## Supplementary material for "Competitive performance and superior noise robustness of a non-negative deep convolutional spiking network": Source Code: log_2023_03_28_15_56_33_100.0.txt (part 1 of 8)

```
2023-03-28 15:56:33,355 Config(network_structure=Network(layer_type=['Input Spike Image', 'CONV2D', 'RELU', 'MAX POOLING', 'CONV2D', 'RELU', 'MAX POOLING', 'CONV2D', 'RELU', 'CONV2D'], forward_neuron_numbers=[[], [1, 32], [], [], [32, 64], [], [], [64, 96], [], [96, 10]], forward_kernel_size=[[], [5, 5], [], [2, 2], [5, 5], [], [2, 2], [3, 3], [], [1, 1]], strides=[[], [1, 1], [], [2, 2], [1, 1], [], [2, 2], [1, 1], [], [1, 1]], dilation=[], padding=[], number_of_output_neurons=10), learning_parameters=LearningParameters(learning_active=True, loss_mode=1, loss_coeffs_mse=0.5, loss_coeffs_kldiv=1.0, optimizer_name='Adam', learning_rate_gamma_w=0.001, learning_rate_threshold_w=1e-05, lr_schedule_name='ReduceLROnPlateau', lr_scheduler_use_performance=False, lr_scheduler_factor_w=0.75, lr_scheduler_patience_w=-1, lr_scheduler_tau_w=10, number_of_batches_for_one_update=20, overload_path='Previous', weight_noise_range=[], eps_xy_intitial=1.0, disable_scale_grade=False, kepp_last_grad_scale=True, sbs_skip_gradient_calculation=[], adapt_learning_rate_after_minibatch=False, w_trainable=[True], supervised_cluster=False), augmentation=Augmentation(crop_width_in_pixel=2, flip_p=0.5, jitter_brightness=0.5, jitter_contrast=0.1, jitter_saturation=0.1, jitter_hue=0.15), image_statistics=ImageStatistics(mean=[], the_size=[]), approximation_setting=ApproximationSetting(approximation_enable=[], number_of_trunc_bits=[], number_of_frac_bits=[]), extract_noisy_pictures=False, simulation_id=0, stage_id=0, batch_size=24, data_mode='MNIST', data_path='./DATA_MNIST/', epoch_id=0, epoch_id_max=100, number_of_cpu_processes=24, enable_cpu_thread_balacing=True, weight_path='Parameters', log_path='Log', number_of_spikes=[0], cooldown_after_number_of_spikes=-1, reduction_cooldown=25.0, epsilon_0=1.0, forgetting_offset=-1.0, force_forward_h_dynamic_on_cpu=True, spike_full_layer_input_distribution=[])
2023-03-28 15:56:33,355 Number of spikes: [0]
2023-03-28 15:56:33,355 Cooldown after spikes: -1
2023-03-28 15:56:33,355 Reduction cooldown: 25.0
2023-03-28 15:56:33,355 
2023-03-28 15:56:33,355 Epsilon 0: 1.0
2023-03-28 15:56:33,355 Batch size: 24
2023-03-28 15:56:33,355 Data mode: MNIST
2023-03-28 15:56:33,355 
2023-03-28 15:56:33,355 *** Config loaded.
2023-03-28 15:56:33,355 
2023-03-28 15:56:33,943 Using cuda:0 device
2023-03-28 15:56:36,151 *** Data loaded.
2023-03-28 15:56:36,151 
2023-03-28 15:56:36,151 Layer ID: 0
2023-03-28 15:56:36,151 Layer type: Input Spike Image
2023-03-28 15:56:36,151 Input channels: -1
2023-03-28 15:56:36,151 Output channels: -1
2023-03-28 15:56:36,151 Kernel size: []
2023-03-28 15:56:36,151 Stride: [1, 1]
2023-03-28 15:56:36,151 Dilation: [1, 1]
2023-03-28 15:56:36,151 Padding: [0, 0]
2023-03-28 15:56:36,151 W trainable?: True
2023-03-28 15:56:36,151 Layer: 0 -> Input Spike Image Layer
2023-03-28 15:56:36,174 
2023-03-28 15:56:36,174 Layer ID: 1
2023-03-28 15:56:36,174 Layer type: CONV2D
2023-03-28 15:56:36,174 Input channels: 1
2023-03-28 15:56:36,174 Output channels: 32
2023-03-28 15:56:36,174 Kernel size: [5, 5]
2023-03-28 15:56:36,174 Stride: [1, 1]
2023-03-28 15:56:36,174 Dilation: [1, 1]
2023-03-28 15:56:36,174 Padding: [0, 0]
2023-03-28 15:56:36,174 W trainable?: True
2023-03-28 15:56:36,174 Layer: 1 -> CONV2D Layer
2023-03-28 15:56:47,369 
2023-03-28 15:56:47,369 Layer ID: 2
2023-03-28 15:56:47,370 Layer type: RELU
2023-03-28 15:56:47,370 Input channels: -1
2023-03-28 15:56:47,370 Output channels: -1
2023-03-28 15:56:47,370 Kernel size: []
2023-03-28 15:56:47,370 Stride: [1, 1]
2023-03-28 15:56:47,370 Dilation: [1, 1]
2023-03-28 15:56:47,370 Padding: [0, 0]
2023-03-28 15:56:47,370 W trainable?: True
2023-03-28 15:56:47,370 Layer: 2 -> RELU Layer
2023-03-28 15:56:47,370 
2023-03-28 15:56:47,370 Layer ID: 3
2023-03-28 15:56:47,370 Layer type: MAX POOLING
2023-03-28 15:56:47,370 Input channels: -1
2023-03-28 15:56:47,370 Output channels: -1
2023-03-28 15:56:47,370 Kernel size: [2, 2]
2023-03-28 15:56:47,370 Stride: [2, 2]
2023-03-28 15:56:47,370 Dilation: [1, 1]
2023-03-28 15:56:47,370 Padding: [0, 0]
2023-03-28 15:56:47,370 W trainable?: True
2023-03-28 15:56:47,370 Layer: 3 -> MAX POOLING Layer
2023-03-28 15:56:47,370 
2023-03-28 15:56:47,370 Layer ID: 4
2023-03-28 15:56:47,370 Layer type: CONV2D
2023-03-28 15:56:47,370 Input channels: 32
2023-03-28 15:56:47,370 Output channels: 64
2023-03-28 15:56:47,370 Kernel size: [5, 5]
2023-03-28 15:56:47,370 Stride: [1, 1]
2023-03-28 15:56:47,370 Dilation: [1, 1]
2023-03-28 15:56:47,370 Padding: [0, 0]
2023-03-28 15:56:47,370 W trainable?: True
2023-03-28 15:56:47,370 Layer: 4 -> CONV2D Layer
2023-03-28 15:56:47,370 
2023-03-28 15:56:47,371 Layer ID: 5
2023-03-28 15:56:47,371 Layer type: RELU
2023-03-28 15:56:47,371 Input channels: -1
2023-03-28 15:56:47,371 Output channels: -1
2023-03-28 15:56:47,371 Kernel size: []
2023-03-28 15:56:47,371 Stride: [1, 1]
2023-03-28 15:56:47,371 Dilation: [1, 1]
2023-03-28 15:56:47,371 Padding: [0, 0]
2023-03-28 15:56:47,371 W trainable?: True
2023-03-28 15:56:47,371 Layer: 5 -> RELU Layer
2023-03-28 15:56:47,371 
2023-03-28 15:56:47,371 Layer ID: 6
2023-03-28 15:56:47,371 Layer type: MAX POOLING
2023-03-28 15:56:47,371 Input channels: -1
2023-03-28 15:56:47,371 Output channels: -1
2023-03-28 15:56:47,371 Kernel size: [2, 2]
2023-03-28 15:56:47,371 Stride: [2, 2]
2023-03-28 15:56:47,371 Dilation: [1, 1]
2023-03-28 15:56:47,371 Padding: [0, 0]
2023-03-28 15:56:47,371 W trainable?: True
2023-03-28 15:56:47,371 Layer: 6 -> MAX POOLING Layer
2023-03-28 15:56:47,371 
2023-03-28 15:56:47,371 Layer ID: 7
2023-03-28 15:56:47,371 Layer type: CONV2D
2023-03-28 15:56:47,371 Input channels: 64
2023-03-28 15:56:47,371 Output channels: 96
2023-03-28 15:56:47,371 Kernel size: [3, 3]
2023-03-28 15:56:47,371 Stride: [1, 1]
2023-03-28 15:56:47,371 Dilation: [1, 1]
2023-03-28 15:56:47,371 Padding: [0, 0]
2023-03-28 15:56:47,371 W trainable?: True
2023-03-28 15:56:47,371 Layer: 7 -> CONV2D Layer
2023-03-28 15:56:47,372 
2023-03-28 15:56:47,372 Layer ID: 8
2023-03-28 15:56:47,372 Layer type: RELU
2023-03-28 15:56:47,372 Input channels: -1
2023-03-28 15:56:47,372 Output channels: -1
2023-03-28 15:56:47,372 Kernel size: []
2023-03-28 15:56:47,372 Stride: [1, 1]
2023-03-28 15:56:47,372 Dilation: [1, 1]
2023-03-28 15:56:47,372 Padding: [0, 0]
2023-03-28 15:56:47,372 W trainable?: True
2023-03-28 15:56:47,372 Layer: 8 -> RELU Layer
2023-03-28 15:56:47,372 
2023-03-28 15:56:47,372 Layer ID: 9
2023-03-28 15:56:47,372 Layer type: CONV2D
2023-03-28 15:56:47,372 Input channels: 96
2023-03-28 15:56:47,372 Output channels: 10
2023-03-28 15:56:47,372 Kernel size: [1, 1]
2023-03-28 15:56:47,372 Stride: [1, 1]
2023-03-28 15:56:47,372 Dilation: [1, 1]
2023-03-28 15:56:47,372 Padding: [0, 0]
2023-03-28 15:56:47,372 W trainable?: True
2023-03-28 15:56:47,372 Layer: 9 -> CONV2D Layer
2023-03-28 15:56:47,373 
2023-03-28 15:56:47,373 Number of parameters found to optimize: 8
2023-03-28 15:56:47,373 Using optimizer: Adam
2023-03-28 15:56:47,373 Using lr scheduler for optimizer 0: ReduceLROnPlateau
2023-03-28 15:56:47,373 *** Network generated.
2023-03-28 15:56:47,374 
2023-03-28 15:56:47,491 			Learning rate: weights:   1.000e-03    
2023-03-28 15:56:47,491 
2023-03-28 15:56:47,491 ----------------
2023-03-28 15:57:05,294   0   =>  0    		Training 486 pattern with 9.17%  	Forward time: 	15.59 sec
2023-03-28 15:57:05,294 			Loss:    9.733e-02    			Backward time: 	 2.16 sec 
2023-03-28 15:57:05,368 			Learning rate: weights:   1.000e-03    
2023-03-28 15:57:05,368 
2023-03-28 15:57:05,368 ----------------
2023-03-28 15:57:05,508   0   =>  1    		Training 486 pattern with 28.96% 	Forward time: 	 0.13 sec
2023-03-28 15:57:05,508 			Loss:    9.266e-02    			Backward time: 	 0.01 sec 
2023-03-28 15:57:05,636 			Learning rate: weights:   1.000e-03    
2023-03-28 15:57:05,636 
2023-03-28 15:57:05,636 ----------------
2023-03-28 15:57:05,776   0   =>  2    		Training 486 pattern with 32.08% 	Forward time: 	 0.13 sec
2023-03-28 15:57:05,776 			Loss:    8.721e-02    			Backward time: 	 0.01 sec 
2023-03-28 15:57:05,933 			Learning rate: weights:   1.000e-03    
2023-03-28 15:57:05,933 
2023-03-28 15:57:05,933 ----------------
2023-03-28 15:57:06,074   0   =>  3    		Training 486 pattern with 31.67% 	Forward time: 	 0.13 sec
2023-03-28 15:57:06,074 			Loss:    8.397e-02    			Backward time: 	 0.01 sec 
2023-03-28 15:57:06,122 			Learning rate: weights:   1.000e-03    
2023-03-28 15:57:06,122 
2023-03-28 15:57:06,122 ----------------
2023-03-28 15:57:06,276   0   =>  4    		Training 486 pattern with 35.62% 	Forward time: 	 0.14 sec
2023-03-28 15:57:06,276 			Loss:    7.791e-02    			Backward time: 	 0.01 sec 
2023-03-28 15:57:06,351 			Learning rate: weights:   1.000e-03    
2023-03-28 15:57:06,351 
2023-03-28 15:57:06,351 ----------------
2023-03-28 15:57:06,500   0   =>  5    		Training 486 pattern with 47.08% 	Forward time: 	 0.13 sec
2023-03-28 15:57:06,500 			Loss:    7.266e-02    			Backward time: 	 0.01 sec 
2023-03-28 15:57:06,541 			Learning rate: weights:   1.000e-03    
2023-03-28 15:57:06,541 
2023-03-28 15:57:06,541 ----------------
2023-03-28 15:57:06,659   0   =>  6    		Training 486 pattern with 48.75% 	Forward time: 	 0.11 sec
2023-03-28 15:57:06,659 			Loss:    7.144e-02    			Backward time: 	 0.01 sec 
2023-03-28 15:57:06,710 			Learning rate: weights:   1.000e-03    
2023-03-28 15:57:06,710 
2023-03-28 15:57:06,710 ----------------
2023-03-28 15:57:06,838   0   =>  7    		Training 486 pattern with 57.08% 	Forward time: 	 0.11 sec
2023-03-28 15:57:06,838 			Loss:    6.262e-02    			Backward time: 	 0.01 sec 
2023-03-28 15:57:06,886 			Learning rate: weights:   1.000e-03    
2023-03-28 15:57:06,886 
2023-03-28 15:57:06,886 ----------------
2023-03-28 15:57:07,001   0   =>  8    		Training 486 pattern with 64.38% 	Forward time: 	 0.10 sec
2023-03-28 15:57:07,001 			Loss:    5.594e-02    			Backward time: 	 0.01 sec 
2023-03-28 15:57:07,057 			Learning rate: weights:   1.000e-03    
2023-03-28 15:57:07,057 
2023-03-28 15:57:07,057 ----------------
2023-03-28 15:57:07,219   0   =>  9    		Training 486 pattern with 57.92% 	Forward time: 	 0.14 sec
2023-03-28 15:57:07,219 			Loss:    5.541e-02    			Backward time: 	 0.01 sec 
2023-03-28 15:57:07,270 			Learning rate: weights:   1.000e-03    
2023-03-28 15:57:07,270 
2023-03-28 15:57:07,270 ----------------
2023-03-28 15:57:07,419   0   =>  10   		Training 486 pattern with 57.50% 	Forward time: 	 0.13 sec
2023-03-28 15:57:07,419 			Loss:    5.134e-02    			Backward time: 	 0.01 sec 
2023-03-28 15:57:07,468 			Learning rate: weights:   1.000e-03    
2023-03-28 15:57:07,468 
2023-03-28 15:57:07,468 ----------------
2023-03-28 15:57:07,602   0   =>  11   		Training 486 pattern with 63.75% 	Forward time: 	 0.12 sec
2023-03-28 15:57:07,602 			Loss:    4.962e-02    			Backward time: 	 0.01 sec 
2023-03-28 15:57:07,726 			Learning rate: weights:   1.000e-03    
2023-03-28 15:57:07,726 
2023-03-28 15:57:07,726 ----------------
2023-03-28 15:57:07,846   0   =>  12   		Training 486 pattern with 62.50% 	Forward time: 	 0.11 sec
2023-03-28 15:57:07,846 			Loss:    4.833e-02    			Backward time: 	 0.01 sec 
2023-03-28 15:57:07,909 			Learning rate: weights:   1.000e-03    
2023-03-28 15:57:07,909 
2023-03-28 15:57:07,909 ----------------
2023-03-28 15:57:08,053   0   =>  13   		Training 486 pattern with 63.96% 	Forward time: 	 0.13 sec
2023-03-28 15:57:08,053 			Loss:    4.711e-02    			Backward time: 	 0.01 sec 
2023-03-28 15:57:08,133 			Learning rate: weights:   1.000e-03    
2023-03-28 15:57:08,133 
2023-03-28 15:57:08,133 ----------------
2023-03-28 15:57:08,283   0   =>  14   		Training 486 pattern with 61.04% 	Forward time: 	 0.13 sec
2023-03-28 15:57:08,283 			Loss:    4.890e-02    			Backward time: 	 0.01 sec 
2023-03-28 15:57:08,337 			Learning rate: weights:   1.000e-03    
2023-03-28 15:57:08,337 
2023-03-28 15:57:08,337 ----------------
2023-03-28 15:57:08,498   0   =>  15   		Training 486 pattern with 66.25% 	Forward time: 	 0.14 sec
2023-03-28 15:57:08,498 			Loss:    4.521e-02    			Backward time: 	 0.01 sec 
2023-03-28 15:57:08,559 			Learning rate: weights:   1.000e-03    
2023-03-28 15:57:08,560 
2023-03-28 15:57:08,560 ----------------
2023-03-28 15:57:08,699   0   =>  16   		Training 486 pattern with 71.88% 	Forward time: 	 0.12 sec
2023-03-28 15:57:08,699 			Loss:    3.805e-02    			Backward time: 	 0.01 sec 
2023-03-28 15:57:08,750 			Learning rate: weights:   1.000e-03    
2023-03-28 15:57:08,750 
2023-03-28 15:57:08,750 ----------------
2023-03-28 15:57:08,886   0   =>  17   		Training 486 pattern with 75.83% 	Forward time: 	 0.12 sec
2023-03-28 15:57:08,886 			Loss:    3.380e-02    			Backward time: 	 0.01 sec 
2023-03-28 15:57:08,944 			Learning rate: weights:   1.000e-03    
2023-03-28 15:57:08,944 
2023-03-28 15:57:08,944 ----------------
2023-03-28 15:57:09,105   0   =>  18   		Training 486 pattern with 70.62% 	Forward time: 	 0.15 sec
2023-03-28 15:57:09,105 			Loss:    3.662e-02    			Backward time: 	 0.01 sec 
2023-03-28 15:57:09,150 			Learning rate: weights:   1.000e-03    
2023-03-28 15:57:09,150 
2023-03-28 15:57:09,150 ----------------
2023-03-28 15:57:09,314   0   =>  19   		Training 486 pattern with 77.50% 	Forward time: 	 0.15 sec
2023-03-28 15:57:09,314 			Loss:    3.238e-02    			Backward time: 	 0.01 sec 
2023-03-28 15:57:09,365 			Learning rate: weights:   1.000e-03    
2023-03-28 15:57:09,365 
2023-03-28 15:57:09,365 ----------------
2023-03-28 15:57:09,498   0   =>  20   		Training 486 pattern with 74.58% 	Forward time: 	 0.11 sec
2023-03-28 15:57:09,498 			Loss:    3.453e-02    			Backward time: 	 0.01 sec 
2023-03-28 15:57:09,539 			Learning rate: weights:   1.000e-03    
2023-03-28 15:57:09,539 
2023-03-28 15:57:09,539 ----------------
2023-03-28 15:57:09,694   0   =>  21   		Training 486 pattern with 73.12% 	Forward time: 	 0.14 sec
2023-03-28 15:57:09,694 			Loss:    3.586e-02    			Backward time: 	 0.01 sec 
2023-03-28 15:57:09,753 			Learning rate: weights:   1.000e-03    
2023-03-28 15:57:09,753 
2023-03-28 15:57:09,753 ----------------
2023-03-28 15:57:09,867   0   =>  22   		Training 486 pattern with 75.00% 	Forward time: 	 0.10 sec
2023-03-28 15:57:09,867 			Loss:    3.394e-02    			Backward time: 	 0.01 sec 
2023-03-28 15:57:09,916 			Learning rate: weights:   1.000e-03    
2023-03-28 15:57:09,916 
2023-03-28 15:57:09,916 ----------------
2023-03-28 15:57:10,074   0   =>  23   		Training 486 pattern with 79.38% 	Forward time: 	 0.14 sec
2023-03-28 15:57:10,075 			Loss:    3.025e-02    			Backward time: 	 0.01 sec 
2023-03-28 15:57:10,130 			Learning rate: weights:   1.000e-03    
2023-03-28 15:57:10,130 
2023-03-28 15:57:10,130 ----------------
2023-03-28 15:57:10,263   0   =>  24   		Training 486 pattern with 77.50% 	Forward time: 	 0.12 sec
2023-03-28 15:57:10,263 			Loss:    3.185e-02    			Backward time: 	 0.01 sec 
2023-03-28 15:57:10,335 			Learning rate: weights:   1.000e-03    
2023-03-28 15:57:10,335 
2023-03-28 15:57:10,335 ----------------
2023-03-28 15:57:10,449   0   =>  25   		Training 486 pattern with 76.25% 	Forward time: 	 0.10 sec
2023-03-28 15:57:10,450 			Loss:    3.038e-02    			Backward time: 	 0.01 sec 
2023-03-28 15:57:10,485 			Learning rate: weights:   1.000e-03    
2023-03-28 15:57:10,485 
2023-03-28 15:57:10,485 ----------------
2023-03-28 15:57:10,619   0   =>  26   		Training 486 pattern with 77.92% 	Forward time: 	 0.12 sec
2023-03-28 15:57:10,619 			Loss:    3.111e-02    			Backward time: 	 0.01 sec 
2023-03-28 15:57:10,669 			Learning rate: weights:   1.000e-03    
2023-03-28 15:57:10,669 
2023-03-28 15:57:10,669 ----------------
2023-03-28 15:57:10,815   0   =>  27   		Training 486 pattern with 83.75% 	Forward time: 	 0.13 sec
2023-03-28 15:57:10,815 			Loss:    2.446e-02    			Backward time: 	 0.01 sec 
2023-03-28 15:57:10,849 			Learning rate: weights:   1.000e-03    
2023-03-28 15:57:10,849 
2023-03-28 15:57:10,849 ----------------
2023-03-28 15:57:10,991   0   =>  28   		Training 486 pattern with 80.21% 	Forward time: 	 0.13 sec
2023-03-28 15:57:10,991 			Loss:    2.773e-02    			Backward time: 	 0.01 sec 
2023-03-28 15:57:11,047 			Learning rate: weights:   1.000e-03    
2023-03-28 15:57:11,047 
2023-03-28 15:57:11,047 ----------------
2023-03-28 15:57:11,188   0   =>  29   		Training 486 pattern with 73.96% 	Forward time: 	 0.13 sec
2023-03-28 15:57:11,189 			Loss:    3.324e-02    			Backward time: 	 0.01 sec 
2023-03-28 15:57:11,277 			Learning rate: weights:   1.000e-03    
2023-03-28 15:57:11,277 
2023-03-28 15:57:11,277 ----------------
2023-03-28 15:57:11,436   0   =>  30   		Training 486 pattern with 82.08% 	Forward time: 	 0.14 sec
2023-03-28 15:57:11,436 			Loss:    2.427e-02    			Backward time: 	 0.01 sec 
2023-03-28 15:57:11,493 			Learning rate: weights:   1.000e-03    
2023-03-28 15:57:11,493 
2023-03-28 15:57:11,493 ----------------
2023-03-28 15:57:11,651   0   =>  31   		Training 486 pattern with 82.08% 	Forward time: 	 0.14 sec
2023-03-28 15:57:11,651 			Loss:    2.457e-02    			Backward time: 	 0.01 sec 
2023-03-28 15:57:11,699 			Learning rate: weights:   1.000e-03    
2023-03-28 15:57:11,699 
2023-03-28 15:57:11,700 ----------------
2023-03-28 15:57:11,839   0   =>  32   		Training 486 pattern with 82.71% 	Forward time: 	 0.12 sec
2023-03-28 15:57:11,839 			Loss:    2.411e-02    			Backward time: 	 0.01 sec 
2023-03-28 15:57:11,915 			Learning rate: weights:   1.000e-03    
2023-03-28 15:57:11,915 
2023-03-28 15:57:11,915 ----------------
2023-03-28 15:57:12,036   0   =>  33   		Training 486 pattern with 80.62% 	Forward time: 	 0.11 sec
2023-03-28 15:57:12,036 			Loss:    2.556e-02    			Backward time: 	 0.01 sec 
2023-03-28 15:57:12,074 			Learning rate: weights:   1.000e-03    
2023-03-28 15:57:12,074 
2023-03-28 15:57:12,074 ----------------
2023-03-28 15:57:12,198   0   =>  34   		Training 486 pattern with 87.50% 	Forward time: 	 0.11 sec
2023-03-28 15:57:12,198 			Loss:    2.056e-02    			Backward time: 	 0.01 sec 
2023-03-28 15:57:12,281 			Learning rate: weights:   1.000e-03    
2023-03-28 15:57:12,281 
2023-03-28 15:57:12,281 ----------------
2023-03-28 15:57:12,441   0   =>  35   		Training 486 pattern with 85.21% 	Forward time: 	 0.14 sec
2023-03-28 15:57:12,441 			Loss:    1.891e-02    			Backward time: 	 0.01 sec 
2023-03-28 15:57:12,479 			Learning rate: weights:   1.000e-03    
2023-03-28 15:57:12,479 
2023-03-28 15:57:12,479 ----------------
2023-03-28 15:57:12,596   0   =>  36   		Training 486 pattern with 85.42% 	Forward time: 	 0.10 sec
2023-03-28 15:57:12,596 			Loss:    2.183e-02    			Backward time: 	 0.01 sec 
2023-03-28 15:57:12,656 			Learning rate: weights:   1.000e-03    
2023-03-28 15:57:12,656 
2023-03-28 15:57:12,656 ----------------
2023-03-28 15:57:12,808   0   =>  37   		Training 486 pattern with 81.25% 	Forward time: 	 0.14 sec
2023-03-28 15:57:12,808 			Loss:    2.612e-02    			Backward time: 	 0.01 sec 
2023-03-28 15:57:12,897 			Learning rate: weights:   1.000e-03    
2023-03-28 15:57:12,897 
2023-03-28 15:57:12,897 ----------------
2023-03-28 15:57:13,030   0   =>  38   		Training 486 pattern with 83.75% 	Forward time: 	 0.12 sec
2023-03-28 15:57:13,030 			Loss:    2.196e-02    			Backward time: 	 0.01 sec 
2023-03-28 15:57:13,211 			Learning rate: weights:   1.000e-03    
2023-03-28 15:57:13,211 
2023-03-28 15:57:13,211 ----------------
2023-03-28 15:57:13,349   0   =>  39   		Training 486 pattern with 85.00% 	Forward time: 	 0.13 sec
2023-03-28 15:57:13,349 			Loss:    2.169e-02    			Backward time: 	 0.01 sec 
2023-03-28 15:57:13,541 			Learning rate: weights:   1.000e-03    
2023-03-28 15:57:13,541 
2023-03-28 15:57:13,541 ----------------
2023-03-28 15:57:13,671   0   =>  40   		Training 486 pattern with 87.92% 	Forward time: 	 0.12 sec
2023-03-28 15:57:13,671 			Loss:    1.823e-02    			Backward time: 	 0.01 sec 
2023-03-28 15:57:13,713 			Learning rate: weights:   1.000e-03    
2023-03-28 15:57:13,713 
2023-03-28 15:57:13,713 ----------------
2023-03-28 15:57:13,857   0   =>  41   		Training 486 pattern with 88.12% 	Forward time: 	 0.13 sec
2023-03-28 15:57:13,857 			Loss:    1.684e-02    			Backward time: 	 0.01 sec 
2023-03-28 15:57:13,914 			Learning rate: weights:   1.000e-03    
2023-03-28 15:57:13,914 
2023-03-28 15:57:13,914 ----------------
2023-03-28 15:57:14,045   0   =>  42   		Training 486 pattern with 89.79% 	Forward time: 	 0.11 sec
2023-03-28 15:57:14,045 			Loss:    1.516e-02    			Backward time: 	 0.01 sec 
2023-03-28 15:57:14,096 			Learning rate: weights:   1.000e-03    
2023-03-28 15:57:14,096 
2023-03-28 15:57:14,096 ----------------
2023-03-28 15:57:14,245   0   =>  43   		Training 486 pattern with 87.92% 	Forward time: 	 0.12 sec
2023-03-28 15:57:14,245 			Loss:    1.640e-02    			Backward time: 	 0.01 sec 
2023-03-28 15:57:14,353 			Learning rate: weights:   1.000e-03    
2023-03-28 15:57:14,354 
2023-03-28 15:57:14,354 ----------------
2023-03-28 15:57:14,493   0   =>  44   		Training 486 pattern with 87.29% 	Forward time: 	 0.12 sec
2023-03-28 15:57:14,493 			Loss:    1.605e-02    			Backward time: 	 0.01 sec 
2023-03-28 15:57:14,539 			Learning rate: weights:   1.000e-03    
2023-03-28 15:57:14,539 
2023-03-28 15:57:14,539 ----------------
2023-03-28 15:57:14,683   0   =>  45   		Training 486 pattern with 87.92% 	Forward time: 	 0.12 sec
2023-03-28 15:57:14,683 			Loss:    1.802e-02    			Backward time: 	 0.01 sec 
2023-03-28 15:57:14,730 			Learning rate: weights:   1.000e-03    
2023-03-28 15:57:14,730 
2023-03-28 15:57:14,730 ----------------
2023-03-28 15:57:14,898   0   =>  46   		Training 486 pattern with 88.12% 	Forward time: 	 0.15 sec
2023-03-28 15:57:14,899 			Loss:    1.652e-02    			Backward time: 	 0.01 sec 
2023-03-28 15:57:14,962 			Learning rate: weights:   1.000e-03    
2023-03-28 15:57:14,963 
2023-03-28 15:57:14,963 ----------------
2023-03-28 15:57:15,082   0   =>  47   		Training 486 pattern with 91.88% 	Forward time: 	 0.11 sec
2023-03-28 15:57:15,083 			Loss:    1.336e-02    			Backward time: 	 0.01 sec 
2023-03-28 15:57:15,135 			Learning rate: weights:   1.000e-03    
2023-03-28 15:57:15,135 
2023-03-28 15:57:15,135 ----------------
2023-03-28 15:57:15,295   0   =>  48   		Training 486 pattern with 86.46% 	Forward time: 	 0.14 sec
2023-03-28 15:57:15,295 			Loss:    1.704e-02    			Backward time: 	 0.01 sec 
2023-03-28 15:57:15,453 			Learning rate: weights:   1.000e-03    
2023-03-28 15:57:15,453 
2023-03-28 15:57:15,453 ----------------
2023-03-28 15:57:15,615   0   =>  49   		Training 486 pattern with 88.12% 	Forward time: 	 0.14 sec
2023-03-28 15:57:15,615 			Loss:    1.538e-02    			Backward time: 	 0.01 sec 
2023-03-28 15:57:15,737 			Learning rate: weights:   1.000e-03    
2023-03-28 15:57:15,737 
2023-03-28 15:57:15,737 ----------------
2023-03-28 15:57:15,885   0   =>  50   		Training 486 pattern with 88.12% 	Forward time: 	 0.13 sec
2023-03-28 15:57:15,885 			Loss:    1.642e-02    			Backward time: 	 0.01 sec 
2023-03-28 15:57:15,946 			Learning rate: weights:   1.000e-03    
2023-03-28 15:57:15,946 
2023-03-28 15:57:15,946 ----------------
2023-03-28 15:57:16,083   0   =>  51   		Training 486 pattern with 90.21% 	Forward time: 	 0.12 sec
2023-03-28 15:57:16,083 			Loss:    1.455e-02    			Backward time: 	 0.01 sec 
2023-03-28 15:57:16,136 			Learning rate: weights:   1.000e-03    
2023-03-28 15:57:16,136 
2023-03-28 15:57:16,136 ----------------
2023-03-28 15:57:16,293   0   =>  52   		Training 486 pattern with 91.88% 	Forward time: 	 0.14 sec
2023-03-28 15:57:16,294 			Loss:    1.267e-02    			Backward time: 	 0.01 sec 
2023-03-28 15:57:16,374 			Learning rate: weights:   1.000e-03    
2023-03-28 15:57:16,374 
2023-03-28 15:57:16,374 ----------------
2023-03-28 15:57:16,560   0   =>  53   		Training 486 pattern with 91.88% 	Forward time: 	 0.17 sec
2023-03-28 15:57:16,561 			Loss:    1.352e-02    			Backward time: 	 0.01 sec 
2023-03-28 15:57:16,698 			Learning rate: weights:   1.000e-03    
2023-03-28 15:57:16,699 
2023-03-28 15:57:16,699 ----------------
2023-03-28 15:57:16,845   0   =>  54   		Training 486 pattern with 90.83% 	Forward time: 	 0.13 sec
2023-03-28 15:57:16,845 			Loss:    1.265e-02    			Backward time: 	 0.01 sec 
2023-03-28 15:57:16,900 			Learning rate: weights:   1.000e-03    
2023-03-28 15:57:16,901 
2023-03-28 15:57:16,901 ----------------
2023-03-28 15:57:17,036   0   =>  55   		Training 486 pattern with 92.29% 	Forward time: 	 0.12 sec
2023-03-28 15:57:17,036 			Loss:    1.067e-02    			Backward time: 	 0.01 sec 
2023-03-28 15:57:17,085 			Learning rate: weights:   1.000e-03    
2023-03-28 15:57:17,085 
2023-03-28 15:57:17,085 ----------------
2023-03-28 15:57:17,218   0   =>  56   		Training 486 pattern with 91.25% 	Forward time: 	 0.12 sec
2023-03-28 15:57:17,218 			Loss:    1.255e-02    			Backward time: 	 0.01 sec 
2023-03-28 15:57:17,273 			Learning rate: weights:   1.000e-03    
2023-03-28 15:57:17,273 
2023-03-28 15:57:17,273 ----------------
2023-03-28 15:57:17,412   0   =>  57   		Training 486 pattern with 90.42% 	Forward time: 	 0.13 sec
2023-03-28 15:57:17,412 			Loss:    1.324e-02    			Backward time: 	 0.01 sec 
2023-03-28 15:57:17,458 			Learning rate: weights:   1.000e-03    
2023-03-28 15:57:17,458 
2023-03-28 15:57:17,458 ----------------
2023-03-28 15:57:17,576   0   =>  58   		Training 486 pattern with 89.79% 	Forward time: 	 0.11 sec
2023-03-28 15:57:17,576 			Loss:    1.334e-02    			Backward time: 	 0.01 sec 
2023-03-28 15:57:17,655 			Learning rate: weights:   1.000e-03    
2023-03-28 15:57:17,656 
2023-03-28 15:57:17,656 ----------------
2023-03-28 15:57:17,806   0   =>  59   		Training 486 pattern with 91.04% 	Forward time: 	 0.13 sec
2023-03-28 15:57:17,806 			Loss:    1.117e-02    			Backward time: 	 0.01 sec 
2023-03-28 15:57:17,852 			Learning rate: weights:   1.000e-03    
2023-03-28 15:57:17,852 
2023-03-28 15:57:17,852 ----------------
2023-03-28 15:57:17,995   0   =>  60   		Training 486 pattern with 93.54% 	Forward time: 	 0.13 sec
2023-03-28 15:57:17,995 			Loss:    1.140e-02    			Backward time: 	 0.01 sec 
2023-03-28 15:57:18,107 			Learning rate: weights:   1.000e-03    
2023-03-28 15:57:18,107 
2023-03-28 15:57:18,107 ----------------
2023-03-28 15:57:18,246   0   =>  61   		Training 486 pattern with 90.83% 	Forward time: 	 0.12 sec
2023-03-28 15:57:18,246 			Loss:    1.303e-02    			Backward time: 	 0.01 sec 
2023-03-28 15:57:18,293 			Learning rate: weights:   1.000e-03    
2023-03-28 15:57:18,293 
2023-03-28 15:57:18,293 ----------------
2023-03-28 15:57:18,436   0   =>  62   		Training 486 pattern with 89.58% 	Forward time: 	 0.13 sec
2023-03-28 15:57:18,436 			Loss:    1.216e-02    			Backward time: 	 0.01 sec 
2023-03-28 15:57:18,512 			Learning rate: weights:   1.000e-03    
2023-03-28 15:57:18,512 
2023-03-28 15:57:18,512 ----------------
2023-03-28 15:57:18,634   0   =>  63   		Training 486 pattern with 90.00% 	Forward time: 	 0.11 sec
2023-03-28 15:57:18,634 			Loss:    1.323e-02    			Backward time: 	 0.01 sec 
2023-03-28 15:57:18,675 			Learning rate: weights:   1.000e-03    
2023-03-28 15:57:18,676 
2023-03-28 15:57:18,676 ----------------
2023-03-28 15:57:18,795   0   =>  64   		Training 486 pattern with 94.79% 	Forward time: 	 0.10 sec
2023-03-28 15:57:18,795 			Loss:    7.998e-03    			Backward time: 	 0.01 sec 
2023-03-28 15:57:18,836 			Learning rate: weights:   1.000e-03    
2023-03-28 15:57:18,836 
2023-03-28 15:57:18,836 ----------------
2023-03-28 15:57:18,982   0   =>  65   		Training 486 pattern with 92.92% 	Forward time: 	 0.13 sec
2023-03-28 15:57:18,982 			Loss:    9.729e-03    			Backward time: 	 0.01 sec 
2023-03-28 15:57:19,027 			Learning rate: weights:   1.000e-03    
2023-03-28 15:57:19,028 
2023-03-28 15:57:19,028 ----------------
2023-03-28 15:57:19,183   0   =>  66   		Training 486 pattern with 88.96% 	Forward time: 	 0.13 sec
2023-03-28 15:57:19,183 			Loss:    1.437e-02    			Backward time: 	 0.01 sec 
2023-03-28 15:57:19,276 			Learning rate: weights:   1.000e-03    
2023-03-28 15:57:19,276 
2023-03-28 15:57:19,276 ----------------
2023-03-28 15:57:19,403   0   =>  67   		Training 486 pattern with 93.75% 	Forward time: 	 0.11 sec
2023-03-28 15:57:19,403 			Loss:    8.351e-03    			Backward time: 	 0.01 sec 
2023-03-28 15:57:19,440 			Learning rate: weights:   1.000e-03    
2023-03-28 15:57:19,440 
2023-03-28 15:57:19,440 ----------------
2023-03-28 15:57:19,561   0   =>  68   		Training 486 pattern with 91.25% 	Forward time: 	 0.11 sec
2023-03-28 15:57:19,561 			Loss:    1.030e-02    			Backward time: 	 0.01 sec 
2023-03-28 15:57:19,608 			Learning rate: weights:   1.000e-03    
2023-03-28 15:57:19,608 
2023-03-28 15:57:19,608 ----------------
2023-03-28 15:57:19,753   0   =>  69   		Training 486 pattern with 91.88% 	Forward time: 	 0.13 sec
2023-03-28 15:57:19,753 			Loss:    1.250e-02    			Backward time: 	 0.01 sec 
2023-03-28 15:57:19,836 			Learning rate: weights:   1.000e-03    
2023-03-28 15:57:19,836 
2023-03-28 15:57:19,836 ----------------
2023-03-28 15:57:19,988   0   =>  70   		Training 486 pattern with 92.71% 	Forward time: 	 0.14 sec
2023-03-28 15:57:19,988 			Loss:    1.067e-02    			Backward time: 	 0.01 sec 
2023-03-28 15:57:20,091 			Learning rate: weights:   1.000e-03    
2023-03-28 15:57:20,091 
2023-03-28 15:57:20,091 ----------------
2023-03-28 15:57:20,241   0   =>  71   		Training 486 pattern with 93.12% 	Forward time: 	 0.14 sec
2023-03-28 15:57:20,241 			Loss:    9.300e-03    			Backward time: 	 0.01 sec 
2023-03-28 15:57:20,275 			Learning rate: weights:   1.000e-03    
2023-03-28 15:57:20,275 
2023-03-28 15:57:20,275 ----------------
2023-03-28 15:57:20,396   0   =>  72   		Training 486 pattern with 92.50% 	Forward time: 	 0.11 sec
2023-03-28 15:57:20,396 			Loss:    1.216e-02    			Backward time: 	 0.01 sec 
2023-03-28 15:57:20,497 			Learning rate: weights:   1.000e-03    
2023-03-28 15:57:20,497 
2023-03-28 15:57:20,497 ----------------
2023-03-28 15:57:20,645   0   =>  73   		Training 486 pattern with 92.92% 	Forward time: 	 0.13 sec
2023-03-28 15:57:20,645 			Loss:    1.053e-02    			Backward time: 	 0.01 sec 
2023-03-28 15:57:20,687 			Learning rate: weights:   1.000e-03    
2023-03-28 15:57:20,687 
2023-03-28 15:57:20,688 ----------------
2023-03-28 15:57:20,806   0   =>  74   		Training 486 pattern with 91.67% 	Forward time: 	 0.11 sec
2023-03-28 15:57:20,806 			Loss:    1.090e-02    			Backward time: 	 0.01 sec 
2023-03-28 15:57:20,845 			Learning rate: weights:   1.000e-03    
2023-03-28 15:57:20,846 
2023-03-28 15:57:20,846 ----------------
2023-03-28 15:57:20,961   0   =>  75   		Training 486 pattern with 92.92% 	Forward time: 	 0.10 sec
2023-03-28 15:57:20,961 			Loss:    1.036e-02    			Backward time: 	 0.01 sec 
2023-03-28 15:57:21,042 			Learning rate: weights:   1.000e-03    
2023-03-28 15:57:21,042 
2023-03-28 15:57:21,042 ----------------
2023-03-28 15:57:21,181   0   =>  76   		Training 486 pattern with 91.67% 	Forward time: 	 0.13 sec
2023-03-28 15:57:21,181 			Loss:    1.195e-02    			Backward time: 	 0.01 sec 
2023-03-28 15:57:21,224 			Learning rate: weights:   1.000e-03    
2023-03-28 15:57:21,225 
2023-03-28 15:57:21,225 ----------------
2023-03-28 15:57:21,380   0   =>  77   		Training 486 pattern with 92.92% 	Forward time: 	 0.14 sec
2023-03-28 15:57:21,380 			Loss:    8.881e-03    			Backward time: 	 0.01 sec 
2023-03-28 15:57:21,470 			Learning rate: weights:   1.000e-03    
2023-03-28 15:57:21,470 
2023-03-28 15:57:21,470 ----------------
2023-03-28 15:57:21,627   0   =>  78   		Training 486 pattern with 90.62% 	Forward time: 	 0.14 sec
2023-03-28 15:57:21,627 			Loss:    1.372e-02    			Backward time: 	 0.01 sec 
2023-03-28 15:57:21,673 			Learning rate: weights:   1.000e-03    
2023-03-28 15:57:21,673 
2023-03-28 15:57:21,673 ----------------
2023-03-28 15:57:21,809   0   =>  79   		Training 486 pattern with 93.75% 	Forward time: 	 0.12 sec
2023-03-28 15:57:21,809 			Loss:    9.607e-03    			Backward time: 	 0.01 sec 
2023-03-28 15:57:21,845 			Learning rate: weights:   1.000e-03    
2023-03-28 15:57:21,845 
2023-03-28 15:57:21,845 ----------------
2023-03-28 15:57:21,968   0   =>  80   		Training 486 pattern with 92.92% 	Forward time: 	 0.11 sec
2023-03-28 15:57:21,968 			Loss:    9.447e-03    			Backward time: 	 0.01 sec 
2023-03-28 15:57:22,049 			Learning rate: weights:   1.000e-03    
2023-03-28 15:57:22,049 
2023-03-28 15:57:22,049 ----------------
2023-03-28 15:57:22,189   0   =>  81   		Training 486 pattern with 90.00% 	Forward time: 	 0.12 sec
2023-03-28 15:57:22,189 			Loss:    1.317e-02    			Backward time: 	 0.01 sec 
2023-03-28 15:57:22,228 			Learning rate: weights:   1.000e-03    
2023-03-28 15:57:22,228 
2023-03-28 15:57:22,229 ----------------
2023-03-28 15:57:22,376   0   =>  82   		Training 486 pattern with 92.08% 	Forward time: 	 0.13 sec
2023-03-28 15:57:22,376 			Loss:    1.043e-02    			Backward time: 	 0.01 sec 
2023-03-28 15:57:22,419 			Learning rate: weights:   1.000e-03    
2023-03-28 15:57:22,419 
2023-03-28 15:57:22,419 ----------------
2023-03-28 15:57:22,552   0   =>  83   		Training 486 pattern with 93.12% 	Forward time: 	 0.12 sec
2023-03-28 15:57:22,552 			Loss:    1.055e-02    			Backward time: 	 0.01 sec 
2023-03-28 15:57:22,598 			Learning rate: weights:   1.000e-03    
2023-03-28 15:57:22,598 
2023-03-28 15:57:22,598 ----------------
2023-03-28 15:57:22,751   0   =>  84   		Training 486 pattern with 93.12% 	Forward time: 	 0.14 sec
2023-03-28 15:57:22,751 			Loss:    1.061e-02    			Backward time: 	 0.01 sec 
2023-03-28 15:57:22,797 			Learning rate: weights:   1.000e-03    
2023-03-28 15:57:22,797 
2023-03-28 15:57:22,797 ----------------
2023-03-28 15:57:22,934   0   =>  85   		Training 486 pattern with 90.21% 	Forward time: 	 0.12 sec
2023-03-28 15:57:22,934 			Loss:    1.218e-02    			Backward time: 	 0.01 sec 
2023-03-28 15:57:22,970 			Learning rate: weights:   1.000e-03    
2023-03-28 15:57:22,970 
2023-03-28 15:57:22,970 ----------------
2023-03-28 15:57:23,127   0   =>  86   		Training 486 pattern with 92.71% 	Forward time: 	 0.14 sec
2023-03-28 15:57:23,127 			Loss:    8.975e-03    			Backward time: 	 0.01 sec 
2023-03-28 15:57:23,242 			Learning rate: weights:   1.000e-03    
2023-03-28 15:57:23,242 
2023-03-28 15:57:23,242 ----------------
2023-03-28 15:57:23,390   0   =>  87   		Training 486 pattern with 91.25% 	Forward time: 	 0.13 sec
2023-03-28 15:57:23,391 			Loss:    1.192e-02    			Backward time: 	 0.01 sec 
2023-03-28 15:57:23,426 			Learning rate: weights:   1.000e-03    
2023-03-28 15:57:23,426 
2023-03-28 15:57:23,426 ----------------
2023-03-28 15:57:23,568   0   =>  88   		Training 486 pattern with 92.92% 	Forward time: 	 0.13 sec
2023-03-28 15:57:23,568 			Loss:    9.718e-03    			Backward time: 	 0.01 sec 
2023-03-28 15:57:23,653 			Learning rate: weights:   1.000e-03    
2023-03-28 15:57:23,653 
2023-03-28 15:57:23,653 ----------------
2023-03-28 15:57:23,818   0   =>  89   		Training 486 pattern with 92.71% 	Forward time: 	 0.15 sec
2023-03-28 15:57:23,818 			Loss:    9.679e-03    			Backward time: 	 0.01 sec 
2023-03-28 15:57:23,857 			Learning rate: weights:   1.000e-03    
2023-03-28 15:57:23,857 
2023-03-28 15:57:23,857 ----------------
2023-03-28 15:57:24,004   0   =>  90   		Training 486 pattern with 94.58% 	Forward time: 	 0.13 sec
2023-03-28 15:57:24,004 			Loss:    9.625e-03    			Backward time: 	 0.01 sec 
2023-03-28 15:57:24,098 			Learning rate: weights:   1.000e-03    
2023-03-28 15:57:24,098 
2023-03-28 15:57:24,098 ----------------
2023-03-28 15:57:24,246   0   =>  91   		Training 486 pattern with 93.33% 	Forward time: 	 0.13 sec
2023-03-28 15:57:24,246 			Loss:    9.466e-03    			Backward time: 	 0.01 sec 
2023-03-28 15:57:24,280 			Learning rate: weights:   1.000e-03    
2023-03-28 15:57:24,280 
2023-03-28 15:57:24,280 ----------------
2023-03-28 15:57:24,409   0   =>  92   		Training 486 pattern with 94.58% 	Forward time: 	 0.12 sec
2023-03-28 15:57:24,409 			Loss:    6.841e-03    			Backward time: 	 0.01 sec 
2023-03-28 15:57:24,492 			Learning rate: weights:   1.000e-03    
2023-03-28 15:57:24,492 
2023-03-28 15:57:24,492 ----------------
2023-03-28 15:57:24,622   0   =>  93   		Training 486 pattern with 95.21% 	Forward time: 	 0.12 sec
2023-03-28 15:57:24,623 			Loss:    8.144e-03    			Backward time: 	 0.01 sec 
2023-03-28 15:57:24,666 			Learning rate: weights:   1.000e-03    
2023-03-28 15:57:24,666 
2023-03-28 15:57:24,666 ----------------
2023-03-28 15:57:24,816   0   =>  94   		Training 486 pattern with 96.88% 	Forward time: 	 0.13 sec
2023-03-28 15:57:24,816 			Loss:    5.814e-03    			Backward time: 	 0.01 sec 
2023-03-28 15:57:24,853 			Learning rate: weights:   1.000e-03    
2023-03-28 15:57:24,853 
2023-03-28 15:57:24,853 ----------------
2023-03-28 15:57:24,969   0   =>  95   		Training 486 pattern with 93.12% 	Forward time: 	 0.10 sec
2023-03-28 15:57:24,969 			Loss:    9.407e-03    			Backward time: 	 0.01 sec 
2023-03-28 15:57:25,016 			Learning rate: weights:   1.000e-03    
2023-03-28 15:57:25,016 
2023-03-28 15:57:25,016 ----------------
2023-03-28 15:57:25,140   0   =>  96   		Training 486 pattern with 94.38% 	Forward time: 	 0.11 sec
2023-03-28 15:57:25,140 			Loss:    7.756e-03    			Backward time: 	 0.01 sec 
2023-03-28 15:57:25,176 			Learning rate: weights:   1.000e-03    
2023-03-28 15:57:25,176 
2023-03-28 15:57:25,176 ----------------
2023-03-28 15:57:25,304   0   =>  97   		Training 486 pattern with 94.58% 	Forward time: 	 0.11 sec
2023-03-28 15:57:25,304 			Loss:    7.933e-03    			Backward time: 	 0.01 sec 
2023-03-28 15:57:25,347 			Learning rate: weights:   1.000e-03    
2023-03-28 15:57:25,348 
2023-03-28 15:57:25,348 ----------------
2023-03-28 15:57:25,476   0   =>  98   		Training 486 pattern with 93.75% 	Forward time: 	 0.11 sec
2023-03-28 15:57:25,476 			Loss:    9.286e-03    			Backward time: 	 0.01 sec 
2023-03-28 15:57:25,516 			Learning rate: weights:   1.000e-03    
2023-03-28 15:57:25,516 
2023-03-28 15:57:25,516 ----------------
2023-03-28 15:57:25,657   0   =>  99   		Training 486 pattern with 92.50% 	Forward time: 	 0.13 sec
2023-03-28 15:57:25,657 			Loss:    1.015e-02    			Backward time: 	 0.01 sec 
2023-03-28 15:57:25,695 			Learning rate: weights:   1.000e-03    
2023-03-28 15:57:25,695 
2023-03-28 15:57:25,695 ----------------
2023-03-28 15:57:25,835   0   => 100   		Training 486 pattern with 93.54% 	Forward time: 	 0.12 sec
2023-03-28 15:57:25,835 			Loss:    7.591e-03    			Backward time: 	 0.01 sec 
2023-03-28 15:57:25,919 			Learning rate: weights:   1.000e-03    
2023-03-28 15:57:25,919 
2023-03-28 15:57:25,919 ----------------
2023-03-28 15:57:26,065   0   => 101   		Training 486 pattern with 91.88% 	Forward time: 	 0.13 sec
2023-03-28 15:57:26,065 			Loss:    1.040e-02    			Backward time: 	 0.01 sec 
2023-03-28 15:57:26,105 			Learning rate: weights:   1.000e-03    
2023-03-28 15:57:26,105 
2023-03-28 15:57:26,105 ----------------
2023-03-28 15:57:26,244   0   => 102   		Training 486 pattern with 92.71% 	Forward time: 	 0.13 sec
2023-03-28 15:57:26,244 			Loss:    1.095e-02    			Backward time: 	 0.01 sec 
2023-03-28 15:57:26,289 			Learning rate: weights:   1.000e-03    
2023-03-28 15:57:26,289 
2023-03-28 15:57:26,289 ----------------
2023-03-28 15:57:26,426   0   => 103   		Training 486 pattern with 92.29% 	Forward time: 	 0.12 sec
2023-03-28 15:57:26,426 			Loss:    1.029e-02    			Backward time: 	 0.01 sec 
2023-03-28 15:57:26,466 			Learning rate: weights:   1.000e-03    
2023-03-28 15:57:26,467 
2023-03-28 15:57:26,467 ----------------
2023-03-28 15:57:26,588   0   => 104   		Training 486 pattern with 94.17% 	Forward time: 	 0.11 sec
2023-03-28 15:57:26,588 			Loss:    9.161e-03    			Backward time: 	 0.01 sec 
2023-03-28 15:57:26,624 			Learning rate: weights:   1.000e-03    
2023-03-28 15:57:26,624 
2023-03-28 15:57:26,624 ----------------
2023-03-28 15:57:26,769   0   => 105   		Training 486 pattern with 92.50% 	Forward time: 	 0.13 sec
2023-03-28 15:57:26,769 			Loss:    9.347e-03    			Backward time: 	 0.01 sec 
2023-03-28 15:57:26,814 			Learning rate: weights:   1.000e-03    
2023-03-28 15:57:26,814 
2023-03-28 15:57:26,814 ----------------
2023-03-28 15:57:26,961   0   => 106   		Training 486 pattern with 95.62% 	Forward time: 	 0.13 sec
2023-03-28 15:57:26,961 			Loss:    7.186e-03    			Backward time: 	 0.01 sec 
2023-03-28 15:57:26,998 			Learning rate: weights:   1.000e-03    
2023-03-28 15:57:26,998 
2023-03-28 15:57:26,998 ----------------
2023-03-28 15:57:27,160   0   => 107   		Training 486 pattern with 93.96% 	Forward time: 	 0.14 sec
2023-03-28 15:57:27,160 			Loss:    8.606e-03    			Backward time: 	 0.01 sec 
2023-03-28 15:57:27,199 			Learning rate: weights:   1.000e-03    
2023-03-28 15:57:27,199 
2023-03-28 15:57:27,199 ----------------
2023-03-28 15:57:27,351   0   => 108   		Training 486 pattern with 95.00% 	Forward time: 	 0.13 sec
2023-03-28 15:57:27,351 			Loss:    7.750e-03    			Backward time: 	 0.01 sec 
2023-03-28 15:57:27,571 			Learning rate: weights:   1.000e-03    
2023-03-28 15:57:27,571 
2023-03-28 15:57:27,571 ----------------
2023-03-28 15:57:27,725   0   => 109   		Training 486 pattern with 95.62% 	Forward time: 	 0.14 sec
2023-03-28 15:57:27,725 			Loss:    7.141e-03    			Backward time: 	 0.01 sec 
2023-03-28 15:57:27,761 			Learning rate: weights:   1.000e-03    
2023-03-28 15:57:27,761 
2023-03-28 15:57:27,761 ----------------
2023-03-28 15:57:27,914   0   => 110   		Training 486 pattern with 96.46% 	Forward time: 	 0.14 sec
2023-03-28 15:57:27,914 			Loss:    6.564e-03    			Backward time: 	 0.01 sec 
2023-03-28 15:57:27,949 			Learning rate: weights:   1.000e-03    
2023-03-28 15:57:27,950 
2023-03-28 15:57:27,950 ----------------
2023-03-28 15:57:28,092   0   => 111   		Training 486 pattern with 93.33% 	Forward time: 	 0.12 sec
2023-03-28 15:57:28,092 			Loss:    9.668e-03    			Backward time: 	 0.01 sec 
2023-03-28 15:57:28,126 			Learning rate: weights:   1.000e-03    
2023-03-28 15:57:28,126 
2023-03-28 15:57:28,126 ----------------
2023-03-28 15:57:28,272   0   => 112   		Training 486 pattern with 93.12% 	Forward time: 	 0.13 sec
2023-03-28 15:57:28,272 			Loss:    8.135e-03    			Backward time: 	 0.01 sec 
2023-03-28 15:57:28,322 			Learning rate: weights:   1.000e-03    
2023-03-28 15:57:28,322 
2023-03-28 15:57:28,322 ----------------
2023-03-28 15:57:28,437   0   => 113   		Training 486 pattern with 92.92% 	Forward time: 	 0.10 sec
2023-03-28 15:57:28,438 			Loss:    8.793e-03    			Backward time: 	 0.01 sec 
2023-03-28 15:57:28,480 			Learning rate: weights:   1.000e-03    
2023-03-28 15:57:28,480 
2023-03-28 15:57:28,480 ----------------
2023-03-28 15:57:28,611   0   => 114   		Training 486 pattern with 93.75% 	Forward time: 	 0.11 sec
2023-03-28 15:57:28,611 			Loss:    8.434e-03    			Backward time: 	 0.01 sec 
2023-03-28 15:57:28,658 			Learning rate: weights:   1.000e-03    
2023-03-28 15:57:28,658 
2023-03-28 15:57:28,658 ----------------
2023-03-28 15:57:28,818   0   => 115   		Training 486 pattern with 92.71% 	Forward time: 	 0.14 sec
2023-03-28 15:57:28,818 			Loss:    1.014e-02    			Backward time: 	 0.01 sec 
2023-03-28 15:57:28,867 			Learning rate: weights:   1.000e-03    
2023-03-28 15:57:28,867 
2023-03-28 15:57:28,867 ----------------
2023-03-28 15:57:28,998   0   => 116   		Training 486 pattern with 95.00% 	Forward time: 	 0.11 sec
2023-03-28 15:57:28,998 			Loss:    7.098e-03    			Backward time: 	 0.01 sec 
2023-03-28 15:57:29,041 			Learning rate: weights:   1.000e-03    
2023-03-28 15:57:29,041 
2023-03-28 15:57:29,041 ----------------
2023-03-28 15:57:29,180   0   => 117   		Training 486 pattern with 94.79% 	Forward time: 	 0.12 sec
2023-03-28 15:57:29,180 			Loss:    7.185e-03    			Backward time: 	 0.01 sec 
2023-03-28 15:57:29,276 			Learning rate: weights:   1.000e-03    
2023-03-28 15:57:29,276 
2023-03-28 15:57:29,276 ----------------
2023-03-28 15:57:29,427   0   => 118   		Training 486 pattern with 95.00% 	Forward time: 	 0.14 sec
2023-03-28 15:57:29,427 			Loss:    6.909e-03    			Backward time: 	 0.01 sec 
2023-03-28 15:57:29,461 			Learning rate: weights:   1.000e-03    
2023-03-28 15:57:29,461 
2023-03-28 15:57:29,461 ----------------
2023-03-28 15:57:29,603   0   => 119   		Training 486 pattern with 93.33% 	Forward time: 	 0.12 sec
2023-03-28 15:57:29,603 			Loss:    8.506e-03    			Backward time: 	 0.01 sec 
2023-03-28 15:57:29,696 			Learning rate: weights:   1.000e-03    
2023-03-28 15:57:29,697 
2023-03-28 15:57:29,697 ----------------
2023-03-28 15:57:29,817   0   => 120   		Training 486 pattern with 97.08% 	Forward time: 	 0.11 sec
2023-03-28 15:57:29,817 			Loss:    5.320e-03    			Backward time: 	 0.01 sec 
2023-03-28 15:57:29,860 			Learning rate: weights:   1.000e-03    
2023-03-28 15:57:29,860 
2023-03-28 15:57:29,860 ----------------
2023-03-28 15:57:30,020   0   => 121   		Training 486 pattern with 93.96% 	Forward time: 	 0.14 sec
2023-03-28 15:57:30,020 			Loss:    7.895e-03    			Backward time: 	 0.01 sec 
2023-03-28 15:57:30,104 			Learning rate: weights:   1.000e-03    
2023-03-28 15:57:30,104 
2023-03-28 15:57:30,104 ----------------
2023-03-28 15:57:30,223   0   => 122   		Training 486 pattern with 93.33% 	Forward time: 	 0.11 sec
2023-03-28 15:57:30,223 			Loss:    8.606e-03    			Backward time: 	 0.01 sec 
2023-03-28 15:57:30,270 			Learning rate: weights:   1.000e-03    
2023-03-28 15:57:30,270 
2023-03-28 15:57:30,270 ----------------
2023-03-28 15:57:30,427   0   => 123   		Training 486 pattern with 93.96% 	Forward time: 	 0.14 sec
2023-03-28 15:57:30,427 			Loss:    9.455e-03    			Backward time: 	 0.01 sec 
2023-03-28 15:57:30,515 			Learning rate: weights:   1.000e-03    
2023-03-28 15:57:30,515 
2023-03-28 15:57:30,515 ----------------
2023-03-28 15:57:30,666   0   => 124   		Training 486 pattern with 93.12% 	Forward time: 	 0.14 sec
2023-03-28 15:57:30,666 			Loss:    1.014e-02    			Backward time: 	 0.01 sec 
2023-03-28 15:57:30,731 
2023-03-28 15:57:30,731 Testing:
2023-03-28 15:57:30,807 		24 of 10000 with 100.00% 	 Time used:  0.08 sec
2023-03-28 15:57:30,828 		48 of 10000 with 100.00% 	 Time used:  0.02 sec
2023-03-28 15:57:30,832 		72 of 10000 with 100.00% 	 Time used:  0.00 sec
2023-03-28 15:57:30,835 		96 of 10000 with 100.00% 	 Time used:  0.00 sec
2023-03-28 15:57:30,839 		120 of 10000 with 99.17% 	 Time used:  0.00 sec
2023-03-28 15:57:30,843 		144 of 10000 with 99.31% 	 Time used:  0.00 sec
2023-03-28 15:57:30,847 		168 of 10000 with 98.81% 	 Time used:  0.00 sec
2023-03-28 15:57:30,853 		192 of 10000 with 98.96% 	 Time used:  0.01 sec
2023-03-28 15:57:30,860 		216 of 10000 with 98.61% 	 Time used:  0.01 sec
2023-03-28 15:57:30,866 		240 of 10000 with 98.75% 	 Time used:  0.01 sec
2023-03-28 15:57:30,871 		264 of 10000 with 97.73% 	 Time used:  0.00 sec
2023-03-28 15:57:30,877 		288 of 10000 with 97.92% 	 Time used:  0.01 sec
2023-03-28 15:57:30,883 		312 of 10000 with 97.76% 	 Time used:  0.01 sec
2023-03-28 15:57:30,892 		336 of 10000 with 97.62% 	 Time used:  0.01 sec
2023-03-28 15:57:30,898 		360 of 10000 with 97.22% 	 Time used:  0.01 sec
2023-03-28 15:57:30,903 		384 of 10000 with 97.40% 	 Time used:  0.00 sec
2023-03-28 15:57:30,909 		408 of 10000 with 97.30% 	 Time used:  0.01 sec
2023-03-28 15:57:30,914 		432 of 10000 with 97.45% 	 Time used:  0.00 sec
2023-03-28 15:57:30,920 		456 of 10000 with 97.15% 	 Time used:  0.01 sec
2023-03-28 15:57:30,926 		480 of 10000 with 97.08% 	 Time used:  0.01 sec
2023-03-28 15:57:30,932 		504 of 10000 with 97.22% 	 Time used:  0.01 sec
2023-03-28 15:57:30,938 		528 of 10000 with 97.16% 	 Time used:  0.01 sec
2023-03-28 15:57:30,945 		552 of 10000 with 97.10% 	 Time used:  0.01 sec
2023-03-28 15:57:30,951 		576 of 10000 with 97.05% 	 Time used:  0.01 sec
2023-03-28 15:57:30,957 		600 of 10000 with 96.83% 	 Time used:  0.01 sec
2023-03-28 15:57:30,963 		624 of 10000 with 96.79% 	 Time used:  0.01 sec
2023-03-28 15:57:30,969 		648 of 10000 with 96.91% 	 Time used:  0.01 sec
2023-03-28 15:57:30,973 		672 of 10000 with 97.02% 	 Time used:  0.00 sec
2023-03-28 15:57:30,979 		696 of 10000 with 96.84% 	 Time used:  0.01 sec
2023-03-28 15:57:30,983 		720 of 10000 with 96.81% 	 Time used:  0.00 sec
2023-03-28 15:57:30,987 		744 of 10000 with 96.64% 	 Time used:  0.00 sec
2023-03-28 15:57:30,990 		768 of 10000 with 96.74% 	 Time used:  0.00 sec
2023-03-28 15:57:30,994 		792 of 10000 with 96.84% 	 Time used:  0.00 sec
2023-03-28 15:57:31,000 		816 of 10000 with 96.81% 	 Time used:  0.01 sec
2023-03-28 15:57:31,004 		840 of 10000 with 96.79% 	 Time used:  0.00 sec
2023-03-28 15:57:31,008 		864 of 10000 with 96.88% 	 Time used:  0.00 sec
2023-03-28 15:57:31,014 		888 of 10000 with 96.96% 	 Time used:  0.01 sec
2023-03-28 15:57:31,021 		912 of 10000 with 96.93% 	 Time used:  0.01 sec
2023-03-28 15:57:31,027 		936 of 10000 with 96.90% 	 Time used:  0.01 sec
2023-03-28 15:57:31,033 		960 of 10000 with 96.67% 	 Time used:  0.01 sec
2023-03-28 15:57:31,038 		984 of 10000 with 96.65% 	 Time used:  0.00 sec
2023-03-28 15:57:31,042 		1008 of 10000 with 96.73% 	 Time used:  0.00 sec
2023-03-28 15:57:31,047 		1032 of 10000 with 96.61% 	 Time used:  0.01 sec
2023-03-28 15:57:31,054 		1056 of 10000 with 96.50% 	 Time used:  0.01 sec
2023-03-28 15:57:31,060 		1080 of 10000 with 96.57% 	 Time used:  0.01 sec
2023-03-28 15:57:31,066 		1104 of 10000 with 96.65% 	 Time used:  0.01 sec
2023-03-28 15:57:31,073 		1128 of 10000 with 96.45% 	 Time used:  0.01 sec
2023-03-28 15:57:31,079 		1152 of 10000 with 96.53% 	 Time used:  0.01 sec
2023-03-28 15:57:31,085 		1176 of 10000 with 96.51% 	 Time used:  0.01 sec
2023-03-28 15:57:31,091 		1200 of 10000 with 96.42% 	 Time used:  0.01 sec
2023-03-28 15:57:31,095 		1224 of 10000 with 96.49% 	 Time used:  0.00 sec
2023-03-28 15:57:31,099 		1248 of 10000 with 96.31% 	 Time used:  0.00 sec
2023-03-28 15:57:31,103 		1272 of 10000 with 96.38% 	 Time used:  0.00 sec
2023-03-28 15:57:31,107 		1296 of 10000 with 96.37% 	 Time used:  0.00 sec
2023-03-28 15:57:31,113 		1320 of 10000 with 96.36% 	 Time used:  0.01 sec
2023-03-28 15:57:31,119 		1344 of 10000 with 96.35% 	 Time used:  0.01 sec
2023-03-28 15:57:31,124 		1368 of 10000 with 96.35% 	 Time used:  0.00 sec
2023-03-28 15:57:31,128 		1392 of 10000 with 96.41% 	 Time used:  0.00 sec
2023-03-28 15:57:31,132 		1416 of 10000 with 96.40% 	 Time used:  0.00 sec
2023-03-28 15:57:31,136 		1440 of 10000 with 96.39% 	 Time used:  0.00 sec
2023-03-28 15:57:31,142 		1464 of 10000 with 96.45% 	 Time used:  0.01 sec
2023-03-28 15:57:31,148 		1488 of 10000 with 96.51% 	 Time used:  0.01 sec
2023-03-28 15:57:31,152 		1512 of 10000 with 96.49% 	 Time used:  0.00 sec
2023-03-28 15:57:31,156 		1536 of 10000 with 96.42% 	 Time used:  0.00 sec
2023-03-28 15:57:31,162 		1560 of 10000 with 96.35% 	 Time used:  0.01 sec
2023-03-28 15:57:31,168 		1584 of 10000 with 96.34% 	 Time used:  0.01 sec
2023-03-28 15:57:31,174 		1608 of 10000 with 96.39% 	 Time used:  0.01 sec
2023-03-28 15:57:31,178 		1632 of 10000 with 96.38% 	 Time used:  0.00 sec
2023-03-28 15:57:31,184 		1656 of 10000 with 96.44% 	 Time used:  0.01 sec
2023-03-28 15:57:31,188 		1680 of 10000 with 96.49% 	 Time used:  0.00 sec
2023-03-28 15:57:31,192 		1704 of 10000 with 96.48% 	 Time used:  0.00 sec
2023-03-28 15:57:31,196 		1728 of 10000 with 96.47% 	 Time used:  0.00 sec
2023-03-28 15:57:31,200 		1752 of 10000 with 96.52% 	 Time used:  0.00 sec
2023-03-28 15:57:31,204 		1776 of 10000 with 96.51% 	 Time used:  0.00 sec
2023-03-28 15:57:31,210 		1800 of 10000 with 96.50% 	 Time used:  0.01 sec
2023-03-28 15:57:31,216 		1824 of 10000 with 96.55% 	 Time used:  0.01 sec
2023-03-28 15:57:31,219 		1848 of 10000 with 96.59% 	 Time used:  0.00 sec
2023-03-28 15:57:31,223 		1872 of 10000 with 96.63% 	 Time used:  0.00 sec
2023-03-28 15:57:31,227 		1896 of 10000 with 96.62% 	 Time used:  0.00 sec
2023-03-28 15:57:31,231 		1920 of 10000 with 96.61% 	 Time used:  0.00 sec
2023-03-28 15:57:31,236 		1944 of 10000 with 96.60% 	 Time used:  0.00 sec
2023-03-28 15:57:31,240 		1968 of 10000 with 96.60% 	 Time used:  0.00 sec
2023-03-28 15:57:31,243 		1992 of 10000 with 96.54% 	 Time used:  0.00 sec
2023-03-28 15:57:31,247 		2016 of 10000 with 96.58% 	 Time used:  0.00 sec
2023-03-28 15:57:31,251 		2040 of 10000 with 96.47% 	 Time used:  0.00 sec
2023-03-28 15:57:31,254 		2064 of 10000 with 96.51% 	 Time used:  0.00 sec
2023-03-28 15:57:31,258 		2088 of 10000 with 96.50% 	 Time used:  0.00 sec
2023-03-28 15:57:31,262 		2112 of 10000 with 96.50% 	 Time used:  0.00 sec
2023-03-28 15:57:31,266 		2136 of 10000 with 96.35% 	 Time used:  0.00 sec
2023-03-28 15:57:31,270 		2160 of 10000 with 96.34% 	 Time used:  0.00 sec
2023-03-28 15:57:31,276 		2184 of 10000 with 96.25% 	 Time used:  0.01 sec
2023-03-28 15:57:31,281 		2208 of 10000 with 96.24% 	 Time used:  0.00 sec
2023-03-28 15:57:31,285 		2232 of 10000 with 96.24% 	 Time used:  0.00 sec
2023-03-28 15:57:31,289 		2256 of 10000 with 96.23% 	 Time used:  0.00 sec
2023-03-28 15:57:31,292 		2280 of 10000 with 96.23% 	 Time used:  0.00 sec
2023-03-28 15:57:31,296 		2304 of 10000 with 96.22% 	 Time used:  0.00 sec
2023-03-28 15:57:31,299 		2328 of 10000 with 96.22% 	 Time used:  0.00 sec
2023-03-28 15:57:31,303 		2352 of 10000 with 96.26% 	 Time used:  0.00 sec
2023-03-28 15:57:31,307 		2376 of 10000 with 96.25% 	 Time used:  0.00 sec
2023-03-28 15:57:31,311 		2400 of 10000 with 96.25% 	 Time used:  0.00 sec
2023-03-28 15:57:31,316 		2424 of 10000 with 96.29% 	 Time used:  0.01 sec
2023-03-28 15:57:31,320 		2448 of 10000 with 96.28% 	 Time used:  0.00 sec
2023-03-28 15:57:31,323 		2472 of 10000 with 96.24% 	 Time used:  0.00 sec
2023-03-28 15:57:31,327 		2496 of 10000 with 96.23% 	 Time used:  0.00 sec
2023-03-28 15:57:31,331 		2520 of 10000 with 96.27% 	 Time used:  0.00 sec
2023-03-28 15:57:31,335 		2544 of 10000 with 96.31% 	 Time used:  0.00 sec
2023-03-28 15:57:31,338 		2568 of 10000 with 96.34% 	 Time used:  0.00 sec
2023-03-28 15:57:31,342 		2592 of 10000 with 96.37% 	 Time used:  0.00 sec
2023-03-28 15:57:31,346 		2616 of 10000 with 96.33% 	 Time used:  0.00 sec
2023-03-28 15:57:31,349 		2640 of 10000 with 96.36% 	 Time used:  0.00 sec
2023-03-28 15:57:31,353 		2664 of 10000 with 96.32% 	 Time used:  0.00 sec
2023-03-28 15:57:31,359 		2688 of 10000 with 96.35% 	 Time used:  0.01 sec
2023-03-28 15:57:31,362 		2712 of 10000 with 96.35% 	 Time used:  0.00 sec
2023-03-28 15:57:31,366 		2736 of 10000 with 96.35% 	 Time used:  0.00 sec
2023-03-28 15:57:31,370 		2760 of 10000 with 96.38% 	 Time used:  0.00 sec
2023-03-28 15:57:31,374 		2784 of 10000 with 96.41% 	 Time used:  0.00 sec
2023-03-28 15:57:31,377 		2808 of 10000 with 96.44% 	 Time used:  0.00 sec
2023-03-28 15:57:31,381 		2832 of 10000 with 96.40% 	 Time used:  0.00 sec
2023-03-28 15:57:31,385 		2856 of 10000 with 96.39% 	 Time used:  0.00 sec
2023-03-28 15:57:31,390 		2880 of 10000 with 96.42% 	 Time used:  0.00 sec
2023-03-28 15:57:31,396 		2904 of 10000 with 96.42% 	 Time used:  0.01 sec
2023-03-28 15:57:31,401 		2928 of 10000 with 96.41% 	 Time used:  0.01 sec
2023-03-28 15:57:31,405 		2952 of 10000 with 96.44% 	 Time used:  0.00 sec
2023-03-28 15:57:31,409 		2976 of 10000 with 96.44% 	 Time used:  0.00 sec
2023-03-28 15:57:31,412 		3000 of 10000 with 96.43% 	 Time used:  0.00 sec
2023-03-28 15:57:31,416 		3024 of 10000 with 96.46% 	 Time used:  0.00 sec
2023-03-28 15:57:31,422 		3048 of 10000 with 96.46% 	 Time used:  0.01 sec
2023-03-28 15:57:31,428 		3072 of 10000 with 96.48% 	 Time used:  0.01 sec
2023-03-28 15:57:31,433 		3096 of 10000 with 96.48% 	 Time used:  0.00 sec
2023-03-28 15:57:31,436 		3120 of 10000 with 96.51% 	 Time used:  0.00 sec
2023-03-28 15:57:31,440 		3144 of 10000 with 96.44% 	 Time used:  0.00 sec
2023-03-28 15:57:31,446 		3168 of 10000 with 96.43% 	 Time used:  0.01 sec
2023-03-28 15:57:31,452 		3192 of 10000 with 96.46% 	 Time used:  0.01 sec
2023-03-28 15:57:31,455 		3216 of 10000 with 96.49% 	 Time used:  0.00 sec
2023-03-28 15:57:31,460 		3240 of 10000 with 96.48% 	 Time used:  0.00 sec
2023-03-28 15:57:31,463 		3264 of 10000 with 96.48% 	 Time used:  0.00 sec
2023-03-28 15:57:31,467 		3288 of 10000 with 96.50% 	 Time used:  0.00 sec
2023-03-28 15:57:31,471 		3312 of 10000 with 96.53% 	 Time used:  0.00 sec
2023-03-28 15:57:31,474 		3336 of 10000 with 96.49% 	 Time used:  0.00 sec
2023-03-28 15:57:31,478 		3360 of 10000 with 96.52% 	 Time used:  0.00 sec
2023-03-28 15:57:31,485 		3384 of 10000 with 96.54% 	 Time used:  0.01 sec
2023-03-28 15:57:31,489 		3408 of 10000 with 96.57% 	 Time used:  0.00 sec
2023-03-28 15:57:31,493 		3432 of 10000 with 96.56% 	 Time used:  0.00 sec
2023-03-28 15:57:31,497 		3456 of 10000 with 96.56% 	 Time used:  0.00 sec
2023-03-28 15:57:31,503 		3480 of 10000 with 96.55% 	 Time used:  0.01 sec
2023-03-28 15:57:31,507 		3504 of 10000 with 96.58% 	 Time used:  0.00 sec
2023-03-28 15:57:31,511 		3528 of 10000 with 96.54% 	 Time used:  0.00 sec
2023-03-28 15:57:31,514 		3552 of 10000 with 96.48% 	 Time used:  0.00 sec
2023-03-28 15:57:31,518 		3576 of 10000 with 96.50% 	 Time used:  0.00 sec
2023-03-28 15:57:31,522 		3600 of 10000 with 96.50% 	 Time used:  0.00 sec
2023-03-28 15:57:31,528 		3624 of 10000 with 96.52% 	 Time used:  0.01 sec
2023-03-28 15:57:31,531 		3648 of 10000 with 96.55% 	 Time used:  0.00 sec
2023-03-28 15:57:31,539 		3672 of 10000 with 96.57% 	 Time used:  0.01 sec
2023-03-28 15:57:31,543 		3696 of 10000 with 96.59% 	 Time used:  0.00 sec
2023-03-28 15:57:31,548 		3720 of 10000 with 96.56% 	 Time used:  0.00 sec
2023-03-28 15:57:31,553 		3744 of 10000 with 96.55% 	 Time used:  0.00 sec
2023-03-28 15:57:31,558 		3768 of 10000 with 96.52% 	 Time used:  0.00 sec
2023-03-28 15:57:31,564 		3792 of 10000 with 96.52% 	 Time used:  0.01 sec
2023-03-28 15:57:31,570 		3816 of 10000 with 96.51% 	 Time used:  0.01 sec
2023-03-28 15:57:31,574 		3840 of 10000 with 96.54% 	 Time used:  0.00 sec
2023-03-28 15:57:31,578 		3864 of 10000 with 96.45% 	 Time used:  0.00 sec
2023-03-28 15:57:31,582 		3888 of 10000 with 96.45% 	 Time used:  0.00 sec
2023-03-28 15:57:31,588 		3912 of 10000 with 96.45% 	 Time used:  0.01 sec
2023-03-28 15:57:31,593 		3936 of 10000 with 96.44% 	 Time used:  0.01 sec
2023-03-28 15:57:31,597 		3960 of 10000 with 96.46% 	 Time used:  0.00 sec
2023-03-28 15:57:31,601 		3984 of 10000 with 96.46% 	 Time used:  0.00 sec
2023-03-28 15:57:31,605 		4008 of 10000 with 96.43% 	 Time used:  0.00 sec
2023-03-28 15:57:31,609 		4032 of 10000 with 96.45% 	 Time used:  0.00 sec
2023-03-28 15:57:31,613 		4056 of 10000 with 96.47% 	 Time used:  0.00 sec
2023-03-28 15:57:31,617 		4080 of 10000 with 96.45% 	 Time used:  0.00 sec
2023-03-28 15:57:31,620 		4104 of 10000 with 96.47% 	 Time used:  0.00 sec
2023-03-28 15:57:31,624 		4128 of 10000 with 96.49% 	 Time used:  0.00 sec
2023-03-28 15:57:31,633 		4152 of 10000 with 96.51% 	 Time used:  0.01 sec
2023-03-28 15:57:31,637 		4176 of 10000 with 96.50% 	 Time used:  0.00 sec
2023-03-28 15:57:31,643 		4200 of 10000 with 96.50% 	 Time used:  0.01 sec
2023-03-28 15:57:31,647 		4224 of 10000 with 96.45% 	 Time used:  0.00 sec
2023-03-28 15:57:31,651 		4248 of 10000 with 96.42% 	 Time used:  0.00 sec
2023-03-28 15:57:31,655 		4272 of 10000 with 96.37% 	 Time used:  0.00 sec
2023-03-28 15:57:31,660 		4296 of 10000 with 96.39% 	 Time used:  0.00 sec
2023-03-28 15:57:31,664 		4320 of 10000 with 96.37% 	 Time used:  0.00 sec
2023-03-28 15:57:31,668 		4344 of 10000 with 96.39% 	 Time used:  0.00 sec
2023-03-28 15:57:31,672 		4368 of 10000 with 96.38% 	 Time used:  0.00 sec
2023-03-28 15:57:31,678 		4392 of 10000 with 96.40% 	 Time used:  0.01 sec
2023-03-28 15:57:31,684 		4416 of 10000 with 96.40% 	 Time used:  0.01 sec
2023-03-28 15:57:31,689 		4440 of 10000 with 96.37% 	 Time used:  0.00 sec
2023-03-28 15:57:31,692 		4464 of 10000 with 96.39% 	 Time used:  0.00 sec
2023-03-28 15:57:31,696 		4488 of 10000 with 96.41% 	 Time used:  0.00 sec
2023-03-28 15:57:31,700 		4512 of 10000 with 96.43% 	 Time used:  0.00 sec
2023-03-28 15:57:31,703 		4536 of 10000 with 96.45% 	 Time used:  0.00 sec
2023-03-28 15:57:31,707 		4560 of 10000 with 96.45% 	 Time used:  0.00 sec
2023-03-28 15:57:31,713 		4584 of 10000 with 96.42% 	 Time used:  0.01 sec
2023-03-28 15:57:31,717 		4608 of 10000 with 96.42% 	 Time used:  0.00 sec
2023-03-28 15:57:31,721 		4632 of 10000 with 96.44% 	 Time used:  0.00 sec
2023-03-28 15:57:31,725 		4656 of 10000 with 96.46% 	 Time used:  0.00 sec
2023-03-28 15:57:31,728 		4680 of 10000 with 96.47% 	 Time used:  0.00 sec
2023-03-28 15:57:31,733 		4704 of 10000 with 96.47% 	 Time used:  0.00 sec
2023-03-28 15:57:31,737 		4728 of 10000 with 96.49% 	 Time used:  0.00 sec
2023-03-28 15:57:31,743 		4752 of 10000 with 96.49% 	 Time used:  0.01 sec
2023-03-28 15:57:31,747 		4776 of 10000 with 96.48% 	 Time used:  0.00 sec
2023-03-28 15:57:31,751 		4800 of 10000 with 96.50% 	 Time used:  0.00 sec
2023-03-28 15:57:31,755 		4824 of 10000 with 96.48% 	 Time used:  0.00 sec
2023-03-28 15:57:31,759 		4848 of 10000 with 96.47% 	 Time used:  0.00 sec
2023-03-28 15:57:31,762 		4872 of 10000 with 96.49% 	 Time used:  0.00 sec
2023-03-28 15:57:31,766 		4896 of 10000 with 96.49% 	 Time used:  0.00 sec
2023-03-28 15:57:31,770 		4920 of 10000 with 96.50% 	 Time used:  0.00 sec
2023-03-28 15:57:31,776 		4944 of 10000 with 96.50% 	 Time used:  0.01 sec
2023-03-28 15:57:31,782 		4968 of 10000 with 96.48% 	 Time used:  0.01 sec
2023-03-28 15:57:31,786 		4992 of 10000 with 96.47% 	 Time used:  0.00 sec
2023-03-28 15:57:31,792 		5016 of 10000 with 96.49% 	 Time used:  0.01 sec
2023-03-28 15:57:31,795 		5040 of 10000 with 96.51% 	 Time used:  0.00 sec
2023-03-28 15:57:31,803 		5064 of 10000 with 96.52% 	 Time used:  0.01 sec
2023-03-28 15:57:31,807 		5088 of 10000 with 96.52% 	 Time used:  0.00 sec
2023-03-28 15:57:31,811 		5112 of 10000 with 96.54% 	 Time used:  0.00 sec
2023-03-28 15:57:31,815 		5136 of 10000 with 96.55% 	 Time used:  0.00 sec
2023-03-28 15:57:31,822 		5160 of 10000 with 96.55% 	 Time used:  0.01 sec
2023-03-28 15:57:31,825 		5184 of 10000 with 96.57% 	 Time used:  0.00 sec
2023-03-28 15:57:31,831 		5208 of 10000 with 96.58% 	 Time used:  0.01 sec
2023-03-28 15:57:31,835 		5232 of 10000 with 96.60% 	 Time used:  0.00 sec
2023-03-28 15:57:31,838 		5256 of 10000 with 96.61% 	 Time used:  0.00 sec
2023-03-28 15:57:31,843 		5280 of 10000 with 96.63% 	 Time used:  0.00 sec
2023-03-28 15:57:31,849 		5304 of 10000 with 96.63% 	 Time used:  0.01 sec
2023-03-28 15:57:31,854 		5328 of 10000 with 96.64% 	 Time used:  0.00 sec
2023-03-28 15:57:31,859 		5352 of 10000 with 96.66% 	 Time used:  0.01 sec
2023-03-28 15:57:31,863 		5376 of 10000 with 96.67% 	 Time used:  0.00 sec
2023-03-28 15:57:31,867 		5400 of 10000 with 96.69% 	 Time used:  0.00 sec
2023-03-28 15:57:31,872 		5424 of 10000 with 96.70% 	 Time used:  0.01 sec
2023-03-28 15:57:31,878 		5448 of 10000 with 96.71% 	 Time used:  0.01 sec
2023-03-28 15:57:31,882 		5472 of 10000 with 96.71% 	 Time used:  0.00 sec
2023-03-28 15:57:31,888 		5496 of 10000 with 96.72% 	 Time used:  0.01 sec
2023-03-28 15:57:31,892 		5520 of 10000 with 96.74% 	 Time used:  0.00 sec
2023-03-28 15:57:31,896 		5544 of 10000 with 96.75% 	 Time used:  0.00 sec
2023-03-28 15:57:31,899 		5568 of 10000 with 96.77% 	 Time used:  0.00 sec
2023-03-28 15:57:31,903 		5592 of 10000 with 96.78% 	 Time used:  0.00 sec
2023-03-28 15:57:31,907 		5616 of 10000 with 96.78% 	 Time used:  0.00 sec
2023-03-28 15:57:31,913 		5640 of 10000 with 96.79% 	 Time used:  0.01 sec
2023-03-28 15:57:31,919 		5664 of 10000 with 96.80% 	 Time used:  0.01 sec
2023-03-28 15:57:31,924 		5688 of 10000 with 96.82% 	 Time used:  0.00 sec
2023-03-28 15:57:31,928 		5712 of 10000 with 96.83% 	 Time used:  0.00 sec
2023-03-28 15:57:31,932 		5736 of 10000 with 96.84% 	 Time used:  0.00 sec
2023-03-28 15:57:31,936 		5760 of 10000 with 96.82% 	 Time used:  0.00 sec
2023-03-28 15:57:31,942 		5784 of 10000 with 96.84% 	 Time used:  0.01 sec
2023-03-28 15:57:31,947 		5808 of 10000 with 96.85% 	 Time used:  0.01 sec
2023-03-28 15:57:31,951 		5832 of 10000 with 96.86% 	 Time used:  0.00 sec
2023-03-28 15:57:31,955 		5856 of 10000 with 96.84% 	 Time used:  0.00 sec
2023-03-28 15:57:31,958 		5880 of 10000 with 96.85% 	 Time used:  0.00 sec
2023-03-28 15:57:31,962 		5904 of 10000 with 96.83% 	 Time used:  0.00 sec
2023-03-28 15:57:31,966 		5928 of 10000 with 96.83% 	 Time used:  0.00 sec
2023-03-28 15:57:31,971 		5952 of 10000 with 96.82% 	 Time used:  0.00 sec
2023-03-28 15:57:31,976 		5976 of 10000 with 96.79% 	 Time used:  0.01 sec
2023-03-28 15:57:31,980 		6000 of 10000 with 96.75% 	 Time used:  0.00 sec
2023-03-28 15:57:31,985 		6024 of 10000 with 96.76% 	 Time used:  0.00 sec
2023-03-28 15:57:31,989 		6048 of 10000 with 96.74% 	 Time used:  0.00 sec
2023-03-28 15:57:31,995 		6072 of 10000 with 96.71% 	 Time used:  0.01 sec
2023-03-28 15:57:32,001 		6096 of 10000 with 96.69% 	 Time used:  0.01 sec
2023-03-28 15:57:32,007 		6120 of 10000 with 96.70% 	 Time used:  0.01 sec
2023-03-28 15:57:32,011 		6144 of 10000 with 96.71% 	 Time used:  0.00 sec
2023-03-28 15:57:32,015 		6168 of 10000 with 96.69% 	 Time used:  0.00 sec
2023-03-28 15:57:32,020 		6192 of 10000 with 96.67% 	 Time used:  0.01 sec
2023-03-28 15:57:32,024 		6216 of 10000 with 96.69% 	 Time used:  0.00 sec
2023-03-28 15:57:32,031 		6240 of 10000 with 96.70% 	 Time used:  0.01 sec
2023-03-28 15:57:32,037 		6264 of 10000 with 96.71% 	 Time used:  0.01 sec
2023-03-28 15:57:32,043 		6288 of 10000 with 96.72% 	 Time used:  0.01 sec
2023-03-28 15:57:32,049 		6312 of 10000 with 96.74% 	 Time used:  0.01 sec
2023-03-28 15:57:32,052 		6336 of 10000 with 96.75% 	 Time used:  0.00 sec
2023-03-28 15:57:32,056 		6360 of 10000 with 96.76% 	 Time used:  0.00 sec
2023-03-28 15:57:32,060 		6384 of 10000 with 96.77% 	 Time used:  0.00 sec
2023-03-28 15:57:32,066 		6408 of 10000 with 96.77% 	 Time used:  0.01 sec
2023-03-28 15:57:32,070 		6432 of 10000 with 96.78% 	 Time used:  0.00 sec
2023-03-28 15:57:32,076 		6456 of 10000 with 96.79% 	 Time used:  0.01 sec
2023-03-28 15:57:32,079 		6480 of 10000 with 96.81% 	 Time used:  0.00 sec
2023-03-28 15:57:32,083 		6504 of 10000 with 96.82% 	 Time used:  0.00 sec
2023-03-28 15:57:32,087 		6528 of 10000 with 96.81% 	 Time used:  0.00 sec
2023-03-28 15:57:32,091 		6552 of 10000 with 96.81% 	 Time used:  0.00 sec
2023-03-28 15:57:32,095 		6576 of 10000 with 96.78% 	 Time used:  0.00 sec
2023-03-28 15:57:32,098 		6600 of 10000 with 96.76% 	 Time used:  0.00 sec
2023-03-28 15:57:32,102 		6624 of 10000 with 96.77% 	 Time used:  0.00 sec
2023-03-28 15:57:32,106 		6648 of 10000 with 96.77% 	 Time used:  0.00 sec
2023-03-28 15:57:32,109 		6672 of 10000 with 96.76% 	 Time used:  0.00 sec
2023-03-28 15:57:32,113 		6696 of 10000 with 96.77% 	 Time used:  0.00 sec
2023-03-28 15:57:32,116 		6720 of 10000 with 96.79% 	 Time used:  0.00 sec
2023-03-28 15:57:32,120 		6744 of 10000 with 96.80% 	 Time used:  0.00 sec
2023-03-28 15:57:32,124 		6768 of 10000 with 96.81% 	 Time used:  0.00 sec
2023-03-28 15:57:32,127 		6792 of 10000 with 96.81% 	 Time used:  0.00 sec
2023-03-28 15:57:32,131 		6816 of 10000 with 96.82% 	 Time used:  0.00 sec
2023-03-28 15:57:32,137 		6840 of 10000 with 96.83% 	 Time used:  0.01 sec
2023-03-28 15:57:32,141 		6864 of 10000 with 96.84% 	 Time used:  0.00 sec
2023-03-28 15:57:32,148 		6888 of 10000 with 96.85% 	 Time used:  0.01 sec
2023-03-28 15:57:32,151 		6912 of 10000 with 96.86% 	 Time used:  0.00 sec
2023-03-28 15:57:32,155 		6936 of 10000 with 96.87% 	 Time used:  0.00 sec
2023-03-28 15:57:32,161 		6960 of 10000 with 96.88% 	 Time used:  0.01 sec
2023-03-28 15:57:32,168 		6984 of 10000 with 96.89% 	 Time used:  0.01 sec
2023-03-28 15:57:32,174 		7008 of 10000 with 96.90% 	 Time used:  0.01 sec
2023-03-28 15:57:32,180 		7032 of 10000 with 96.91% 	 Time used:  0.01 sec
2023-03-28 15:57:32,186 		7056 of 10000 with 96.92% 	 Time used:  0.01 sec
2023-03-28 15:57:32,192 		7080 of 10000 with 96.94% 	 Time used:  0.01 sec
2023-03-28 15:57:32,195 		7104 of 10000 with 96.95% 	 Time used:  0.00 sec
2023-03-28 15:57:32,199 		7128 of 10000 with 96.96% 	 Time used:  0.00 sec
2023-03-28 15:57:32,203 		7152 of 10000 with 96.97% 	 Time used:  0.00 sec
2023-03-28 15:57:32,207 		7176 of 10000 with 96.98% 	 Time used:  0.00 sec
2023-03-28 15:57:32,210 		7200 of 10000 with 96.99% 	 Time used:  0.00 sec
2023-03-28 15:57:32,214 		7224 of 10000 with 96.98% 	 Time used:  0.00 sec
2023-03-28 15:57:32,220 		7248 of 10000 with 96.99% 	 Time used:  0.01 sec
2023-03-28 15:57:32,224 		7272 of 10000 with 97.00% 	 Time used:  0.00 sec
2023-03-28 15:57:32,230 		7296 of 10000 with 97.01% 	 Time used:  0.01 sec
2023-03-28 15:57:32,234 		7320 of 10000 with 97.02% 	 Time used:  0.00 sec
2023-03-28 15:57:32,238 		7344 of 10000 with 97.03% 	 Time used:  0.00 sec
2023-03-28 15:57:32,242 		7368 of 10000 with 97.04% 	 Time used:  0.00 sec
2023-03-28 15:57:32,247 		7392 of 10000 with 97.05% 	 Time used:  0.00 sec
2023-03-28 15:57:32,253 		7416 of 10000 with 97.06% 	 Time used:  0.01 sec
2023-03-28 15:57:32,259 		7440 of 10000 with 97.06% 	 Time used:  0.01 sec
2023-03-28 15:57:32,265 		7464 of 10000 with 97.07% 	 Time used:  0.01 sec
2023-03-28 15:57:32,270 		7488 of 10000 with 97.08% 	 Time used:  0.00 sec
2023-03-28 15:57:32,276 		7512 of 10000 with 97.08% 	 Time used:  0.01 sec
2023-03-28 15:57:32,281 		7536 of 10000 with 97.09% 	 Time used:  0.00 sec
2023-03-28 15:57:32,287 		7560 of 10000 with 97.10% 	 Time used:  0.01 sec
2023-03-28 15:57:32,293 		7584 of 10000 with 97.11% 	 Time used:  0.01 sec
2023-03-28 15:57:32,299 		7608 of 10000 with 97.12% 	 Time used:  0.01 sec
2023-03-28 15:57:32,305 		7632 of 10000 with 97.13% 	 Time used:  0.01 sec
2023-03-28 15:57:32,311 		7656 of 10000 with 97.14% 	 Time used:  0.01 sec
2023-03-28 15:57:32,315 		7680 of 10000 with 97.15% 	 Time used:  0.00 sec
2023-03-28 15:57:32,319 		7704 of 10000 with 97.16% 	 Time used:  0.00 sec
2023-03-28 15:57:32,323 		7728 of 10000 with 97.17% 	 Time used:  0.00 sec
2023-03-28 15:57:32,327 		7752 of 10000 with 97.17% 	 Time used:  0.00 sec
2023-03-28 15:57:32,333 		7776 of 10000 with 97.18% 	 Time used:  0.01 sec
2023-03-28 15:57:32,339 		7800 of 10000 with 97.19% 	 Time used:  0.01 sec
2023-03-28 15:57:32,343 		7824 of 10000 with 97.19% 	 Time used:  0.00 sec
2023-03-28 15:57:32,349 		7848 of 10000 with 97.16% 	 Time used:  0.01 sec
2023-03-28 15:57:32,353 		7872 of 10000 with 97.13% 	 Time used:  0.00 sec
2023-03-28 15:57:32,358 		7896 of 10000 with 97.14% 	 Time used:  0.01 sec
2023-03-28 15:57:32,362 		7920 of 10000 with 97.10% 	 Time used:  0.00 sec
2023-03-28 15:57:32,366 		7944 of 10000 with 97.09% 	 Time used:  0.00 sec
2023-03-28 15:57:32,369 		7968 of 10000 with 97.10% 	 Time used:  0.00 sec
2023-03-28 15:57:32,373 		7992 of 10000 with 97.10% 	 Time used:  0.00 sec
2023-03-28 15:57:32,377 		8016 of 10000 with 97.11% 	 Time used:  0.00 sec
2023-03-28 15:57:32,381 		8040 of 10000 with 97.11% 	 Time used:  0.00 sec
2023-03-28 15:57:32,384 		8064 of 10000 with 97.12% 	 Time used:  0.00 sec
2023-03-28 15:57:32,388 		8088 of 10000 with 97.13% 	 Time used:  0.00 sec
2023-03-28 15:57:32,391 		8112 of 10000 with 97.13% 	 Time used:  0.00 sec
2023-03-28 15:57:32,395 		8136 of 10000 with 97.12% 	 Time used:  0.00 sec
2023-03-28 15:57:32,399 		8160 of 10000 with 97.13% 	 Time used:  0.00 sec
2023-03-28 15:57:32,403 		8184 of 10000 with 97.13% 	 Time used:  0.00 sec
2023-03-28 15:57:32,407 		8208 of 10000 with 97.14% 	 Time used:  0.00 sec
2023-03-28 15:57:32,413 		8232 of 10000 with 97.15% 	 Time used:  0.01 sec
2023-03-28 15:57:32,418 		8256 of 10000 with 97.15% 	 Time used:  0.01 sec
2023-03-28 15:57:32,423 		8280 of 10000 with 97.15% 	 Time used:  0.00 sec
2023-03-28 15:57:32,428 		8304 of 10000 with 97.16% 	 Time used:  0.00 sec
2023-03-28 15:57:32,434 		8328 of 10000 with 97.14% 	 Time used:  0.01 sec
2023-03-28 15:57:32,441 		8352 of 10000 with 97.15% 	 Time used:  0.01 sec
2023-03-28 15:57:32,450 		8376 of 10000 with 97.16% 	 Time used:  0.01 sec
2023-03-28 15:57:32,456 		8400 of 10000 with 97.15% 	 Time used:  0.01 sec
2023-03-28 15:57:32,464 		8424 of 10000 with 97.16% 	 Time used:  0.01 sec
2023-03-28 15:57:32,469 		8448 of 10000 with 97.17% 	 Time used:  0.00 sec
2023-03-28 15:57:32,473 		8472 of 10000 with 97.17% 	 Time used:  0.00 sec
2023-03-28 15:57:32,478 		8496 of 10000 with 97.18% 	 Time used:  0.00 sec
2023-03-28 15:57:32,484 		8520 of 10000 with 97.18% 	 Time used:  0.01 sec
2023-03-28 15:57:32,490 		8544 of 10000 with 97.19% 	 Time used:  0.01 sec
2023-03-28 15:57:32,493 		8568 of 10000 with 97.20% 	 Time used:  0.00 sec
2023-03-28 15:57:32,497 		8592 of 10000 with 97.21% 	 Time used:  0.00 sec
2023-03-28 15:57:32,503 		8616 of 10000 with 97.21% 	 Time used:  0.01 sec
2023-03-28 15:57:32,506 		8640 of 10000 with 97.21% 	 Time used:  0.00 sec
2023-03-28 15:57:32,510 		8664 of 10000 with 97.22% 	 Time used:  0.00 sec
2023-03-28 15:57:32,514 		8688 of 10000 with 97.23% 	 Time used:  0.00 sec
2023-03-28 15:57:32,520 		8712 of 10000 with 97.23% 	 Time used:  0.01 sec
2023-03-28 15:57:32,526 		8736 of 10000 with 97.24% 	 Time used:  0.01 sec
2023-03-28 15:57:32,532 		8760 of 10000 with 97.25% 	 Time used:  0.01 sec
2023-03-28 15:57:32,538 		8784 of 10000 with 97.26% 	 Time used:  0.01 sec
2023-03-28 15:57:32,542 		8808 of 10000 with 97.26% 	 Time used:  0.00 sec
2023-03-28 15:57:32,545 		8832 of 10000 with 97.27% 	 Time used:  0.00 sec
2023-03-28 15:57:32,549 		8856 of 10000 with 97.28% 	 Time used:  0.00 sec
2023-03-28 15:57:32,553 		8880 of 10000 with 97.29% 	 Time used:  0.00 sec
2023-03-28 15:57:32,556 		8904 of 10000 with 97.29% 	 Time used:  0.00 sec
2023-03-28 15:57:32,560 		8928 of 10000 with 97.30% 	 Time used:  0.00 sec
2023-03-28 15:57:32,567 		8952 of 10000 with 97.31% 	 Time used:  0.01 sec
2023-03-28 15:57:32,574 		8976 of 10000 with 97.32% 	 Time used:  0.01 sec
2023-03-28 15:57:32,580 		9000 of 10000 with 97.32% 	 Time used:  0.01 sec
2023-03-28 15:57:32,585 		9024 of 10000 with 97.29% 	 Time used:  0.00 sec
2023-03-28 15:57:32,589 		9048 of 10000 with 97.25% 	 Time used:  0.00 sec
2023-03-28 15:57:32,593 		9072 of 10000 with 97.23% 	 Time used:  0.00 sec
2023-03-28 15:57:32,597 		9096 of 10000 with 97.24% 	 Time used:  0.00 sec
2023-03-28 15:57:32,601 		9120 of 10000 with 97.25% 	 Time used:  0.00 sec
2023-03-28 15:57:32,607 		9144 of 10000 with 97.26% 	 Time used:  0.01 sec
2023-03-28 15:57:32,611 		9168 of 10000 with 97.25% 	 Time used:  0.00 sec
2023-03-28 15:57:32,617 		9192 of 10000 with 97.26% 	 Time used:  0.01 sec
2023-03-28 15:57:32,623 		9216 of 10000 with 97.27% 	 Time used:  0.01 sec
2023-03-28 15:57:32,630 		9240 of 10000 with 97.27% 	 Time used:  0.01 sec
2023-03-28 15:57:32,636 		9264 of 10000 with 97.28% 	 Time used:  0.01 sec
2023-03-28 15:57:32,641 		9288 of 10000 with 97.29% 	 Time used:  0.01 sec
2023-03-28 15:57:32,647 		9312 of 10000 with 97.29% 	 Time used:  0.01 sec
2023-03-28 15:57:32,651 		9336 of 10000 with 97.30% 	 Time used:  0.00 sec
2023-03-28 15:57:32,655 		9360 of 10000 with 97.31% 	 Time used:  0.00 sec
2023-03-28 15:57:32,659 		9384 of 10000 with 97.31% 	 Time used:  0.00 sec
2023-03-28 15:57:32,662 		9408 of 10000 with 97.32% 	 Time used:  0.00 sec
2023-03-28 15:57:32,666 		9432 of 10000 with 97.33% 	 Time used:  0.00 sec
2023-03-28 15:57:32,672 		9456 of 10000 with 97.34% 	 Time used:  0.01 sec
2023-03-28 15:57:32,676 		9480 of 10000 with 97.34% 	 Time used:  0.00 sec
2023-03-28 15:57:32,680 		9504 of 10000 with 97.35% 	 Time used:  0.00 sec
2023-03-28 15:57:32,687 		9528 of 10000 with 97.36% 	 Time used:  0.01 sec
2023-03-28 15:57:32,692 		9552 of 10000 with 97.36% 	 Time used:  0.00 sec
2023-03-28 15:57:32,698 		9576 of 10000 with 97.37% 	 Time used:  0.01 sec
2023-03-28 15:57:32,703 		9600 of 10000 with 97.38% 	 Time used:  0.00 sec
2023-03-28 15:57:32,708 		9624 of 10000 with 97.38% 	 Time used:  0.00 sec
2023-03-28 15:57:32,713 		9648 of 10000 with 97.39% 	 Time used:  0.00 sec
2023-03-28 15:57:32,716 		9672 of 10000 with 97.39% 	 Time used:  0.00 sec
2023-03-28 15:57:32,720 		9696 of 10000 with 97.40% 	 Time used:  0.00 sec
2023-03-28 15:57:32,724 		9720 of 10000 with 97.40% 	 Time used:  0.00 sec
2023-03-28 15:57:32,727 		9744 of 10000 with 97.39% 	 Time used:  0.00 sec
2023-03-28 15:57:32,733 		9768 of 10000 with 97.39% 	 Time used:  0.00 sec
2023-03-28 15:57:32,736 		9792 of 10000 with 97.38% 	 Time used:  0.00 sec
2023-03-28 15:57:32,740 		9816 of 10000 with 97.37% 	 Time used:  0.00 sec
2023-03-28 15:57:32,743 		9840 of 10000 with 97.38% 	 Time used:  0.00 sec
2023-03-28 15:57:32,747 		9864 of 10000 with 97.37% 	 Time used:  0.00 sec
2023-03-28 15:57:32,751 		9888 of 10000 with 97.38% 	 Time used:  0.00 sec
2023-03-28 15:57:32,754 		9912 of 10000 with 97.37% 	 Time used:  0.00 sec
2023-03-28 15:57:32,759 		9936 of 10000 with 97.36% 	 Time used:  0.00 sec
2023-03-28 15:57:32,764 		9960 of 10000 with 97.36% 	 Time used:  0.00 sec
2023-03-28 15:57:32,770 		9984 of 10000 with 97.37% 	 Time used:  0.01 sec
2023-03-28 15:57:32,818 		10000 of 10000 with 97.37% 	 Time used:  0.05 sec
2023-03-28 15:57:32,818 
2023-03-28 15:57:32,824 			Learning rate: weights:   1.000e-03    
2023-03-28 15:57:32,825 			Last test performance: 97.37%
2023-03-28 15:57:32,825 ----------------
2023-03-28 15:57:32,946   1   =>  0    		Training 486 pattern with 94.58% 	Forward time: 	 0.11 sec
2023-03-28 15:57:32,946 			Loss:    1.012e-02    			Backward time: 	 0.01 sec 
2023-03-28 15:57:32,985 			Learning rate: weights:   1.000e-03    
2023-03-28 15:57:32,985 			Last test performance: 97.37%
2023-03-28 15:57:32,985 ----------------
2023-03-28 15:57:33,115   1   =>  1    		Training 486 pattern with 95.42% 	Forward time: 	 0.11 sec
2023-03-28 15:57:33,116 			Loss:    7.449e-03    			Backward time: 	 0.01 sec 
2023-03-28 15:57:33,250 			Learning rate: weights:   1.000e-03    
2023-03-28 15:57:33,250 			Last test performance: 97.37%
2023-03-28 15:57:33,250 ----------------
2023-03-28 15:57:33,384   1   =>  2    		Training 486 pattern with 95.83% 	Forward time: 	 0.12 sec
2023-03-28 15:57:33,384 			Loss:    6.541e-03    			Backward time: 	 0.01 sec 
2023-03-28 15:57:33,450 			Learning rate: weights:   1.000e-03    
2023-03-28 15:57:33,450 			Last test performance: 97.37%
2023-03-28 15:57:33,450 ----------------
2023-03-28 15:57:33,608   1   =>  3    		Training 486 pattern with 95.62% 	Forward time: 	 0.14 sec
2023-03-28 15:57:33,608 			Loss:    6.933e-03    			Backward time: 	 0.01 sec 
2023-03-28 15:57:33,652 			Learning rate: weights:   1.000e-03    
2023-03-28 15:57:33,652 			Last test performance: 97.37%
2023-03-28 15:57:33,652 ----------------
2023-03-28 15:57:33,810   1   =>  4    		Training 486 pattern with 95.00% 	Forward time: 	 0.14 sec
2023-03-28 15:57:33,810 			Loss:    8.567e-03    			Backward time: 	 0.01 sec 
2023-03-28 15:57:33,854 			Learning rate: weights:   1.000e-03    
2023-03-28 15:57:33,854 			Last test performance: 97.37%
2023-03-28 15:57:33,854 ----------------
2023-03-28 15:57:33,994   1   =>  5    		Training 486 pattern with 95.62% 	Forward time: 	 0.13 sec
2023-03-28 15:57:33,994 			Loss:    6.001e-03    			Backward time: 	 0.01 sec 
2023-03-28 15:57:34,059 			Learning rate: weights:   1.000e-03    
2023-03-28 15:57:34,059 			Last test performance: 97.37%
2023-03-28 15:57:34,059 ----------------
2023-03-28 15:57:34,175   1   =>  6    		Training 486 pattern with 94.17% 	Forward time: 	 0.10 sec
2023-03-28 15:57:34,175 			Loss:    6.788e-03    			Backward time: 	 0.01 sec 
2023-03-28 15:57:34,218 			Learning rate: weights:   1.000e-03    
2023-03-28 15:57:34,218 			Last test performance: 97.37%
2023-03-28 15:57:34,218 ----------------
2023-03-28 15:57:34,382   1   =>  7    		Training 486 pattern with 96.04% 	Forward time: 	 0.15 sec
2023-03-28 15:57:34,382 			Loss:    5.461e-03    			Backward time: 	 0.01 sec 
2023-03-28 15:57:34,468 			Learning rate: weights:   1.000e-03    
2023-03-28 15:57:34,468 			Last test performance: 97.37%
2023-03-28 15:57:34,468 ----------------
2023-03-28 15:57:34,603   1   =>  8    		Training 486 pattern with 94.79% 	Forward time: 	 0.12 sec
2023-03-28 15:57:34,603 			Loss:    7.489e-03    			Backward time: 	 0.01 sec 
2023-03-28 15:57:34,636 			Learning rate: weights:   1.000e-03    
2023-03-28 15:57:34,636 			Last test performance: 97.37%
2023-03-28 15:57:34,636 ----------------
2023-03-28 15:57:34,783   1   =>  9    		Training 486 pattern with 94.79% 	Forward time: 	 0.13 sec
2023-03-28 15:57:34,783 			Loss:    8.818e-03    			Backward time: 	 0.01 sec 
2023-03-28 15:57:34,866 			Learning rate: weights:   1.000e-03    
2023-03-28 15:57:34,866 			Last test performance: 97.37%
2023-03-28 15:57:34,866 ----------------
2023-03-28 15:57:34,993   1   =>  10   		Training 486 pattern with 95.00% 	Forward time: 	 0.11 sec
2023-03-28 15:57:34,993 			Loss:    7.529e-03    			Backward time: 	 0.01 sec 
2023-03-28 15:57:35,034 			Learning rate: weights:   1.000e-03    
2023-03-28 15:57:35,034 			Last test performance: 97.37%
2023-03-28 15:57:35,034 ----------------
2023-03-28 15:57:35,191   1   =>  11   		Training 486 pattern with 94.38% 	Forward time: 	 0.14 sec
2023-03-28 15:57:35,192 			Loss:    7.700e-03    			Backward time: 	 0.01 sec 
2023-03-28 15:57:35,275 			Learning rate: weights:   1.000e-03    
2023-03-28 15:57:35,275 			Last test performance: 97.37%
2023-03-28 15:57:35,275 ----------------
2023-03-28 15:57:35,420   1   =>  12   		Training 486 pattern with 93.12% 	Forward time: 	 0.12 sec
2023-03-28 15:57:35,420 			Loss:    9.522e-03    			Backward time: 	 0.01 sec 
2023-03-28 15:57:35,462 			Learning rate: weights:   1.000e-03    
2023-03-28 15:57:35,462 			Last test performance: 97.37%
2023-03-28 15:57:35,462 ----------------
2023-03-28 15:57:35,610   1   =>  13   		Training 486 pattern with 95.00% 	Forward time: 	 0.13 sec
2023-03-28 15:57:35,610 			Loss:    7.297e-03    			Backward time: 	 0.01 sec 
2023-03-28 15:57:35,664 			Learning rate: weights:   1.000e-03    
2023-03-28 15:57:35,664 			Last test performance: 97.37%
2023-03-28 15:57:35,664 ----------------
2023-03-28 15:57:35,822   1   =>  14   		Training 486 pattern with 95.42% 	Forward time: 	 0.14 sec
2023-03-28 15:57:35,822 			Loss:    6.412e-03    			Backward time: 	 0.01 sec 
2023-03-28 15:57:35,872 			Learning rate: weights:   1.000e-03    
2023-03-28 15:57:35,872 			Last test performance: 97.37%
2023-03-28 15:57:35,872 ----------------
2023-03-28 15:57:36,022   1   =>  15   		Training 486 pattern with 94.79% 	Forward time: 	 0.13 sec
2023-03-28 15:57:36,022 			Loss:    6.833e-03    			Backward time: 	 0.01 sec 
2023-03-28 15:57:36,056 			Learning rate: weights:   1.000e-03    
2023-03-28 15:57:36,057 			Last test performance: 97.37%
2023-03-28 15:57:36,057 ----------------
2023-03-28 15:57:36,186   1   =>  16   		Training 486 pattern with 95.62% 	Forward time: 	 0.12 sec
2023-03-28 15:57:36,186 			Loss:    6.798e-03    			Backward time: 	 0.01 sec 
2023-03-28 15:57:36,271 			Learning rate: weights:   1.000e-03    
2023-03-28 15:57:36,271 			Last test performance: 97.37%
2023-03-28 15:57:36,271 ----------------
2023-03-28 15:57:36,416   1   =>  17   		Training 486 pattern with 95.83% 	Forward time: 	 0.13 sec
2023-03-28 15:57:36,416 			Loss:    5.591e-03    			Backward time: 	 0.01 sec 
2023-03-28 15:57:36,454 			Learning rate: weights:   1.000e-03    
2023-03-28 15:57:36,454 			Last test performance: 97.37%
2023-03-28 15:57:36,454 ----------------
2023-03-28 15:57:36,603   1   =>  18   		Training 486 pattern with 94.58% 	Forward time: 	 0.13 sec
2023-03-28 15:57:36,603 			Loss:    7.001e-03    			Backward time: 	 0.01 sec 
2023-03-28 15:57:36,645 			Learning rate: weights:   1.000e-03    
2023-03-28 15:57:36,646 			Last test performance: 97.37%
2023-03-28 15:57:36,646 ----------------
2023-03-28 15:57:36,793   1   =>  19   		Training 486 pattern with 96.67% 	Forward time: 	 0.13 sec
2023-03-28 15:57:36,793 			Loss:    6.068e-03    			Backward time: 	 0.01 sec 
2023-03-28 15:57:36,839 			Learning rate: weights:   1.000e-03    
2023-03-28 15:57:36,839 			Last test performance: 97.37%
2023-03-28 15:57:36,839 ----------------
2023-03-28 15:57:36,975   1   =>  20   		Training 486 pattern with 95.21% 	Forward time: 	 0.12 sec
2023-03-28 15:57:36,975 			Loss:    7.863e-03    			Backward time: 	 0.01 sec 
2023-03-28 15:57:37,018 			Learning rate: weights:   1.000e-03    
2023-03-28 15:57:37,018 			Last test performance: 97.37%
2023-03-28 15:57:37,018 ----------------
2023-03-28 15:57:37,154   1   =>  21   		Training 486 pattern with 93.75% 	Forward time: 	 0.12 sec
2023-03-28 15:57:37,154 			Loss:    7.174e-03    			Backward time: 	 0.01 sec 
2023-03-28 15:57:37,190 			Learning rate: weights:   1.000e-03    
2023-03-28 15:57:37,190 			Last test performance: 97.37%
2023-03-28 15:57:37,190 ----------------
2023-03-28 15:57:37,334   1   =>  22   		Training 486 pattern with 95.42% 	Forward time: 	 0.13 sec
2023-03-28 15:57:37,334 			Loss:    6.840e-03    			Backward time: 	 0.01 sec 
2023-03-28 15:57:37,372 			Learning rate: weights:   1.000e-03    
2023-03-28 15:57:37,372 			Last test performance: 97.37%
2023-03-28 15:57:37,372 ----------------
2023-03-28 15:57:37,508   1   =>  23   		Training 486 pattern with 95.83% 	Forward time: 	 0.12 sec
2023-03-28 15:57:37,508 			Loss:    5.498e-03    			Backward time: 	 0.01 sec 
2023-03-28 15:57:37,545 			Learning rate: weights:   1.000e-03    
2023-03-28 15:57:37,545 			Last test performance: 97.37%
2023-03-28 15:57:37,545 ----------------
2023-03-28 15:57:37,663   1   =>  24   		Training 486 pattern with 96.04% 	Forward time: 	 0.11 sec
2023-03-28 15:57:37,663 			Loss:    5.407e-03    			Backward time: 	 0.01 sec 
2023-03-28 15:57:37,703 			Learning rate: weights:   1.000e-03    
2023-03-28 15:57:37,703 			Last test performance: 97.37%
2023-03-28 15:57:37,703 ----------------
2023-03-28 15:57:37,855   1   =>  25   		Training 486 pattern with 94.79% 	Forward time: 	 0.14 sec
2023-03-28 15:57:37,855 			Loss:    7.716e-03    			Backward time: 	 0.01 sec 
2023-03-28 15:57:37,894 			Learning rate: weights:   1.000e-03    
2023-03-28 15:57:37,894 			Last test performance: 97.37%
2023-03-28 15:57:37,894 ----------------
2023-03-28 15:57:38,035   1   =>  26   		Training 486 pattern with 95.00% 	Forward time: 	 0.13 sec
2023-03-28 15:57:38,035 			Loss:    6.864e-03    			Backward time: 	 0.01 sec 
2023-03-28 15:57:38,070 			Learning rate: weights:   1.000e-03    
2023-03-28 15:57:38,070 			Last test performance: 97.37%
2023-03-28 15:57:38,070 ----------------
2023-03-28 15:57:38,195   1   =>  27   		Training 486 pattern with 96.25% 	Forward time: 	 0.11 sec
2023-03-28 15:57:38,195 			Loss:    5.381e-03    			Backward time: 	 0.01 sec 
2023-03-28 15:57:38,239 			Learning rate: weights:   1.000e-03    
2023-03-28 15:57:38,239 			Last test performance: 97.37%
2023-03-28 15:57:38,239 ----------------
2023-03-28 15:57:38,385   1   =>  28   		Training 486 pattern with 94.79% 	Forward time: 	 0.13 sec
2023-03-28 15:57:38,385 			Loss:    7.200e-03    			Backward time: 	 0.01 sec 
2023-03-28 15:57:38,433 			Learning rate: weights:   1.000e-03    
2023-03-28 15:57:38,433 			Last test performance: 97.37%
2023-03-28 15:57:38,433 ----------------
2023-03-28 15:57:38,578   1   =>  29   		Training 486 pattern with 95.42% 	Forward time: 	 0.13 sec
2023-03-28 15:57:38,578 			Loss:    6.391e-03    			Backward time: 	 0.01 sec 
2023-03-28 15:57:38,616 			Learning rate: weights:   1.000e-03    
2023-03-28 15:57:38,616 			Last test performance: 97.37%
2023-03-28 15:57:38,616 ----------------
2023-03-28 15:57:38,759   1   =>  30   		Training 486 pattern with 95.00% 	Forward time: 	 0.13 sec
2023-03-28 15:57:38,759 			Loss:    7.008e-03    			Backward time: 	 0.01 sec 
2023-03-28 15:57:38,803 			Learning rate: weights:   1.000e-03    
2023-03-28 15:57:38,803 			Last test performance: 97.37%
2023-03-28 15:57:38,803 ----------------
2023-03-28 15:57:38,938   1   =>  31   		Training 486 pattern with 94.79% 	Forward time: 	 0.12 sec
2023-03-28 15:57:38,938 			Loss:    7.378e-03    			Backward time: 	 0.01 sec 
2023-03-28 15:57:38,979 			Learning rate: weights:   1.000e-03    
2023-03-28 15:57:38,979 			Last test performance: 97.37%
2023-03-28 15:57:38,979 ----------------
2023-03-28 15:57:39,126   1   =>  32   		Training 486 pattern with 95.62% 	Forward time: 	 0.13 sec
2023-03-28 15:57:39,126 			Loss:    5.675e-03    			Backward time: 	 0.01 sec 
2023-03-28 15:57:39,163 			Learning rate: weights:   1.000e-03    
2023-03-28 15:57:39,163 			Last test performance: 97.37%
2023-03-28 15:57:39,164 ----------------
2023-03-28 15:57:39,310   1   =>  33   		Training 486 pattern with 96.88% 	Forward time: 	 0.13 sec
2023-03-28 15:57:39,310 			Loss:    4.323e-03    			Backward time: 	 0.01 sec 
2023-03-28 15:57:39,359 			Learning rate: weights:   1.000e-03    
2023-03-28 15:57:39,359 			Last test performance: 97.37%
2023-03-28 15:57:39,359 ----------------
2023-03-28 15:57:39,497   1   =>  34   		Training 486 pattern with 93.96% 	Forward time: 	 0.13 sec
2023-03-28 15:57:39,497 			Loss:    8.158e-03    			Backward time: 	 0.01 sec 
2023-03-28 15:57:39,534 			Learning rate: weights:   1.000e-03    
2023-03-28 15:57:39,534 			Last test performance: 97.37%
2023-03-28 15:57:39,534 ----------------
2023-03-28 15:57:39,654   1   =>  35   		Training 486 pattern with 95.00% 	Forward time: 	 0.11 sec
2023-03-28 15:57:39,654 			Loss:    5.273e-03    			Backward time: 	 0.01 sec 
2023-03-28 15:57:39,700 			Learning rate: weights:   1.000e-03    
2023-03-28 15:57:39,700 			Last test performance: 97.37%
2023-03-28 15:57:39,700 ----------------
2023-03-28 15:57:39,845   1   =>  36   		Training 486 pattern with 93.96% 	Forward time: 	 0.12 sec
2023-03-28 15:57:39,845 			Loss:    7.470e-03    			Backward time: 	 0.01 sec 
2023-03-28 15:57:39,878 			Learning rate: weights:   1.000e-03    
2023-03-28 15:57:39,879 			Last test performance: 97.37%
2023-03-28 15:57:39,879 ----------------
2023-03-28 15:57:39,994   1   =>  37   		Training 486 pattern with 95.42% 	Forward time: 	 0.10 sec
2023-03-28 15:57:39,994 			Loss:    5.309e-03    			Backward time: 	 0.01 sec 
2023-03-28 15:57:40,035 			Learning rate: weights:   1.000e-03    
2023-03-28 15:57:40,035 			Last test performance: 97.37%
2023-03-28 15:57:40,035 ----------------
2023-03-28 15:57:40,172   1   =>  38   		Training 486 pattern with 95.62% 	Forward time: 	 0.12 sec
2023-03-28 15:57:40,172 			Loss:    5.866e-03    			Backward time: 	 0.01 sec 
2023-03-28 15:57:40,207 			Learning rate: weights:   1.000e-03    
2023-03-28 15:57:40,207 			Last test performance: 97.37%
2023-03-28 15:57:40,207 ----------------
2023-03-28 15:57:40,342   1   =>  39   		Training 486 pattern with 95.21% 	Forward time: 	 0.12 sec
2023-03-28 15:57:40,342 			Loss:    7.247e-03    			Backward time: 	 0.01 sec 
2023-03-28 15:57:40,419 			Learning rate: weights:   1.000e-03    
2023-03-28 15:57:40,419 			Last test performance: 97.37%
2023-03-28 15:57:40,419 ----------------
2023-03-28 15:57:40,580   1   =>  40   		Training 486 pattern with 93.75% 	Forward time: 	 0.14 sec
2023-03-28 15:57:40,580 			Loss:    9.293e-03    			Backward time: 	 0.01 sec 
2023-03-28 15:57:40,618 			Learning rate: weights:   1.000e-03    
2023-03-28 15:57:40,618 			Last test performance: 97.37%
2023-03-28 15:57:40,618 ----------------
2023-03-28 15:57:40,763   1   =>  41   		Training 486 pattern with 95.62% 	Forward time: 	 0.13 sec
2023-03-28 15:57:40,763 			Loss:    5.907e-03    			Backward time: 	 0.01 sec 
2023-03-28 15:57:40,807 			Learning rate: weights:   1.000e-03    
2023-03-28 15:57:40,807 			Last test performance: 97.37%
2023-03-28 15:57:40,807 ----------------
2023-03-28 15:57:40,948   1   =>  42   		Training 486 pattern with 95.00% 	Forward time: 	 0.13 sec
2023-03-28 15:57:40,948 			Loss:    7.879e-03    			Backward time: 	 0.01 sec 
2023-03-28 15:57:40,983 			Learning rate: weights:   1.000e-03    
2023-03-28 15:57:40,983 			Last test performance: 97.37%
2023-03-28 15:57:40,983 ----------------
2023-03-28 15:57:41,129   1   =>  43   		Training 486 pattern with 96.25% 	Forward time: 	 0.13 sec
2023-03-28 15:57:41,129 			Loss:    6.152e-03    			Backward time: 	 0.01 sec 
2023-03-28 15:57:41,166 			Learning rate: weights:   1.000e-03    
2023-03-28 15:57:41,166 			Last test performance: 97.37%
2023-03-28 15:57:41,166 ----------------
2023-03-28 15:57:41,288   1   =>  44   		Training 486 pattern with 93.54% 	Forward time: 	 0.11 sec
2023-03-28 15:57:41,288 			Loss:    8.469e-03    			Backward time: 	 0.01 sec 
2023-03-28 15:57:41,322 			Learning rate: weights:   1.000e-03    
2023-03-28 15:57:41,322 			Last test performance: 97.37%
2023-03-28 15:57:41,322 ----------------
2023-03-28 15:57:41,454   1   =>  45   		Training 486 pattern with 95.62% 	Forward time: 	 0.12 sec
2023-03-28 15:57:41,454 			Loss:    6.655e-03    			Backward time: 	 0.01 sec 
2023-03-28 15:57:41,498 			Learning rate: weights:   1.000e-03    
2023-03-28 15:57:41,498 			Last test performance: 97.37%
2023-03-28 15:57:41,498 ----------------
2023-03-28 15:57:41,645   1   =>  46   		Training 486 pattern with 96.25% 	Forward time: 	 0.13 sec
2023-03-28 15:57:41,645 			Loss:    5.039e-03    			Backward time: 	 0.01 sec 
2023-03-28 15:57:41,682 			Learning rate: weights:   1.000e-03    
2023-03-28 15:57:41,682 			Last test performance: 97.37%
2023-03-28 15:57:41,682 ----------------
2023-03-28 15:57:41,830   1   =>  47   		Training 486 pattern with 93.33% 	Forward time: 	 0.13 sec
2023-03-28 15:57:41,830 			Loss:    8.557e-03    			Backward time: 	 0.01 sec 
2023-03-28 15:57:41,865 			Learning rate: weights:   1.000e-03    
2023-03-28 15:57:41,865 			Last test performance: 97.37%
2023-03-28 15:57:41,865 ----------------
2023-03-28 15:57:42,023   1   =>  48   		Training 486 pattern with 96.46% 	Forward time: 	 0.14 sec
2023-03-28 15:57:42,023 			Loss:    5.075e-03    			Backward time: 	 0.01 sec 
2023-03-28 15:57:42,061 			Learning rate: weights:   1.000e-03    
2023-03-28 15:57:42,061 			Last test performance: 97.37%
2023-03-28 15:57:42,061 ----------------
2023-03-28 15:57:42,202   1   =>  49   		Training 486 pattern with 95.00% 	Forward time: 	 0.12 sec
2023-03-28 15:57:42,202 			Loss:    7.035e-03    			Backward time: 	 0.01 sec 
2023-03-28 15:57:42,246 			Learning rate: weights:   1.000e-03    
2023-03-28 15:57:42,246 			Last test performance: 97.37%
2023-03-28 15:57:42,246 ----------------
2023-03-28 15:57:42,360   1   =>  50   		Training 486 pattern with 95.83% 	Forward time: 	 0.10 sec
2023-03-28 15:57:42,360 			Loss:    6.381e-03    			Backward time: 	 0.01 sec 
2023-03-28 15:57:42,397 			Learning rate: weights:   1.000e-03    
2023-03-28 15:57:42,397 			Last test performance: 97.37%
2023-03-28 15:57:42,397 ----------------
2023-03-28 15:57:42,601   1   =>  51   		Training 486 pattern with 95.62% 	Forward time: 	 0.19 sec
2023-03-28 15:57:42,601 			Loss:    6.487e-03    			Backward time: 	 0.01 sec 
2023-03-28 15:57:42,699 			Learning rate: weights:   1.000e-03    
2023-03-28 15:57:42,699 			Last test performance: 97.37%
2023-03-28 15:57:42,699 ----------------
2023-03-28 15:57:42,849   1   =>  52   		Training 486 pattern with 95.42% 	Forward time: 	 0.14 sec
2023-03-28 15:57:42,849 			Loss:    6.594e-03    			Backward time: 	 0.01 sec 
2023-03-28 15:57:42,889 			Learning rate: weights:   1.000e-03    
2023-03-28 15:57:42,889 			Last test performance: 97.37%
2023-03-28 15:57:42,889 ----------------
2023-03-28 15:57:43,017   1   =>  53   		Training 486 pattern with 95.00% 	Forward time: 	 0.11 sec
2023-03-28 15:57:43,017 			Loss:    7.264e-03    			Backward time: 	 0.01 sec 
2023-03-28 15:57:43,052 			Learning rate: weights:   1.000e-03    
2023-03-28 15:57:43,052 			Last test performance: 97.37%
2023-03-28 15:57:43,052 ----------------
2023-03-28 15:57:43,197   1   =>  54   		Training 486 pattern with 95.62% 	Forward time: 	 0.13 sec
2023-03-28 15:57:43,198 			Loss:    6.251e-03    			Backward time: 	 0.01 sec 
2023-03-28 15:57:43,234 			Learning rate: weights:   1.000e-03    
2023-03-28 15:57:43,234 			Last test performance: 97.37%
2023-03-28 15:57:43,234 ----------------
2023-03-28 15:57:43,379   1   =>  55   		Training 486 pattern with 97.50% 	Forward time: 	 0.13 sec
2023-03-28 15:57:43,379 			Loss:    4.893e-03    			Backward time: 	 0.01 sec 
2023-03-28 15:57:43,448 			Learning rate: weights:   1.000e-03    
2023-03-28 15:57:43,448 			Last test performance: 97.37%
2023-03-28 15:57:43,448 ----------------
2023-03-28 15:57:43,580   1   =>  56   		Training 486 pattern with 96.46% 	Forward time: 	 0.12 sec
2023-03-28 15:57:43,581 			Loss:    5.263e-03    			Backward time: 	 0.01 sec 
2023-03-28 15:57:43,623 			Learning rate: weights:   1.000e-03    
2023-03-28 15:57:43,623 			Last test performance: 97.37%
2023-03-28 15:57:43,623 ----------------
2023-03-28 15:57:43,781   1   =>  57   		Training 486 pattern with 95.00% 	Forward time: 	 0.14 sec
2023-03-28 15:57:43,781 			Loss:    6.157e-03    			Backward time: 	 0.01 sec 
2023-03-28 15:57:43,820 			Learning rate: weights:   1.000e-03    
2023-03-28 15:57:43,820 			Last test performance: 97.37%
2023-03-28 15:57:43,820 ----------------
2023-03-28 15:57:43,958   1   =>  58   		Training 486 pattern with 95.83% 	Forward time: 	 0.12 sec
2023-03-28 15:57:43,958 			Loss:    5.328e-03    			Backward time: 	 0.01 sec 
2023-03-28 15:57:44,000 			Learning rate: weights:   1.000e-03    
2023-03-28 15:57:44,000 			Last test performance: 97.37%
2023-03-28 15:57:44,000 ----------------
2023-03-28 15:57:44,151   1   =>  59   		Training 486 pattern with 95.00% 	Forward time: 	 0.14 sec
2023-03-28 15:57:44,151 			Loss:    4.715e-03    			Backward time: 	 0.01 sec 
2023-03-28 15:57:44,193 			Learning rate: weights:   1.000e-03    
2023-03-28 15:57:44,193 			Last test performance: 97.37%
2023-03-28 15:57:44,193 ----------------
2023-03-28 15:57:44,330   1   =>  60   		Training 486 pattern with 97.50% 	Forward time: 	 0.12 sec
2023-03-28 15:57:44,330 			Loss:    3.871e-03    			Backward time: 	 0.01 sec 
2023-03-28 15:57:44,369 			Learning rate: weights:   1.000e-03    
2023-03-28 15:57:44,369 			Last test performance: 97.37%
2023-03-28 15:57:44,369 ----------------
2023-03-28 15:57:44,526   1   =>  61   		Training 486 pattern with 96.25% 	Forward time: 	 0.14 sec
2023-03-28 15:57:44,526 			Loss:    5.753e-03    			Backward time: 	 0.01 sec 
2023-03-28 15:57:44,562 			Learning rate: weights:   1.000e-03    
2023-03-28 15:57:44,562 			Last test performance: 97.37%
2023-03-28 15:57:44,562 ----------------
2023-03-28 15:57:44,704   1   =>  62   		Training 486 pattern with 95.83% 	Forward time: 	 0.13 sec
2023-03-28 15:57:44,704 			Loss:    6.113e-03    			Backward time: 	 0.01 sec 
2023-03-28 15:57:44,743 			Learning rate: weights:   1.000e-03    
2023-03-28 15:57:44,743 			Last test performance: 97.37%
2023-03-28 15:57:44,743 ----------------
2023-03-28 15:57:44,878   1   =>  63   		Training 486 pattern with 96.67% 	Forward time: 	 0.12 sec
2023-03-28 15:57:44,878 			Loss:    3.885e-03    			Backward time: 	 0.01 sec 
2023-03-28 15:57:44,916 			Learning rate: weights:   1.000e-03    
2023-03-28 15:57:44,916 			Last test performance: 97.37%
2023-03-28 15:57:44,916 ----------------
2023-03-28 15:57:45,045   1   =>  64   		Training 486 pattern with 95.83% 	Forward time: 	 0.11 sec
2023-03-28 15:57:45,045 			Loss:    5.806e-03    			Backward time: 	 0.01 sec 
2023-03-28 15:57:45,082 			Learning rate: weights:   1.000e-03    
2023-03-28 15:57:45,082 			Last test performance: 97.37%
2023-03-28 15:57:45,082 ----------------
2023-03-28 15:57:45,222   1   =>  65   		Training 486 pattern with 93.96% 	Forward time: 	 0.12 sec
2023-03-28 15:57:45,222 			Loss:    7.967e-03    			Backward time: 	 0.01 sec 
2023-03-28 15:57:45,257 			Learning rate: weights:   1.000e-03    
2023-03-28 15:57:45,257 			Last test performance: 97.37%
2023-03-28 15:57:45,257 ----------------
2023-03-28 15:57:45,396   1   =>  66   		Training 486 pattern with 97.50% 	Forward time: 	 0.12 sec
2023-03-28 15:57:45,396 			Loss:    3.975e-03    			Backward time: 	 0.01 sec 
2023-03-28 15:57:45,440 			Learning rate: weights:   1.000e-03    
2023-03-28 15:57:45,440 			Last test performance: 97.37%
2023-03-28 15:57:45,440 ----------------
2023-03-28 15:57:45,596   1   =>  67   		Training 486 pattern with 96.25% 	Forward time: 	 0.14 sec
2023-03-28 15:57:45,596 			Loss:    5.738e-03    			Backward time: 	 0.01 sec 
2023-03-28 15:57:45,640 			Learning rate: weights:   1.000e-03    
2023-03-28 15:57:45,640 			Last test performance: 97.37%
2023-03-28 15:57:45,640 ----------------
2023-03-28 15:57:45,786   1   =>  68   		Training 486 pattern with 96.46% 	Forward time: 	 0.12 sec
2023-03-28 15:57:45,786 			Loss:    4.732e-03    			Backward time: 	 0.01 sec 
2023-03-28 15:57:45,847 			Learning rate: weights:   1.000e-03    
2023-03-28 15:57:45,847 			Last test performance: 97.37%
2023-03-28 15:57:45,847 ----------------
2023-03-28 15:57:45,977   1   =>  69   		Training 486 pattern with 95.00% 	Forward time: 	 0.12 sec
2023-03-28 15:57:45,977 			Loss:    6.503e-03    			Backward time: 	 0.01 sec 
2023-03-28 15:57:46,028 			Learning rate: weights:   1.000e-03    
2023-03-28 15:57:46,028 			Last test performance: 97.37%
2023-03-28 15:57:46,028 ----------------
2023-03-28 15:57:46,176   1   =>  70   		Training 486 pattern with 96.25% 	Forward time: 	 0.13 sec
2023-03-28 15:57:46,176 			Loss:    5.335e-03    			Backward time: 	 0.01 sec 
2023-03-28 15:57:46,214 			Learning rate: weights:   1.000e-03    
2023-03-28 15:57:46,215 			Last test performance: 97.37%
2023-03-28 15:57:46,215 ----------------
2023-03-28 15:57:46,378   1   =>  71   		Training 486 pattern with 96.88% 	Forward time: 	 0.15 sec
2023-03-28 15:57:46,378 			Loss:    4.732e-03    			Backward time: 	 0.01 sec 
2023-03-28 15:57:46,420 			Learning rate: weights:   1.000e-03    
2023-03-28 15:57:46,420 			Last test performance: 97.37%
2023-03-28 15:57:46,420 ----------------
2023-03-28 15:57:46,566   1   =>  72   		Training 486 pattern with 95.21% 	Forward time: 	 0.13 sec
2023-03-28 15:57:46,566 			Loss:    5.456e-03    			Backward time: 	 0.01 sec 
2023-03-28 15:57:46,608 			Learning rate: weights:   1.000e-03    
2023-03-28 15:57:46,608 			Last test performance: 97.37%
2023-03-28 15:57:46,608 ----------------
2023-03-28 15:57:46,779   1   =>  73   		Training 486 pattern with 96.88% 	Forward time: 	 0.15 sec
2023-03-28 15:57:46,779 			Loss:    3.849e-03    			Backward time: 	 0.01 sec 
2023-03-28 15:57:46,896 			Learning rate: weights:   1.000e-03    
2023-03-28 15:57:46,897 			Last test performance: 97.37%
2023-03-28 15:57:46,897 ----------------
2023-03-28 15:57:47,046   1   =>  74   		Training 486 pattern with 96.25% 	Forward time: 	 0.13 sec
2023-03-28 15:57:47,046 			Loss:    4.858e-03    			Backward time: 	 0.01 sec 
2023-03-28 15:57:47,085 			Learning rate: weights:   1.000e-03    
2023-03-28 15:57:47,085 			Last test performance: 97.37%
2023-03-28 15:57:47,085 ----------------
2023-03-28 15:57:47,221   1   =>  75   		Training 486 pattern with 97.29% 	Forward time: 	 0.12 sec
2023-03-28 15:57:47,221 			Loss:    3.577e-03    			Backward time: 	 0.01 sec 
2023-03-28 15:57:47,257 			Learning rate: weights:   1.000e-03    
2023-03-28 15:57:47,257 			Last test performance: 97.37%
2023-03-28 15:57:47,257 ----------------
2023-03-28 15:57:47,409   1   =>  76   		Training 486 pattern with 96.67% 	Forward time: 	 0.14 sec
2023-03-28 15:57:47,409 			Loss:    4.024e-03    			Backward time: 	 0.01 sec 
2023-03-28 15:57:47,444 			Learning rate: weights:   1.000e-03    
2023-03-28 15:57:47,444 			Last test performance: 97.37%
2023-03-28 15:57:47,444 ----------------
2023-03-28 15:57:47,588   1   =>  77   		Training 486 pattern with 96.67% 	Forward time: 	 0.13 sec
2023-03-28 15:57:47,588 			Loss:    4.995e-03    			Backward time: 	 0.01 sec 
2023-03-28 15:57:47,655 			Learning rate: weights:   1.000e-03    
2023-03-28 15:57:47,655 			Last test performance: 97.37%
2023-03-28 15:57:47,655 ----------------
2023-03-28 15:57:47,796   1   =>  78   		Training 486 pattern with 96.67% 	Forward time: 	 0.13 sec
2023-03-28 15:57:47,796 			Loss:    5.564e-03    			Backward time: 	 0.01 sec 
2023-03-28 15:57:47,840 			Learning rate: weights:   1.000e-03    
2023-03-28 15:57:47,840 			Last test performance: 97.37%
2023-03-28 15:57:47,841 ----------------
2023-03-28 15:57:47,990   1   =>  79   		Training 486 pattern with 96.88% 	Forward time: 	 0.13 sec
2023-03-28 15:57:47,990 			Loss:    4.376e-03    			Backward time: 	 0.01 sec 
2023-03-28 15:57:48,056 			Learning rate: weights:   1.000e-03    
2023-03-28 15:57:48,056 			Last test performance: 97.37%
2023-03-28 15:57:48,056 ----------------
2023-03-28 15:57:48,196   1   =>  80   		Training 486 pattern with 96.88% 	Forward time: 	 0.13 sec
2023-03-28 15:57:48,196 			Loss:    4.665e-03    			Backward time: 	 0.01 sec 
2023-03-28 15:57:48,242 			Learning rate: weights:   1.000e-03    
2023-03-28 15:57:48,243 			Last test performance: 97.37%
2023-03-28 15:57:48,243 ----------------
2023-03-28 15:57:48,387   1   =>  81   		Training 486 pattern with 95.21% 	Forward time: 	 0.13 sec
2023-03-28 15:57:48,387 			Loss:    4.891e-03    			Backward time: 	 0.01 sec 
2023-03-28 15:57:48,472 			Learning rate: weights:   1.000e-03    
2023-03-28 15:57:48,472 			Last test performance: 97.37%
2023-03-28 15:57:48,472 ----------------
2023-03-28 15:57:48,606   1   =>  82   		Training 486 pattern with 96.67% 	Forward time: 	 0.12 sec
2023-03-28 15:57:48,606 			Loss:    4.933e-03    			Backward time: 	 0.01 sec 
2023-03-28 15:57:48,645 			Learning rate: weights:   1.000e-03    
2023-03-28 15:57:48,645 			Last test performance: 97.37%
2023-03-28 15:57:48,645 ----------------
2023-03-28 15:57:48,800   1   =>  83   		Training 486 pattern with 96.04% 	Forward time: 	 0.14 sec
2023-03-28 15:57:48,800 			Loss:    5.581e-03    			Backward time: 	 0.01 sec 
2023-03-28 15:57:48,853 			Learning rate: weights:   1.000e-03    
2023-03-28 15:57:48,853 			Last test performance: 97.37%
2023-03-28 15:57:48,853 ----------------
2023-03-28 15:57:48,997   1   =>  84   		Training 486 pattern with 96.46% 	Forward time: 	 0.13 sec
2023-03-28 15:57:48,997 			Loss:    6.227e-03    			Backward time: 	 0.01 sec 
2023-03-28 15:57:49,037 			Learning rate: weights:   1.000e-03    
2023-03-28 15:57:49,037 			Last test performance: 97.37%
2023-03-28 15:57:49,038 ----------------
2023-03-28 15:57:49,182   1   =>  85   		Training 486 pattern with 95.62% 	Forward time: 	 0.13 sec
2023-03-28 15:57:49,182 			Loss:    5.430e-03    			Backward time: 	 0.01 sec 
2023-03-28 15:57:49,230 			Learning rate: weights:   1.000e-03    
2023-03-28 15:57:49,230 			Last test performance: 97.37%
2023-03-28 15:57:49,230 ----------------
2023-03-28 15:57:49,357   1   =>  86   		Training 486 pattern with 96.46% 	Forward time: 	 0.11 sec
2023-03-28 15:57:49,357 			Loss:    4.817e-03    			Backward time: 	 0.01 sec 
2023-03-28 15:57:49,399 			Learning rate: weights:   1.000e-03    
2023-03-28 15:57:49,399 			Last test performance: 97.37%
2023-03-28 15:57:49,399 ----------------
2023-03-28 15:57:49,561   1   =>  87   		Training 486 pattern with 95.00% 	Forward time: 	 0.14 sec
2023-03-28 15:57:49,561 			Loss:    5.686e-03    			Backward time: 	 0.02 sec 
2023-03-28 15:57:49,606 			Learning rate: weights:   1.000e-03    
2023-03-28 15:57:49,606 			Last test performance: 97.37%
2023-03-28 15:57:49,606 ----------------
2023-03-28 15:57:49,769   1   =>  88   		Training 486 pattern with 96.04% 	Forward time: 	 0.14 sec
2023-03-28 15:57:49,769 			Loss:    6.756e-03    			Backward time: 	 0.02 sec 
2023-03-28 15:57:49,811 			Learning rate: weights:   1.000e-03    
2023-03-28 15:57:49,811 			Last test performance: 97.37%
2023-03-28 15:57:49,811 ----------------
2023-03-28 15:57:49,952   1   =>  89   		Training 486 pattern with 98.54% 	Forward time: 	 0.13 sec
2023-03-28 15:57:49,952 			Loss:    2.834e-03    			Backward time: 	 0.01 sec 
2023-03-28 15:57:49,997 			Learning rate: weights:   1.000e-03    
2023-03-28 15:57:49,997 			Last test performance: 97.37%
2023-03-28 15:57:49,997 ----------------
2023-03-28 15:57:50,145   1   =>  90   		Training 486 pattern with 96.88% 	Forward time: 	 0.13 sec
2023-03-28 15:57:50,145 			Loss:    4.810e-03    			Backward time: 	 0.01 sec 
2023-03-28 15:57:50,179 			Learning rate: weights:   1.000e-03    
2023-03-28 15:57:50,179 			Last test performance: 97.37%
2023-03-28 15:57:50,180 ----------------
2023-03-28 15:57:50,322   1   =>  91   		Training 486 pattern with 94.79% 	Forward time: 	 0.13 sec
2023-03-28 15:57:50,322 			Loss:    6.395e-03    			Backward time: 	 0.01 sec 
2023-03-28 15:57:50,365 			Learning rate: weights:   1.000e-03    
2023-03-28 15:57:50,365 			Last test performance: 97.37%
2023-03-28 15:57:50,365 ----------------
2023-03-28 15:57:50,508   1   =>  92   		Training 486 pattern with 97.92% 	Forward time: 	 0.12 sec
2023-03-28 15:57:50,508 			Loss:    3.494e-03    			Backward time: 	 0.01 sec 
2023-03-28 15:57:50,553 			Learning rate: weights:   1.000e-03    
2023-03-28 15:57:50,553 			Last test performance: 97.37%
2023-03-28 15:57:50,553 ----------------
2023-03-28 15:57:50,690   1   =>  93   		Training 486 pattern with 96.25% 	Forward time: 	 0.12 sec
2023-03-28 15:57:50,690 			Loss:    6.591e-03    			Backward time: 	 0.01 sec 
2023-03-28 15:57:50,726 			Learning rate: weights:   1.000e-03    
2023-03-28 15:57:50,726 			Last test performance: 97.37%
2023-03-28 15:57:50,726 ----------------
2023-03-28 15:57:50,859   1   =>  94   		Training 486 pattern with 97.71% 	Forward time: 	 0.11 sec
2023-03-28 15:57:50,859 			Loss:    4.629e-03    			Backward time: 	 0.01 sec 
2023-03-28 15:57:50,917 			Learning rate: weights:   1.000e-03    
2023-03-28 15:57:50,917 			Last test performance: 97.37%
2023-03-28 15:57:50,917 ----------------
2023-03-28 15:57:51,053   1   =>  95   		Training 486 pattern with 94.38% 	Forward time: 	 0.12 sec
2023-03-28 15:57:51,053 			Loss:    6.183e-03    			Backward time: 	 0.01 sec 
2023-03-28 15:57:51,099 			Learning rate: weights:   1.000e-03    
2023-03-28 15:57:51,099 			Last test performance: 97.37%
2023-03-28 15:57:51,099 ----------------
2023-03-28 15:57:51,233   1   =>  96   		Training 486 pattern with 96.46% 	Forward time: 	 0.12 sec
2023-03-28 15:57:51,233 			Loss:    4.402e-03    			Backward time: 	 0.01 sec 
2023-03-28 15:57:51,282 			Learning rate: weights:   1.000e-03    
2023-03-28 15:57:51,282 			Last test performance: 97.37%
2023-03-28 15:57:51,282 ----------------
2023-03-28 15:57:51,431   1   =>  97   		Training 486 pattern with 96.88% 	Forward time: 	 0.13 sec
2023-03-28 15:57:51,431 			Loss:    4.655e-03    			Backward time: 	 0.01 sec 
2023-03-28 15:57:51,478 			Learning rate: weights:   1.000e-03    
2023-03-28 15:57:51,478 			Last test performance: 97.37%
2023-03-28 15:57:51,478 ----------------
2023-03-28 15:57:51,623   1   =>  98   		Training 486 pattern with 96.46% 	Forward time: 	 0.13 sec
2023-03-28 15:57:51,623 			Loss:    4.411e-03    			Backward time: 	 0.01 sec 
2023-03-28 15:57:51,682 			Learning rate: weights:   1.000e-03    
2023-03-28 15:57:51,682 			Last test performance: 97.37%
2023-03-28 15:57:51,682 ----------------
2023-03-28 15:57:51,798   1   =>  99   		Training 486 pattern with 94.79% 	Forward time: 	 0.10 sec
2023-03-28 15:57:51,798 			Loss:    7.001e-03    			Backward time: 	 0.01 sec 
2023-03-28 15:57:51,841 			Learning rate: weights:   1.000e-03    
2023-03-28 15:57:51,841 			Last test performance: 97.37%
2023-03-28 15:57:51,841 ----------------
2023-03-28 15:57:52,007   1   => 100   		Training 486 pattern with 96.88% 	Forward time: 	 0.15 sec
2023-03-28 15:57:52,007 			Loss:    3.897e-03    			Backward time: 	 0.01 sec 
2023-03-28 15:57:52,055 			Learning rate: weights:   1.000e-03    
2023-03-28 15:57:52,055 			Last test performance: 97.37%
2023-03-28 15:57:52,055 ----------------
2023-03-28 15:57:52,173   1   => 101   		Training 486 pattern with 96.46% 	Forward time: 	 0.11 sec
2023-03-28 15:57:52,174 			Loss:    5.290e-03    			Backward time: 	 0.01 sec 
2023-03-28 15:57:52,209 			Learning rate: weights:   1.000e-03    
2023-03-28 15:57:52,209 			Last test performance: 97.37%
2023-03-28 15:57:52,209 ----------------
2023-03-28 15:57:52,357   1   => 102   		Training 486 pattern with 96.04% 	Forward time: 	 0.13 sec
2023-03-28 15:57:52,357 			Loss:    5.369e-03    			Backward time: 	 0.01 sec 
2023-03-28 15:57:52,413 			Learning rate: weights:   1.000e-03    
2023-03-28 15:57:52,413 			Last test performance: 97.37%
2023-03-28 15:57:52,413 ----------------
2023-03-28 15:57:52,555   1   => 103   		Training 486 pattern with 96.67% 	Forward time: 	 0.13 sec
2023-03-28 15:57:52,555 			Loss:    4.996e-03    			Backward time: 	 0.01 sec 
2023-03-28 15:57:52,592 			Learning rate: weights:   1.000e-03    
2023-03-28 15:57:52,592 			Last test performance: 97.37%
2023-03-28 15:57:52,592 ----------------
2023-03-28 15:57:52,747   1   => 104   		Training 486 pattern with 96.25% 	Forward time: 	 0.14 sec
2023-03-28 15:57:52,747 			Loss:    4.843e-03    			Backward time: 	 0.01 sec 
2023-03-28 15:57:52,793 			Learning rate: weights:   1.000e-03    
2023-03-28 15:57:52,793 			Last test performance: 97.37%
2023-03-28 15:57:52,793 ----------------
2023-03-28 15:57:52,955   1   => 105   		Training 486 pattern with 96.46% 	Forward time: 	 0.14 sec
2023-03-28 15:57:52,955 			Loss:    4.106e-03    			Backward time: 	 0.01 sec 
2023-03-28 15:57:52,999 			Learning rate: weights:   1.000e-03    
2023-03-28 15:57:52,999 			Last test performance: 97.37%
2023-03-28 15:57:52,999 ----------------
2023-03-28 15:57:53,133   1   => 106   		Training 486 pattern with 95.21% 	Forward time: 	 0.11 sec
2023-03-28 15:57:53,133 			Loss:    7.167e-03    			Backward time: 	 0.01 sec 
2023-03-28 15:57:53,172 			Learning rate: weights:   1.000e-03    
2023-03-28 15:57:53,172 			Last test performance: 97.37%
2023-03-28 15:57:53,172 ----------------
2023-03-28 15:57:53,329   1   => 107   		Training 486 pattern with 94.79% 	Forward time: 	 0.14 sec
2023-03-28 15:57:53,329 			Loss:    7.010e-03    			Backward time: 	 0.01 sec 
2023-03-28 15:57:53,374 			Learning rate: weights:   1.000e-03    
2023-03-28 15:57:53,374 			Last test performance: 97.37%
2023-03-28 15:57:53,374 ----------------
2023-03-28 15:57:53,526   1   => 108   		Training 486 pattern with 95.83% 	Forward time: 	 0.14 sec
2023-03-28 15:57:53,526 			Loss:    5.648e-03    			Backward time: 	 0.01 sec 
2023-03-28 15:57:53,598 			Learning rate: weights:   1.000e-03    
2023-03-28 15:57:53,598 			Last test performance: 97.37%
2023-03-28 15:57:53,598 ----------------
2023-03-28 15:57:53,738   1   => 109   		Training 486 pattern with 97.92% 	Forward time: 	 0.13 sec
2023-03-28 15:57:53,738 			Loss:    4.060e-03    			Backward time: 	 0.01 sec 
2023-03-28 15:57:53,783 			Learning rate: weights:   1.000e-03    
2023-03-28 15:57:53,783 			Last test performance: 97.37%
2023-03-28 15:57:53,783 ----------------
2023-03-28 15:57:53,931   1   => 110   		Training 486 pattern with 97.08% 	Forward time: 	 0.13 sec
2023-03-28 15:57:53,931 			Loss:    4.400e-03    			Backward time: 	 0.01 sec 
2023-03-28 15:57:53,993 			Learning rate: weights:   1.000e-03    
2023-03-28 15:57:53,993 			Last test performance: 97.37%
2023-03-28 15:57:53,993 ----------------
2023-03-28 15:57:54,145   1   => 111   		Training 486 pattern with 96.88% 	Forward time: 	 0.14 sec
2023-03-28 15:57:54,145 			Loss:    4.781e-03    			Backward time: 	 0.01 sec 
2023-03-28 15:57:54,184 			Learning rate: weights:   1.000e-03    
2023-03-28 15:57:54,184 			Last test performance: 97.37%
2023-03-28 15:57:54,184 ----------------
2023-03-28 15:57:54,332   1   => 112   		Training 486 pattern with 95.42% 	Forward time: 	 0.13 sec
2023-03-28 15:57:54,332 			Loss:    5.513e-03    			Backward time: 	 0.01 sec 
2023-03-28 15:57:54,377 			Learning rate: weights:   1.000e-03    
2023-03-28 15:57:54,377 			Last test performance: 97.37%
2023-03-28 15:57:54,377 ----------------
2023-03-28 15:57:54,529   1   => 113   		Training 486 pattern with 95.21% 	Forward time: 	 0.13 sec
2023-03-28 15:57:54,529 			Loss:    6.562e-03    			Backward time: 	 0.01 sec 
2023-03-28 15:57:54,567 			Learning rate: weights:   1.000e-03    
2023-03-28 15:57:54,567 			Last test performance: 97.37%
2023-03-28 15:57:54,567 ----------------
2023-03-28 15:57:54,723   1   => 114   		Training 486 pattern with 94.58% 	Forward time: 	 0.14 sec
2023-03-28 15:57:54,723 			Loss:    8.565e-03    			Backward time: 	 0.01 sec 
2023-03-28 15:57:54,776 			Learning rate: weights:   1.000e-03    
2023-03-28 15:57:54,776 			Last test performance: 97.37%
2023-03-28 15:57:54,776 ----------------
2023-03-28 15:57:54,893   1   => 115   		Training 486 pattern with 95.21% 	Forward time: 	 0.10 sec
2023-03-28 15:57:54,893 			Loss:    6.407e-03    			Backward time: 	 0.01 sec 
2023-03-28 15:57:54,934 			Learning rate: weights:   1.000e-03    
2023-03-28 15:57:54,934 			Last test performance: 97.37%
2023-03-28 15:57:54,934 ----------------
2023-03-28 15:57:55,075   1   => 116   		Training 486 pattern with 96.46% 	Forward time: 	 0.13 sec
2023-03-28 15:57:55,075 			Loss:    5.372e-03    			Backward time: 	 0.01 sec 
2023-03-28 15:57:55,120 			Learning rate: weights:   1.000e-03    
2023-03-28 15:57:55,120 			Last test performance: 97.37%
2023-03-28 15:57:55,120 ----------------
2023-03-28 15:57:55,259   1   => 117   		Training 486 pattern with 96.67% 	Forward time: 	 0.12 sec
2023-03-28 15:57:55,259 			Loss:    4.428e-03    			Backward time: 	 0.01 sec 
2023-03-28 15:57:55,298 			Learning rate: weights:   1.000e-03    
2023-03-28 15:57:55,298 			Last test performance: 97.37%
2023-03-28 15:57:55,298 ----------------
2023-03-28 15:57:55,450   1   => 118   		Training 486 pattern with 96.04% 	Forward time: 	 0.13 sec
2023-03-28 15:57:55,450 			Loss:    5.437e-03    			Backward time: 	 0.01 sec 
2023-03-28 15:57:55,503 			Learning rate: weights:   1.000e-03    
2023-03-28 15:57:55,503 			Last test performance: 97.37%
2023-03-28 15:57:55,503 ----------------
2023-03-28 15:57:55,662   1   => 119   		Training 486 pattern with 96.67% 	Forward time: 	 0.14 sec
2023-03-28 15:57:55,662 			Loss:    5.056e-03    			Backward time: 	 0.01 sec 
2023-03-28 15:57:55,702 			Learning rate: weights:   1.000e-03    
2023-03-28 15:57:55,702 			Last test performance: 97.37%
2023-03-28 15:57:55,702 ----------------
2023-03-28 15:57:55,843   1   => 120   		Training 486 pattern with 96.25% 	Forward time: 	 0.13 sec
2023-03-28 15:57:55,843 			Loss:    4.510e-03    			Backward time: 	 0.01 sec 
2023-03-28 15:57:55,887 			Learning rate: weights:   1.000e-03    
2023-03-28 15:57:55,887 			Last test performance: 97.37%
2023-03-28 15:57:55,887 ----------------
2023-03-28 15:57:56,026   1   => 121   		Training 486 pattern with 95.21% 	Forward time: 	 0.12 sec
2023-03-28 15:57:56,026 			Loss:    6.692e-03    			Backward time: 	 0.01 sec 
2023-03-28 15:57:56,066 			Learning rate: weights:   1.000e-03    
2023-03-28 15:57:56,066 			Last test performance: 97.37%
2023-03-28 15:57:56,066 ----------------
2023-03-28 15:57:56,213   1   => 122   		Training 486 pattern with 95.83% 	Forward time: 	 0.13 sec
2023-03-28 15:57:56,213 			Loss:    6.411e-03    			Backward time: 	 0.01 sec 
2023-03-28 15:57:56,255 			Learning rate: weights:   1.000e-03    
2023-03-28 15:57:56,255 			Last test performance: 97.37%
2023-03-28 15:57:56,255 ----------------
2023-03-28 15:57:56,392   1   => 123   		Training 486 pattern with 96.88% 	Forward time: 	 0.13 sec
2023-03-28 15:57:56,392 			Loss:    4.432e-03    			Backward time: 	 0.01 sec 
2023-03-28 15:57:56,432 			Learning rate: weights:   1.000e-03    
2023-03-28 15:57:56,432 			Last test performance: 97.37%
2023-03-28 15:57:56,432 ----------------
2023-03-28 15:57:56,582   1   => 124   		Training 486 pattern with 96.46% 	Forward time: 	 0.13 sec
2023-03-28 15:57:56,582 			Loss:    4.583e-03    			Backward time: 	 0.01 sec 
2023-03-28 15:57:56,648 
2023-03-28 15:57:56,648 Testing:
2023-03-28 15:57:56,656 		24 of 10000 with 100.00% 	 Time used:  0.01 sec
2023-03-28 15:57:56,669 		48 of 10000 with 100.00% 	 Time used:  0.01 sec
2023-03-28 15:57:56,681 		72 of 10000 with 100.00% 	 Time used:  0.01 sec
2023-03-28 15:57:56,693 		96 of 10000 with 100.00% 	 Time used:  0.01 sec
2023-03-28 15:57:56,699 		120 of 10000 with 100.00% 	 Time used:  0.01 sec
2023-03-28 15:57:56,703 		144 of 10000 with 100.00% 	 Time used:  0.00 sec
2023-03-28 15:57:56,709 		168 of 10000 with 99.40% 	 Time used:  0.01 sec
2023-03-28 15:57:56,715 		192 of 10000 with 98.96% 	 Time used:  0.01 sec
2023-03-28 15:57:56,721 		216 of 10000 with 99.07% 	 Time used:  0.01 sec
2023-03-28 15:57:56,725 		240 of 10000 with 99.17% 	 Time used:  0.00 sec
2023-03-28 15:57:56,729 		264 of 10000 with 98.86% 	 Time used:  0.00 sec
2023-03-28 15:57:56,738 		288 of 10000 with 98.96% 	 Time used:  0.01 sec
2023-03-28 15:57:56,741 		312 of 10000 with 98.72% 	 Time used:  0.00 sec
2023-03-28 15:57:56,745 		336 of 10000 with 98.81% 	 Time used:  0.00 sec
2023-03-28 15:57:56,749 		360 of 10000 with 98.33% 	 Time used:  0.00 sec
2023-03-28 15:57:56,753 		384 of 10000 with 98.44% 	 Time used:  0.00 sec
2023-03-28 15:57:56,756 		408 of 10000 with 98.53% 	 Time used:  0.00 sec
2023-03-28 15:57:56,760 		432 of 10000 with 98.61% 	 Time used:  0.00 sec
2023-03-28 15:57:56,764 		456 of 10000 with 98.03% 	 Time used:  0.00 sec
2023-03-28 15:57:56,768 		480 of 10000 with 98.12% 	 Time used:  0.00 sec
2023-03-28 15:57:56,773 		504 of 10000 with 98.21% 	 Time used:  0.00 sec
2023-03-28 15:57:56,779 		528 of 10000 with 98.11% 	 Time used:  0.01 sec
2023-03-28 15:57:56,785 		552 of 10000 with 98.01% 	 Time used:  0.01 sec
2023-03-28 15:57:56,791 		576 of 10000 with 98.09% 	 Time used:  0.01 sec
2023-03-28 15:57:56,795 		600 of 10000 with 97.83% 	 Time used:  0.00 sec
2023-03-28 15:57:56,799 		624 of 10000 with 97.76% 	 Time used:  0.00 sec
2023-03-28 15:57:56,803 		648 of 10000 with 97.84% 	 Time used:  0.00 sec
2023-03-28 15:57:56,806 		672 of 10000 with 97.92% 	 Time used:  0.00 sec
2023-03-28 15:57:56,810 		696 of 10000 with 97.70% 	 Time used:  0.00 sec
2023-03-28 15:57:56,814 		720 of 10000 with 97.78% 	 Time used:  0.00 sec
2023-03-28 15:57:56,818 		744 of 10000 with 97.72% 	 Time used:  0.00 sec
2023-03-28 15:57:56,822 		768 of 10000 with 97.79% 	 Time used:  0.00 sec
2023-03-28 15:57:56,825 		792 of 10000 with 97.85% 	 Time used:  0.00 sec
2023-03-28 15:57:56,829 		816 of 10000 with 97.79% 	 Time used:  0.00 sec
2023-03-28 15:57:56,835 		840 of 10000 with 97.86% 	 Time used:  0.01 sec
2023-03-28 15:57:56,839 		864 of 10000 with 97.92% 	 Time used:  0.00 sec
2023-03-28 15:57:56,843 		888 of 10000 with 97.97% 	 Time used:  0.00 sec
2023-03-28 15:57:56,849 		912 of 10000 with 98.03% 	 Time used:  0.01 sec
2023-03-28 15:57:56,853 		936 of 10000 with 98.08% 	 Time used:  0.00 sec
2023-03-28 15:57:56,858 		960 of 10000 with 97.92% 	 Time used:  0.01 sec
2023-03-28 15:57:56,863 		984 of 10000 with 97.87% 	 Time used:  0.00 sec
2023-03-28 15:57:56,869 		1008 of 10000 with 97.92% 	 Time used:  0.01 sec
2023-03-28 15:57:56,875 		1032 of 10000 with 97.77% 	 Time used:  0.01 sec
2023-03-28 15:57:56,880 		1056 of 10000 with 97.73% 	 Time used:  0.00 sec
2023-03-28 15:57:56,886 		1080 of 10000 with 97.78% 	 Time used:  0.01 sec
2023-03-28 15:57:56,892 		1104 of 10000 with 97.83% 	 Time used:  0.01 sec
2023-03-28 15:57:56,896 		1128 of 10000 with 97.70% 	 Time used:  0.00 sec
2023-03-28 15:57:56,899 		1152 of 10000 with 97.74% 	 Time used:  0.00 sec
2023-03-28 15:57:56,903 		1176 of 10000 with 97.79% 	 Time used:  0.00 sec
2023-03-28 15:57:56,907 		1200 of 10000 with 97.83% 	 Time used:  0.00 sec
2023-03-28 15:57:56,911 		1224 of 10000 with 97.88% 	 Time used:  0.00 sec
2023-03-28 15:57:56,915 		1248 of 10000 with 97.68% 	 Time used:  0.00 sec
2023-03-28 15:57:56,921 		1272 of 10000 with 97.64% 	 Time used:  0.01 sec
2023-03-28 15:57:56,926 		1296 of 10000 with 97.69% 	 Time used:  0.01 sec
2023-03-28 15:57:56,930 		1320 of 10000 with 97.65% 	 Time used:  0.00 sec
2023-03-28 15:57:56,934 		1344 of 10000 with 97.62% 	 Time used:  0.00 sec
2023-03-28 15:57:56,937 		1368 of 10000 with 97.59% 	 Time used:  0.00 sec
2023-03-28 15:57:56,942 		1392 of 10000 with 97.63% 	 Time used:  0.00 sec
2023-03-28 15:57:56,947 		1416 of 10000 with 97.60% 	 Time used:  0.01 sec
2023-03-28 15:57:56,952 		1440 of 10000 with 97.64% 	 Time used:  0.00 sec
2023-03-28 15:57:56,956 		1464 of 10000 with 97.68% 	 Time used:  0.00 sec
2023-03-28 15:57:56,960 		1488 of 10000 with 97.72% 	 Time used:  0.00 sec
2023-03-28 15:57:56,964 		1512 of 10000 with 97.69% 	 Time used:  0.00 sec
2023-03-28 15:57:56,968 		1536 of 10000 with 97.59% 	 Time used:  0.00 sec
2023-03-28 15:57:56,972 		1560 of 10000 with 97.63% 	 Time used:  0.00 sec
2023-03-28 15:57:56,977 		1584 of 10000 with 97.66% 	 Time used:  0.01 sec
2023-03-28 15:57:56,983 		1608 of 10000 with 97.70% 	 Time used:  0.01 sec
2023-03-28 15:57:56,987 		1632 of 10000 with 97.67% 	 Time used:  0.00 sec
2023-03-28 15:57:56,991 		1656 of 10000 with 97.71% 	 Time used:  0.00 sec
2023-03-28 15:57:56,996 		1680 of 10000 with 97.74% 	 Time used:  0.01 sec
2023-03-28 15:57:57,001 		1704 of 10000 with 97.77% 	 Time used:  0.00 sec
2023-03-28 15:57:57,005 		1728 of 10000 with 97.69% 	 Time used:  0.00 sec
2023-03-28 15:57:57,011 		1752 of 10000 with 97.72% 	 Time used:  0.01 sec
2023-03-28 15:57:57,015 		1776 of 10000 with 97.69% 	 Time used:  0.00 sec
2023-03-28 15:57:57,019 		1800 of 10000 with 97.72% 	 Time used:  0.00 sec
2023-03-28 15:57:57,024 		1824 of 10000 with 97.70% 	 Time used:  0.00 sec
2023-03-28 15:57:57,031 		1848 of 10000 with 97.73% 	 Time used:  0.01 sec
2023-03-28 15:57:57,037 		1872 of 10000 with 97.76% 	 Time used:  0.01 sec
2023-03-28 15:57:57,043 		1896 of 10000 with 97.73% 	 Time used:  0.01 sec
2023-03-28 15:57:57,049 		1920 of 10000 with 97.66% 	 Time used:  0.01 sec
2023-03-28 15:57:57,058 		1944 of 10000 with 97.69% 	 Time used:  0.01 sec
2023-03-28 15:57:57,063 		1968 of 10000 with 97.71% 	 Time used:  0.01 sec
2023-03-28 15:57:57,068 		1992 of 10000 with 97.74% 	 Time used:  0.00 sec
2023-03-28 15:57:57,073 		2016 of 10000 with 97.77% 	 Time used:  0.00 sec
2023-03-28 15:57:57,079 		2040 of 10000 with 97.65% 	 Time used:  0.01 sec
2023-03-28 15:57:57,083 		2064 of 10000 with 97.67% 	 Time used:  0.00 sec
2023-03-28 15:57:57,089 		2088 of 10000 with 97.65% 	 Time used:  0.01 sec
2023-03-28 15:57:57,094 		2112 of 10000 with 97.63% 	 Time used:  0.00 sec
2023-03-28 15:57:57,103 		2136 of 10000 with 97.52% 	 Time used:  0.01 sec
2023-03-28 15:57:57,108 		2160 of 10000 with 97.50% 	 Time used:  0.00 sec
2023-03-28 15:57:57,113 		2184 of 10000 with 97.48% 	 Time used:  0.01 sec
2023-03-28 15:57:57,119 		2208 of 10000 with 97.51% 	 Time used:  0.01 sec
2023-03-28 15:57:57,125 		2232 of 10000 with 97.54% 	 Time used:  0.01 sec
2023-03-28 15:57:57,130 		2256 of 10000 with 97.56% 	 Time used:  0.00 sec
2023-03-28 15:57:57,136 		2280 of 10000 with 97.54% 	 Time used:  0.01 sec
2023-03-28 15:57:57,142 		2304 of 10000 with 97.53% 	 Time used:  0.01 sec
2023-03-28 15:57:57,147 		2328 of 10000 with 97.55% 	 Time used:  0.01 sec
2023-03-28 15:57:57,151 		2352 of 10000 with 97.58% 	 Time used:  0.00 sec
2023-03-28 15:57:57,155 		2376 of 10000 with 97.60% 	 Time used:  0.00 sec
2023-03-28 15:57:57,159 		2400 of 10000 with 97.62% 	 Time used:  0.00 sec
2023-03-28 15:57:57,163 		2424 of 10000 with 97.65% 	 Time used:  0.00 sec
2023-03-28 15:57:57,166 		2448 of 10000 with 97.63% 	 Time used:  0.00 sec
2023-03-28 15:57:57,170 		2472 of 10000 with 97.61% 	 Time used:  0.00 sec
2023-03-28 15:57:57,173 		2496 of 10000 with 97.60% 	 Time used:  0.00 sec
2023-03-28 15:57:57,177 		2520 of 10000 with 97.62% 	 Time used:  0.00 sec
2023-03-28 15:57:57,181 		2544 of 10000 with 97.60% 	 Time used:  0.00 sec
2023-03-28 15:57:57,184 		2568 of 10000 with 97.62% 	 Time used:  0.00 sec
2023-03-28 15:57:57,188 		2592 of 10000 with 97.65% 	 Time used:  0.00 sec
2023-03-28 15:57:57,191 		2616 of 10000 with 97.59% 	 Time used:  0.00 sec
2023-03-28 15:57:57,195 		2640 of 10000 with 97.61% 	 Time used:  0.00 sec
2023-03-28 15:57:57,199 		2664 of 10000 with 97.60% 	 Time used:  0.00 sec
2023-03-28 15:57:57,202 		2688 of 10000 with 97.62% 	 Time used:  0.00 sec
2023-03-28 15:57:57,206 		2712 of 10000 with 97.64% 	 Time used:  0.00 sec
2023-03-28 15:57:57,209 		2736 of 10000 with 97.66% 	 Time used:  0.00 sec
2023-03-28 15:57:57,213 		2760 of 10000 with 97.68% 	 Time used:  0.00 sec
2023-03-28 15:57:57,216 		2784 of 10000 with 97.70% 	 Time used:  0.00 sec
2023-03-28 15:57:57,220 		2808 of 10000 with 97.72% 	 Time used:  0.00 sec
2023-03-28 15:57:57,224 		2832 of 10000 with 97.74% 	 Time used:  0.00 sec
2023-03-28 15:57:57,228 		2856 of 10000 with 97.72% 	 Time used:  0.00 sec
2023-03-28 15:57:57,234 		2880 of 10000 with 97.74% 	 Time used:  0.01 sec
2023-03-28 15:57:57,239 		2904 of 10000 with 97.73% 	 Time used:  0.00 sec
2023-03-28 15:57:57,245 		2928 of 10000 with 97.68% 	 Time used:  0.01 sec
2023-03-28 15:57:57,251 		2952 of 10000 with 97.70% 	 Time used:  0.01 sec
2023-03-28 15:57:57,255 		2976 of 10000 with 97.72% 	 Time used:  0.00 sec
2023-03-28 15:57:57,261 		3000 of 10000 with 97.70% 	 Time used:  0.01 sec
2023-03-28 15:57:57,267 		3024 of 10000 with 97.72% 	 Time used:  0.01 sec
2023-03-28 15:57:57,273 		3048 of 10000 with 97.70% 	 Time used:  0.01 sec
2023-03-28 15:57:57,276 		3072 of 10000 with 97.72% 	 Time used:  0.00 sec
2023-03-28 15:57:57,280 		3096 of 10000 with 97.71% 	 Time used:  0.00 sec
2023-03-28 15:57:57,284 		3120 of 10000 with 97.72% 	 Time used:  0.00 sec
2023-03-28 15:57:57,288 		3144 of 10000 with 97.71% 	 Time used:  0.00 sec
2023-03-28 15:57:57,291 		3168 of 10000 with 97.70% 	 Time used:  0.00 sec
2023-03-28 15:57:57,295 		3192 of 10000 with 97.71% 	 Time used:  0.00 sec
2023-03-28 15:57:57,299 		3216 of 10000 with 97.73% 	 Time used:  0.00 sec
2023-03-28 15:57:57,304 		3240 of 10000 with 97.72% 	 Time used:  0.01 sec
2023-03-28 15:57:57,308 		3264 of 10000 with 97.73% 	 Time used:  0.00 sec
2023-03-28 15:57:57,312 		3288 of 10000 with 97.75% 	 Time used:  0.00 sec
2023-03-28 15:57:57,317 		3312 of 10000 with 97.74% 	 Time used:  0.00 sec
2023-03-28 15:57:57,323 		3336 of 10000 with 97.69% 	 Time used:  0.01 sec
2023-03-28 15:57:57,329 		3360 of 10000 with 97.71% 	 Time used:  0.01 sec
2023-03-28 15:57:57,335 		3384 of 10000 with 97.70% 	 Time used:  0.01 sec
2023-03-28 15:57:57,341 		3408 of 10000 with 97.71% 	 Time used:  0.01 sec
2023-03-28 15:57:57,344 		3432 of 10000 with 97.70% 	 Time used:  0.00 sec
2023-03-28 15:57:57,349 		3456 of 10000 with 97.69% 	 Time used:  0.00 sec
2023-03-28 15:57:57,353 		3480 of 10000 with 97.70% 	 Time used:  0.00 sec
2023-03-28 15:57:57,357 		3504 of 10000 with 97.72% 	 Time used:  0.00 sec
2023-03-28 15:57:57,361 		3528 of 10000 with 97.70% 	 Time used:  0.00 sec
2023-03-28 15:57:57,367 		3552 of 10000 with 97.69% 	 Time used:  0.01 sec
2023-03-28 15:57:57,370 		3576 of 10000 with 97.68% 	 Time used:  0.00 sec
2023-03-28 15:57:57,374 		3600 of 10000 with 97.67% 	 Time used:  0.00 sec
2023-03-28 15:57:57,378 		3624 of 10000 with 97.68% 	 Time used:  0.00 sec
2023-03-28 15:57:57,382 		3648 of 10000 with 97.70% 	 Time used:  0.00 sec
2023-03-28 15:57:57,385 		3672 of 10000 with 97.69% 	 Time used:  0.00 sec
2023-03-28 15:57:57,389 		3696 of 10000 with 97.70% 	 Time used:  0.00 sec
2023-03-28 15:57:57,393 		3720 of 10000 with 97.72% 	 Time used:  0.00 sec
2023-03-28 15:57:57,397 		3744 of 10000 with 97.70% 	 Time used:  0.00 sec
2023-03-28 15:57:57,401 		3768 of 10000 with 97.66% 	 Time used:  0.00 sec
2023-03-28 15:57:57,406 		3792 of 10000 with 97.65% 	 Time used:  0.00 sec
2023-03-28 15:57:57,412 		3816 of 10000 with 97.64% 	 Time used:  0.01 sec
2023-03-28 15:57:57,418 		3840 of 10000 with 97.66% 	 Time used:  0.01 sec
2023-03-28 15:57:57,423 		3864 of 10000 with 97.62% 	 Time used:  0.00 sec
2023-03-28 15:57:57,427 		3888 of 10000 with 97.61% 	 Time used:  0.00 sec
2023-03-28 15:57:57,433 		3912 of 10000 with 97.60% 	 Time used:  0.01 sec
2023-03-28 15:57:57,437 		3936 of 10000 with 97.59% 	 Time used:  0.00 sec
2023-03-28 15:57:57,443 		3960 of 10000 with 97.60% 	 Time used:  0.01 sec
2023-03-28 15:57:57,449 		3984 of 10000 with 97.62% 	 Time used:  0.00 sec
2023-03-28 15:57:57,454 		4008 of 10000 with 97.58% 	 Time used:  0.01 sec
2023-03-28 15:57:57,458 		4032 of 10000 with 97.57% 	 Time used:  0.00 sec
2023-03-28 15:57:57,462 		4056 of 10000 with 97.56% 	 Time used:  0.00 sec
2023-03-28 15:57:57,468 		4080 of 10000 with 97.55% 	 Time used:  0.01 sec
2023-03-28 15:57:57,472 		4104 of 10000 with 97.54% 	 Time used:  0.00 sec
2023-03-28 15:57:57,475 		4128 of 10000 with 97.55% 	 Time used:  0.00 sec
2023-03-28 15:57:57,479 		4152 of 10000 with 97.57% 	 Time used:  0.00 sec
2023-03-28 15:57:57,482 		4176 of 10000 with 97.58% 	 Time used:  0.00 sec
2023-03-28 15:57:57,486 		4200 of 10000 with 97.57% 	 Time used:  0.00 sec
2023-03-28 15:57:57,490 		4224 of 10000 with 97.56% 	 Time used:  0.00 sec
2023-03-28 15:57:57,493 		4248 of 10000 with 97.53% 	 Time used:  0.00 sec
2023-03-28 15:57:57,497 		4272 of 10000 with 97.52% 	 Time used:  0.00 sec
2023-03-28 15:57:57,501 		4296 of 10000 with 97.53% 	 Time used:  0.00 sec
2023-03-28 15:57:57,505 		4320 of 10000 with 97.55% 	 Time used:  0.00 sec
2023-03-28 15:57:57,510 		4344 of 10000 with 97.56% 	 Time used:  0.00 sec
2023-03-28 15:57:57,514 		4368 of 10000 with 97.57% 	 Time used:  0.00 sec
2023-03-28 15:57:57,518 		4392 of 10000 with 97.59% 	 Time used:  0.00 sec
2023-03-28 15:57:57,522 		4416 of 10000 with 97.58% 	 Time used:  0.00 sec
2023-03-28 15:57:57,530 		4440 of 10000 with 97.57% 	 Time used:  0.01 sec
2023-03-28 15:57:57,534 		4464 of 10000 with 97.58% 	 Time used:  0.00 sec
2023-03-28 15:57:57,538 		4488 of 10000 with 97.59% 	 Time used:  0.00 sec
2023-03-28 15:57:57,541 		4512 of 10000 with 97.61% 	 Time used:  0.00 sec
2023-03-28 15:57:57,545 		4536 of 10000 with 97.62% 	 Time used:  0.00 sec
2023-03-28 15:57:57,551 		4560 of 10000 with 97.61% 	 Time used:  0.01 sec
2023-03-28 15:57:57,556 		4584 of 10000 with 97.62% 	 Time used:  0.00 sec
2023-03-28 15:57:57,560 		4608 of 10000 with 97.61% 	 Time used:  0.00 sec
2023-03-28 15:57:57,564 		4632 of 10000 with 97.63% 	 Time used:  0.00 sec
2023-03-28 15:57:57,570 		4656 of 10000 with 97.64% 	 Time used:  0.01 sec
2023-03-28 15:57:57,574 		4680 of 10000 with 97.63% 	 Time used:  0.00 sec
2023-03-28 15:57:57,577 		4704 of 10000 with 97.62% 	 Time used:  0.00 sec
2023-03-28 15:57:57,581 		4728 of 10000 with 97.61% 	 Time used:  0.00 sec
2023-03-28 15:57:57,585 		4752 of 10000 with 97.62% 	 Time used:  0.00 sec
2023-03-28 15:57:57,591 		4776 of 10000 with 97.63% 	 Time used:  0.01 sec
2023-03-28 15:57:57,597 		4800 of 10000 with 97.65% 	 Time used:  0.01 sec
2023-03-28 15:57:57,603 		4824 of 10000 with 97.62% 	 Time used:  0.01 sec
2023-03-28 15:57:57,609 		4848 of 10000 with 97.63% 	 Time used:  0.01 sec
2023-03-28 15:57:57,613 		4872 of 10000 with 97.64% 	 Time used:  0.00 sec
2023-03-28 15:57:57,617 		4896 of 10000 with 97.63% 	 Time used:  0.00 sec
2023-03-28 15:57:57,621 		4920 of 10000 with 97.64% 	 Time used:  0.00 sec
2023-03-28 15:57:57,624 		4944 of 10000 with 97.63% 	 Time used:  0.00 sec
2023-03-28 15:57:57,629 		4968 of 10000 with 97.60% 	 Time used:  0.00 sec
2023-03-28 15:57:57,635 		4992 of 10000 with 97.60% 	 Time used:  0.01 sec
2023-03-28 15:57:57,640 		5016 of 10000 with 97.61% 	 Time used:  0.00 sec
2023-03-28 15:57:57,644 		5040 of 10000 with 97.62% 	 Time used:  0.00 sec
2023-03-28 15:57:57,648 		5064 of 10000 with 97.63% 	 Time used:  0.00 sec
2023-03-28 15:57:57,651 		5088 of 10000 with 97.64% 	 Time used:  0.00 sec
2023-03-28 15:57:57,655 		5112 of 10000 with 97.65% 	 Time used:  0.00 sec
2023-03-28 15:57:57,659 		5136 of 10000 with 97.66% 	 Time used:  0.00 sec
2023-03-28 15:57:57,662 		5160 of 10000 with 97.66% 	 Time used:  0.00 sec
2023-03-28 15:57:57,666 		5184 of 10000 with 97.67% 	 Time used:  0.00 sec
2023-03-28 15:57:57,670 		5208 of 10000 with 97.68% 	 Time used:  0.00 sec
2023-03-28 15:57:57,674 		5232 of 10000 with 97.69% 	 Time used:  0.00 sec
2023-03-28 15:57:57,680 		5256 of 10000 with 97.70% 	 Time used:  0.01 sec
2023-03-28 15:57:57,685 		5280 of 10000 with 97.71% 	 Time used:  0.00 sec
2023-03-28 15:57:57,688 		5304 of 10000 with 97.72% 	 Time used:  0.00 sec
2023-03-28 15:57:57,693 		5328 of 10000 with 97.73% 	 Time used:  0.00 sec
2023-03-28 15:57:57,699 		5352 of 10000 with 97.74% 	 Time used:  0.01 sec
2023-03-28 15:57:57,703 		5376 of 10000 with 97.75% 	 Time used:  0.00 sec
2023-03-28 15:57:57,706 		5400 of 10000 with 97.76% 	 Time used:  0.00 sec
2023-03-28 15:57:57,710 		5424 of 10000 with 97.77% 	 Time used:  0.00 sec
2023-03-28 15:57:57,716 		5448 of 10000 with 97.78% 	 Time used:  0.01 sec
2023-03-28 15:57:57,719 		5472 of 10000 with 97.77% 	 Time used:  0.00 sec
2023-03-28 15:57:57,725 		5496 of 10000 with 97.78% 	 Time used:  0.01 sec
2023-03-28 15:57:57,729 		5520 of 10000 with 97.79% 	 Time used:  0.00 sec
2023-03-28 15:57:57,732 		5544 of 10000 with 97.80% 	 Time used:  0.00 sec
2023-03-28 15:57:57,736 		5568 of 10000 with 97.81% 	 Time used:  0.00 sec
2023-03-28 15:57:57,742 		5592 of 10000 with 97.82% 	 Time used:  0.01 sec
2023-03-28 15:57:57,746 		5616 of 10000 with 97.81% 	 Time used:  0.00 sec
2023-03-28 15:57:57,750 		5640 of 10000 with 97.82% 	 Time used:  0.00 sec
2023-03-28 15:57:57,754 		5664 of 10000 with 97.81% 	 Time used:  0.00 sec
2023-03-28 15:57:57,759 		5688 of 10000 with 97.82% 	 Time used:  0.00 sec
2023-03-28 15:57:57,762 		5712 of 10000 with 97.83% 	 Time used:  0.00 sec
2023-03-28 15:57:57,766 		5736 of 10000 with 97.84% 	 Time used:  0.00 sec
2023-03-28 15:57:57,771 		5760 of 10000 with 97.83% 	 Time used:  0.00 sec
2023-03-28 15:57:57,777 		5784 of 10000 with 97.84% 	 Time used:  0.01 sec
2023-03-28 15:57:57,781 		5808 of 10000 with 97.85% 	 Time used:  0.00 sec
2023-03-28 15:57:57,785 		5832 of 10000 with 97.86% 	 Time used:  0.00 sec
2023-03-28 15:57:57,791 		5856 of 10000 with 97.83% 	 Time used:  0.01 sec
2023-03-28 15:57:57,795 		5880 of 10000 with 97.84% 	 Time used:  0.00 sec
2023-03-28 15:57:57,799 		5904 of 10000 with 97.82% 	 Time used:  0.00 sec
2023-03-28 15:57:57,803 		5928 of 10000 with 97.81% 	 Time used:  0.00 sec
2023-03-28 15:57:57,809 		5952 of 10000 with 97.80% 	 Time used:  0.01 sec
2023-03-28 15:57:57,813 		5976 of 10000 with 97.76% 	 Time used:  0.00 sec
2023-03-28 15:57:57,816 		6000 of 10000 with 97.75% 	 Time used:  0.00 sec
2023-03-28 15:57:57,820 		6024 of 10000 with 97.76% 	 Time used:  0.00 sec
2023-03-28 15:57:57,824 		6048 of 10000 with 97.75% 	 Time used:  0.00 sec
2023-03-28 15:57:57,828 		6072 of 10000 with 97.73% 	 Time used:  0.00 sec
2023-03-28 15:57:57,834 		6096 of 10000 with 97.72% 	 Time used:  0.01 sec
2023-03-28 15:57:57,838 		6120 of 10000 with 97.73% 	 Time used:  0.00 sec
2023-03-28 15:57:57,842 		6144 of 10000 with 97.74% 	 Time used:  0.00 sec
2023-03-28 15:57:57,847 		6168 of 10000 with 97.71% 	 Time used:  0.01 sec
2023-03-28 15:57:57,851 		6192 of 10000 with 97.72% 	 Time used:  0.00 sec
2023-03-28 15:57:57,855 		6216 of 10000 with 97.73% 	 Time used:  0.00 sec
2023-03-28 15:57:57,861 		6240 of 10000 with 97.74% 	 Time used:  0.01 sec
2023-03-28 15:57:57,865 		6264 of 10000 with 97.75% 	 Time used:  0.00 sec
2023-03-28 15:57:57,868 		6288 of 10000 with 97.76% 	 Time used:  0.00 sec
2023-03-28 15:57:57,872 		6312 of 10000 with 97.77% 	 Time used:  0.00 sec
2023-03-28 15:57:57,876 		6336 of 10000 with 97.77% 	 Time used:  0.00 sec
2023-03-28 15:57:57,882 		6360 of 10000 with 97.78% 	 Time used:  0.01 sec
2023-03-28 15:57:57,886 		6384 of 10000 with 97.79% 	 Time used:  0.00 sec
2023-03-28 15:57:57,891 		6408 of 10000 with 97.78% 	 Time used:  0.00 sec
2023-03-28 15:57:57,896 		6432 of 10000 with 97.79% 	 Time used:  0.01 sec
2023-03-28 15:57:57,901 		6456 of 10000 with 97.80% 	 Time used:  0.00 sec
2023-03-28 15:57:57,905 		6480 of 10000 with 97.81% 	 Time used:  0.00 sec
2023-03-28 15:57:57,911 		6504 of 10000 with 97.82% 	 Time used:  0.01 sec
2023-03-28 15:57:57,917 		6528 of 10000 with 97.81% 	 Time used:  0.01 sec
2023-03-28 15:57:57,921 		6552 of 10000 with 97.82% 	 Time used:  0.00 sec
2023-03-28 15:57:57,927 		6576 of 10000 with 97.80% 	 Time used:  0.01 sec
2023-03-28 15:57:57,931 		6600 of 10000 with 97.77% 	 Time used:  0.00 sec
2023-03-28 15:57:57,935 		6624 of 10000 with 97.78% 	 Time used:  0.00 sec
2023-03-28 15:57:57,938 		6648 of 10000 with 97.79% 	 Time used:  0.00 sec
2023-03-28 15:57:57,942 		6672 of 10000 with 97.78% 	 Time used:  0.00 sec
2023-03-28 15:57:57,948 		6696 of 10000 with 97.79% 	 Time used:  0.01 sec
2023-03-28 15:57:57,952 		6720 of 10000 with 97.80% 	 Time used:  0.00 sec
2023-03-28 15:57:57,961 		6744 of 10000 with 97.81% 	 Time used:  0.01 sec
2023-03-28 15:57:57,965 		6768 of 10000 with 97.80% 	 Time used:  0.00 sec
2023-03-28 15:57:57,968 		6792 of 10000 with 97.79% 	 Time used:  0.00 sec
2023-03-28 15:57:57,972 		6816 of 10000 with 97.80% 	 Time used:  0.00 sec
2023-03-28 15:57:57,978 		6840 of 10000 with 97.81% 	 Time used:  0.01 sec
2023-03-28 15:57:57,984 		6864 of 10000 with 97.81% 	 Time used:  0.01 sec
2023-03-28 15:57:57,988 		6888 of 10000 with 97.82% 	 Time used:  0.00 sec
2023-03-28 15:57:57,991 		6912 of 10000 with 97.83% 	 Time used:  0.00 sec
2023-03-28 15:57:57,995 		6936 of 10000 with 97.84% 	 Time used:  0.00 sec
2023-03-28 15:57:58,001 		6960 of 10000 with 97.84% 	 Time used:  0.01 sec
2023-03-28 15:57:58,005 		6984 of 10000 with 97.85% 	 Time used:  0.00 sec
2023-03-28 15:57:58,008 		7008 of 10000 with 97.86% 	 Time used:  0.00 sec
2023-03-28 15:57:58,012 		7032 of 10000 with 97.87% 	 Time used:  0.00 sec
2023-03-28 15:57:58,018 		7056 of 10000 with 97.87% 	 Time used:  0.01 sec
2023-03-28 15:57:58,021 		7080 of 10000 with 97.88% 	 Time used:  0.00 sec
2023-03-28 15:57:58,025 		7104 of 10000 with 97.89% 	 Time used:  0.00 sec
2023-03-28 15:57:58,029 		7128 of 10000 with 97.90% 	 Time used:  0.00 sec
2023-03-28 15:57:58,033 		7152 of 10000 with 97.90% 	 Time used:  0.00 sec
2023-03-28 15:57:58,036 		7176 of 10000 with 97.91% 	 Time used:  0.00 sec
2023-03-28 15:57:58,040 		7200 of 10000 with 97.92% 	 Time used:  0.00 sec
2023-03-28 15:57:58,044 		7224 of 10000 with 97.92% 	 Time used:  0.00 sec
2023-03-28 15:57:58,047 		7248 of 10000 with 97.93% 	 Time used:  0.00 sec
2023-03-28 15:57:58,051 		7272 of 10000 with 97.94% 	 Time used:  0.00 sec
2023-03-28 15:57:58,055 		7296 of 10000 with 97.94% 	 Time used:  0.00 sec
2023-03-28 15:57:58,061 		7320 of 10000 with 97.95% 	 Time used:  0.01 sec
2023-03-28 15:57:58,067 		7344 of 10000 with 97.96% 	 Time used:  0.01 sec
2023-03-28 15:57:58,073 		7368 of 10000 with 97.96% 	 Time used:  0.01 sec
2023-03-28 15:57:58,077 		7392 of 10000 with 97.97% 	 Time used:  0.00 sec
2023-03-28 15:57:58,083 		7416 of 10000 with 97.98% 	 Time used:  0.01 sec
2023-03-28 15:57:58,087 		7440 of 10000 with 97.98% 	 Time used:  0.00 sec
2023-03-28 15:57:58,090 		7464 of 10000 with 97.99% 	 Time used:  0.00 sec
2023-03-28 15:57:58,094 		7488 of 10000 with 97.98% 	 Time used:  0.00 sec
2023-03-28 15:57:58,099 		7512 of 10000 with 97.99% 	 Time used:  0.00 sec
2023-03-28 15:57:58,103 		7536 of 10000 with 98.00% 	 Time used:  0.00 sec
2023-03-28 15:57:58,106 		7560 of 10000 with 98.00% 	 Time used:  0.00 sec
2023-03-28 15:57:58,110 		7584 of 10000 with 97.98% 	 Time used:  0.00 sec
2023-03-28 15:57:58,114 		7608 of 10000 with 97.99% 	 Time used:  0.00 sec
2023-03-28 15:57:58,117 		7632 of 10000 with 98.00% 	 Time used:  0.00 sec
2023-03-28 15:57:58,121 		7656 of 10000 with 98.00% 	 Time used:  0.00 sec
2023-03-28 15:57:58,125 		7680 of 10000 with 98.01% 	 Time used:  0.00 sec
2023-03-28 15:57:58,128 		7704 of 10000 with 98.01% 	 Time used:  0.00 sec
2023-03-28 15:57:58,132 		7728 of 10000 with 98.02% 	 Time used:  0.00 sec
2023-03-28 15:57:58,135 		7752 of 10000 with 98.03% 	 Time used:  0.00 sec
2023-03-28 15:57:58,139 		7776 of 10000 with 98.03% 	 Time used:  0.00 sec
2023-03-28 15:57:58,143 		7800 of 10000 with 98.04% 	 Time used:  0.00 sec
2023-03-28 15:57:58,146 		7824 of 10000 with 98.04% 	 Time used:  0.00 sec
2023-03-28 15:57:58,150 		7848 of 10000 with 98.05% 	 Time used:  0.00 sec
2023-03-28 15:57:58,154 		7872 of 10000 with 98.04% 	 Time used:  0.00 sec
2023-03-28 15:57:58,160 		7896 of 10000 with 98.05% 	 Time used:  0.01 sec
2023-03-28 15:57:58,164 		7920 of 10000 with 98.02% 	 Time used:  0.00 sec
2023-03-28 15:57:58,170 		7944 of 10000 with 98.01% 	 Time used:  0.01 sec
2023-03-28 15:57:58,173 		7968 of 10000 with 98.02% 	 Time used:  0.00 sec
2023-03-28 15:57:58,177 		7992 of 10000 with 98.01% 	 Time used:  0.00 sec
2023-03-28 15:57:58,183 		8016 of 10000 with 98.02% 	 Time used:  0.01 sec
2023-03-28 15:57:58,187 		8040 of 10000 with 98.02% 	 Time used:  0.00 sec
2023-03-28 15:57:58,190 		8064 of 10000 with 98.03% 	 Time used:  0.00 sec
2023-03-28 15:57:58,194 		8088 of 10000 with 98.03% 	 Time used:  0.00 sec
2023-03-28 15:57:58,198 		8112 of 10000 with 98.04% 	 Time used:  0.00 sec
2023-03-28 15:57:58,201 		8136 of 10000 with 98.05% 	 Time used:  0.00 sec
2023-03-28 15:57:58,205 		8160 of 10000 with 98.05% 	 Time used:  0.00 sec
2023-03-28 15:57:58,211 		8184 of 10000 with 98.06% 	 Time used:  0.01 sec
2023-03-28 15:57:58,215 		8208 of 10000 with 98.06% 	 Time used:  0.00 sec
2023-03-28 15:57:58,219 		8232 of 10000 with 98.07% 	 Time used:  0.00 sec
2023-03-28 15:57:58,223 		8256 of 10000 with 98.07% 	 Time used:  0.00 sec
2023-03-28 15:57:58,226 		8280 of 10000 with 98.07% 	 Time used:  0.00 sec
2023-03-28 15:57:58,230 		8304 of 10000 with 98.07% 	 Time used:  0.00 sec
2023-03-28 15:57:58,234 		8328 of 10000 with 98.07% 	 Time used:  0.00 sec
2023-03-28 15:57:58,240 		8352 of 10000 with 98.07% 	 Time used:  0.01 sec
2023-03-28 15:57:58,243 		8376 of 10000 with 98.07% 	 Time used:  0.00 sec
2023-03-28 15:57:58,247 		8400 of 10000 with 98.06% 	 Time used:  0.00 sec
2023-03-28 15:57:58,251 		8424 of 10000 with 98.05% 	 Time used:  0.00 sec
2023-03-28 15:57:58,256 		8448 of 10000 with 98.06% 	 Time used:  0.00 sec
2023-03-28 15:57:58,262 		8472 of 10000 with 98.06% 	 Time used:  0.01 sec
2023-03-28 15:57:58,268 		8496 of 10000 with 98.07% 	 Time used:  0.01 sec
2023-03-28 15:57:58,272 		8520 of 10000 with 98.08% 	 Time used:  0.00 sec
2023-03-28 15:57:58,277 		8544 of 10000 with 98.07% 	 Time used:  0.01 sec
2023-03-28 15:57:58,283 		8568 of 10000 with 98.07% 	 Time used:  0.01 sec
2023-03-28 15:57:58,286 		8592 of 10000 with 98.08% 	 Time used:  0.00 sec
2023-03-28 15:57:58,292 		8616 of 10000 with 98.08% 	 Time used:  0.01 sec
2023-03-28 15:57:58,296 		8640 of 10000 with 98.08% 	 Time used:  0.00 sec
2023-03-28 15:57:58,301 		8664 of 10000 with 98.08% 	 Time used:  0.00 sec
2023-03-28 15:57:58,307 		8688 of 10000 with 98.09% 	 Time used:  0.01 sec
2023-03-28 15:57:58,312 		8712 of 10000 with 98.09% 	 Time used:  0.00 sec
2023-03-28 15:57:58,315 		8736 of 10000 with 98.10% 	 Time used:  0.00 sec
2023-03-28 15:57:58,319 		8760 of 10000 with 98.11% 	 Time used:  0.00 sec
2023-03-28 15:57:58,323 		8784 of 10000 with 98.11% 	 Time used:  0.00 sec
2023-03-28 15:57:58,329 		8808 of 10000 with 98.12% 	 Time used:  0.01 sec
2023-03-28 15:57:58,333 		8832 of 10000 with 98.12% 	 Time used:  0.00 sec
2023-03-28 15:57:58,337 		8856 of 10000 with 98.13% 	 Time used:  0.00 sec
2023-03-28 15:57:58,341 		8880 of 10000 with 98.13% 	 Time used:  0.00 sec
2023-03-28 15:57:58,349 		8904 of 10000 with 98.14% 	 Time used:  0.01 sec
2023-03-28 15:57:58,353 		8928 of 10000 with 98.14% 	 Time used:  0.00 sec
2023-03-28 15:57:58,356 		8952 of 10000 with 98.15% 	 Time used:  0.00 sec
2023-03-28 15:57:58,360 		8976 of 10000 with 98.15% 	 Time used:  0.00 sec
2023-03-28 15:57:58,364 		9000 of 10000 with 98.16% 	 Time used:  0.00 sec
2023-03-28 15:57:58,367 		9024 of 10000 with 98.13% 	 Time used:  0.00 sec
2023-03-28 15:57:58,371 		9048 of 10000 with 98.12% 	 Time used:  0.00 sec
2023-03-28 15:57:58,378 		9072 of 10000 with 98.12% 	 Time used:  0.01 sec
2023-03-28 15:57:58,384 		9096 of 10000 with 98.12% 	 Time used:  0.01 sec
2023-03-28 15:57:58,389 		9120 of 10000 with 98.12% 	 Time used:  0.01 sec
2023-03-28 15:57:58,393 		9144 of 10000 with 98.13% 	 Time used:  0.00 sec
2023-03-28 15:57:58,397 		9168 of 10000 with 98.13% 	 Time used:  0.00 sec
2023-03-28 15:57:58,401 		9192 of 10000 with 98.14% 	 Time used:  0.00 sec
2023-03-28 15:57:58,405 		9216 of 10000 with 98.14% 	 Time used:  0.00 sec
2023-03-28 15:57:58,410 		9240 of 10000 with 98.15% 	 Time used:  0.01 sec
2023-03-28 15:57:58,414 		9264 of 10000 with 98.15% 	 Time used:  0.00 sec
2023-03-28 15:57:58,417 		9288 of 10000 with 98.16% 	 Time used:  0.00 sec
2023-03-28 15:57:58,421 		9312 of 10000 with 98.16% 	 Time used:  0.00 sec
2023-03-28 15:57:58,427 		9336 of 10000 with 98.17% 	 Time used:  0.01 sec
2023-03-28 15:57:58,431 		9360 of 10000 with 98.17% 	 Time used:  0.00 sec
2023-03-28 15:57:58,439 		9384 of 10000 with 98.18% 	 Time used:  0.01 sec
2023-03-28 15:57:58,443 		9408 of 10000 with 98.18% 	 Time used:  0.00 sec
2023-03-28 15:57:58,449 		9432 of 10000 with 98.19% 	 Time used:  0.01 sec
2023-03-28 15:57:58,455 		9456 of 10000 with 98.19% 	 Time used:  0.01 sec
2023-03-28 15:57:58,460 		9480 of 10000 with 98.20% 	 Time used:  0.00 sec
2023-03-28 15:57:58,465 		9504 of 10000 with 98.20% 	 Time used:  0.00 sec
2023-03-28 15:57:58,470 		9528 of 10000 with 98.21% 	 Time used:  0.01 sec
2023-03-28 15:57:58,474 		9552 of 10000 with 98.21% 	 Time used:  0.00 sec
2023-03-28 15:57:58,480 		9576 of 10000 with 98.21% 	 Time used:  0.01 sec
2023-03-28 15:57:58,486 		9600 of 10000 with 98.22% 	 Time used:  0.01 sec
2023-03-28 15:57:58,489 		9624 of 10000 with 98.22% 	 Time used:  0.00 sec
2023-03-28 15:57:58,495 		9648 of 10000 with 98.23% 	 Time used:  0.00 sec
2023-03-28 15:57:58,498 		9672 of 10000 with 98.23% 	 Time used:  0.00 sec
2023-03-28 15:57:58,502 		9696 of 10000 with 98.23% 	 Time used:  0.00 sec
2023-03-28 15:57:58,509 		9720 of 10000 with 98.22% 	 Time used:  0.01 sec
2023-03-28 15:57:58,515 		9744 of 10000 with 98.21% 	 Time used:  0.01 sec
2023-03-28 15:57:58,521 		9768 of 10000 with 98.22% 	 Time used:  0.01 sec
2023-03-28 15:57:58,527 		9792 of 10000 with 98.20% 	 Time used:  0.01 sec
2023-03-28 15:57:58,533 		9816 of 10000 with 98.19% 	 Time used:  0.01 sec
2023-03-28 15:57:58,536 		9840 of 10000 with 98.19% 	 Time used:  0.00 sec
2023-03-28 15:57:58,540 		9864 of 10000 with 98.19% 	 Time used:  0.00 sec
2023-03-28 15:57:58,544 		9888 of 10000 with 98.19% 	 Time used:  0.00 sec
2023-03-28 15:57:58,548 		9912 of 10000 with 98.17% 	 Time used:  0.00 sec
2023-03-28 15:57:58,552 		9936 of 10000 with 98.17% 	 Time used:  0.00 sec
2023-03-28 15:57:58,556 		9960 of 10000 with 98.17% 	 Time used:  0.00 sec
2023-03-28 15:57:58,560 		9984 of 10000 with 98.18% 	 Time used:  0.00 sec
2023-03-28 15:57:58,563 		10000 of 10000 with 98.18% 	 Time used:  0.00 sec
2023-03-28 15:57:58,564 
2023-03-28 15:57:58,573 			Learning rate: weights:   1.000e-03    
2023-03-28 15:57:58,573 			Last test performance: 98.18%
2023-03-28 15:57:58,573 ----------------
2023-03-28 15:57:58,691   2   =>  0    		Training 486 pattern with 96.88% 	Forward time: 	 0.10 sec
2023-03-28 15:57:58,691 			Loss:    3.621e-03    			Backward time: 	 0.01 sec 
2023-03-28 15:57:58,790 			Learning rate: weights:   1.000e-03    
2023-03-28 15:57:58,790 			Last test performance: 98.18%
2023-03-28 15:57:58,790 ----------------
2023-03-28 15:57:58,943   2   =>  1    		Training 486 pattern with 96.04% 	Forward time: 	 0.14 sec
2023-03-28 15:57:58,943 			Loss:    5.140e-03    			Backward time: 	 0.01 sec 
2023-03-28 15:57:58,982 			Learning rate: weights:   1.000e-03    
2023-03-28 15:57:58,982 			Last test performance: 98.18%
2023-03-28 15:57:58,982 ----------------
2023-03-28 15:57:59,139   2   =>  2    		Training 486 pattern with 96.46% 	Forward time: 	 0.14 sec
2023-03-28 15:57:59,139 			Loss:    4.810e-03    			Backward time: 	 0.01 sec 
2023-03-28 15:57:59,177 			Learning rate: weights:   1.000e-03    
2023-03-28 15:57:59,177 			Last test performance: 98.18%
2023-03-28 15:57:59,177 ----------------
2023-03-28 15:57:59,316   2   =>  3    		Training 486 pattern with 97.50% 	Forward time: 	 0.13 sec
2023-03-28 15:57:59,316 			Loss:    3.636e-03    			Backward time: 	 0.01 sec 
2023-03-28 15:57:59,351 			Learning rate: weights:   1.000e-03    
2023-03-28 15:57:59,351 			Last test performance: 98.18%
2023-03-28 15:57:59,351 ----------------
2023-03-28 15:57:59,502   2   =>  4    		Training 486 pattern with 97.71% 	Forward time: 	 0.14 sec
2023-03-28 15:57:59,502 			Loss:    3.742e-03    			Backward time: 	 0.01 sec 
2023-03-28 15:57:59,543 			Learning rate: weights:   1.000e-03    
2023-03-28 15:57:59,543 			Last test performance: 98.18%
2023-03-28 15:57:59,543 ----------------
2023-03-28 15:57:59,681   2   =>  5    		Training 486 pattern with 96.88% 	Forward time: 	 0.12 sec
2023-03-28 15:57:59,681 			Loss:    4.104e-03    			Backward time: 	 0.01 sec 
2023-03-28 15:57:59,724 			Learning rate: weights:   1.000e-03    
2023-03-28 15:57:59,724 			Last test performance: 98.18%
2023-03-28 15:57:59,724 ----------------
2023-03-28 15:57:59,877   2   =>  6    		Training 486 pattern with 95.62% 	Forward time: 	 0.14 sec
2023-03-28 15:57:59,877 			Loss:    5.541e-03    			Backward time: 	 0.01 sec 
2023-03-28 15:57:59,916 			Learning rate: weights:   1.000e-03    
2023-03-28 15:57:59,916 			Last test performance: 98.18%
2023-03-28 15:57:59,916 ----------------
2023-03-28 15:58:00,069   2   =>  7    		Training 486 pattern with 96.04% 	Forward time: 	 0.13 sec
2023-03-28 15:58:00,069 			Loss:    5.308e-03    			Backward time: 	 0.01 sec 
2023-03-28 15:58:00,104 			Learning rate: weights:   1.000e-03    
2023-03-28 15:58:00,105 			Last test performance: 98.18%
2023-03-28 15:58:00,105 ----------------
2023-03-28 15:58:00,238   2   =>  8    		Training 486 pattern with 96.25% 	Forward time: 	 0.12 sec
2023-03-28 15:58:00,238 			Loss:    4.935e-03    			Backward time: 	 0.01 sec 
2023-03-28 15:58:00,281 			Learning rate: weights:   1.000e-03    
2023-03-28 15:58:00,281 			Last test performance: 98.18%
2023-03-28 15:58:00,281 ----------------
2023-03-28 15:58:00,406   2   =>  9    		Training 486 pattern with 97.29% 	Forward time: 	 0.11 sec
2023-03-28 15:58:00,406 			Loss:    4.365e-03    			Backward time: 	 0.01 sec 
2023-03-28 15:58:00,446 			Learning rate: weights:   1.000e-03    
2023-03-28 15:58:00,446 			Last test performance: 98.18%
2023-03-28 15:58:00,446 ----------------
2023-03-28 15:58:00,570   2   =>  10   		Training 486 pattern with 94.79% 	Forward time: 	 0.11 sec
2023-03-28 15:58:00,570 			Loss:    5.972e-03    			Backward time: 	 0.01 sec 
2023-03-28 15:58:00,610 			Learning rate: weights:   1.000e-03    
2023-03-28 15:58:00,610 			Last test performance: 98.18%
2023-03-28 15:58:00,610 ----------------
2023-03-28 15:58:00,769   2   =>  11   		Training 486 pattern with 96.67% 	Forward time: 	 0.14 sec
2023-03-28 15:58:00,769 			Loss:    5.145e-03    			Backward time: 	 0.01 sec 
2023-03-28 15:58:00,812 			Learning rate: weights:   1.000e-03    
2023-03-28 15:58:00,812 			Last test performance: 98.18%
2023-03-28 15:58:00,812 ----------------
2023-03-28 15:58:00,935   2   =>  12   		Training 486 pattern with 94.58% 	Forward time: 	 0.11 sec
2023-03-28 15:58:00,935 			Loss:    8.009e-03    			Backward time: 	 0.01 sec 
2023-03-28 15:58:00,988 			Learning rate: weights:   1.000e-03    
2023-03-28 15:58:00,988 			Last test performance: 98.18%
2023-03-28 15:58:00,988 ----------------
2023-03-28 15:58:01,110   2   =>  13   		Training 486 pattern with 96.67% 	Forward time: 	 0.11 sec
2023-03-28 15:58:01,110 			Loss:    5.093e-03    			Backward time: 	 0.01 sec 
2023-03-28 15:58:01,153 			Learning rate: weights:   1.000e-03    
2023-03-28 15:58:01,154 			Last test performance: 98.18%
2023-03-28 15:58:01,154 ----------------
2023-03-28 15:58:01,288   2   =>  14   		Training 486 pattern with 97.71% 	Forward time: 	 0.12 sec
2023-03-28 15:58:01,288 			Loss:    3.267e-03    			Backward time: 	 0.01 sec 
2023-03-28 15:58:01,344 			Learning rate: weights:   1.000e-03    
2023-03-28 15:58:01,344 			Last test performance: 98.18%
2023-03-28 15:58:01,344 ----------------
2023-03-28 15:58:01,495   2   =>  15   		Training 486 pattern with 98.54% 	Forward time: 	 0.13 sec
2023-03-28 15:58:01,495 			Loss:    2.680e-03    			Backward time: 	 0.01 sec 
2023-03-28 15:58:01,534 			Learning rate: weights:   1.000e-03    
2023-03-28 15:58:01,534 			Last test performance: 98.18%
2023-03-28 15:58:01,534 ----------------
2023-03-28 15:58:01,658   2   =>  16   		Training 486 pattern with 95.00% 	Forward time: 	 0.11 sec
2023-03-28 15:58:01,658 			Loss:    5.346e-03    			Backward time: 	 0.01 sec 
2023-03-28 15:58:01,701 			Learning rate: weights:   1.000e-03    
2023-03-28 15:58:01,701 			Last test performance: 98.18%
2023-03-28 15:58:01,701 ----------------
2023-03-28 15:58:01,815   2   =>  17   		Training 486 pattern with 95.42% 	Forward time: 	 0.10 sec
2023-03-28 15:58:01,815 			Loss:    5.671e-03    			Backward time: 	 0.01 sec 
2023-03-28 15:58:01,850 			Learning rate: weights:   1.000e-03    
2023-03-28 15:58:01,850 			Last test performance: 98.18%
2023-03-28 15:58:01,850 ----------------
2023-03-28 15:58:01,996   2   =>  18   		Training 486 pattern with 95.62% 	Forward time: 	 0.13 sec
2023-03-28 15:58:01,996 			Loss:    5.772e-03    			Backward time: 	 0.01 sec 
2023-03-28 15:58:02,038 			Learning rate: weights:   1.000e-03    
2023-03-28 15:58:02,038 			Last test performance: 98.18%
2023-03-28 15:58:02,038 ----------------
2023-03-28 15:58:02,199   2   =>  19   		Training 486 pattern with 97.50% 	Forward time: 	 0.14 sec
2023-03-28 15:58:02,199 			Loss:    3.768e-03    			Backward time: 	 0.01 sec 
2023-03-28 15:58:02,241 			Learning rate: weights:   1.000e-03    
2023-03-28 15:58:02,241 			Last test performance: 98.18%
2023-03-28 15:58:02,241 ----------------
2023-03-28 15:58:02,392   2   =>  20   		Training 486 pattern with 97.50% 	Forward time: 	 0.13 sec
2023-03-28 15:58:02,392 			Loss:    4.478e-03    			Backward time: 	 0.01 sec 
2023-03-28 15:58:02,495 			Learning rate: weights:   1.000e-03    
2023-03-28 15:58:02,495 			Last test performance: 98.18%
2023-03-28 15:58:02,495 ----------------
2023-03-28 15:58:02,635   2   =>  21   		Training 486 pattern with 97.08% 	Forward time: 	 0.12 sec
2023-03-28 15:58:02,635 			Loss:    3.507e-03    			Backward time: 	 0.01 sec 
2023-03-28 15:58:02,681 			Learning rate: weights:   1.000e-03    
2023-03-28 15:58:02,681 			Last test performance: 98.18%
2023-03-28 15:58:02,681 ----------------
2023-03-28 15:58:02,838   2   =>  22   		Training 486 pattern with 97.08% 	Forward time: 	 0.14 sec
2023-03-28 15:58:02,839 			Loss:    3.511e-03    			Backward time: 	 0.01 sec 
2023-03-28 15:58:02,882 			Learning rate: weights:   1.000e-03    
2023-03-28 15:58:02,882 			Last test performance: 98.18%
2023-03-28 15:58:02,882 ----------------
2023-03-28 15:58:03,041   2   =>  23   		Training 486 pattern with 96.88% 	Forward time: 	 0.14 sec
2023-03-28 15:58:03,041 			Loss:    3.756e-03    			Backward time: 	 0.01 sec 
2023-03-28 15:58:03,077 			Learning rate: weights:   1.000e-03    
2023-03-28 15:58:03,077 			Last test performance: 98.18%
2023-03-28 15:58:03,077 ----------------
2023-03-28 15:58:03,226   2   =>  24   		Training 486 pattern with 97.29% 	Forward time: 	 0.14 sec
2023-03-28 15:58:03,226 			Loss:    4.757e-03    			Backward time: 	 0.01 sec 
2023-03-28 15:58:03,272 			Learning rate: weights:   1.000e-03    
2023-03-28 15:58:03,272 			Last test performance: 98.18%
2023-03-28 15:58:03,272 ----------------
2023-03-28 15:58:03,418   2   =>  25   		Training 486 pattern with 96.25% 	Forward time: 	 0.13 sec
2023-03-28 15:58:03,419 			Loss:    4.450e-03    			Backward time: 	 0.01 sec 
2023-03-28 15:58:03,459 			Learning rate: weights:   1.000e-03    
2023-03-28 15:58:03,459 			Last test performance: 98.18%
2023-03-28 15:58:03,459 ----------------
2023-03-28 15:58:03,597   2   =>  26   		Training 486 pattern with 96.88% 	Forward time: 	 0.12 sec
2023-03-28 15:58:03,597 			Loss:    4.369e-03    			Backward time: 	 0.01 sec 
2023-03-28 15:58:03,638 			Learning rate: weights:   1.000e-03    
2023-03-28 15:58:03,638 			Last test performance: 98.18%
2023-03-28 15:58:03,638 ----------------
2023-03-28 15:58:03,771   2   =>  27   		Training 486 pattern with 96.25% 	Forward time: 	 0.12 sec
2023-03-28 15:58:03,772 			Loss:    4.670e-03    			Backward time: 	 0.01 sec 
2023-03-28 15:58:03,821 			Learning rate: weights:   1.000e-03    
2023-03-28 15:58:03,821 			Last test performance: 98.18%
2023-03-28 15:58:03,821 ----------------
2023-03-28 15:58:03,978   2   =>  28   		Training 486 pattern with 96.88% 	Forward time: 	 0.14 sec
2023-03-28 15:58:03,978 			Loss:    3.751e-03    			Backward time: 	 0.01 sec 
2023-03-28 15:58:04,027 			Learning rate: weights:   1.000e-03    
2023-03-28 15:58:04,028 			Last test performance: 98.18%
2023-03-28 15:58:04,028 ----------------
2023-03-28 15:58:04,149   2   =>  29   		Training 486 pattern with 97.29% 	Forward time: 	 0.11 sec
2023-03-28 15:58:04,149 			Loss:    3.692e-03    			Backward time: 	 0.01 sec 
2023-03-28 15:58:04,191 			Learning rate: weights:   1.000e-03    
2023-03-28 15:58:04,191 			Last test performance: 98.18%
2023-03-28 15:58:04,191 ----------------
2023-03-28 15:58:04,341   2   =>  30   		Training 486 pattern with 98.54% 	Forward time: 	 0.13 sec
2023-03-28 15:58:04,341 			Loss:    2.698e-03    			Backward time: 	 0.01 sec 
2023-03-28 15:58:04,384 			Learning rate: weights:   1.000e-03    
2023-03-28 15:58:04,384 			Last test performance: 98.18%
2023-03-28 15:58:04,384 ----------------
2023-03-28 15:58:04,535   2   =>  31   		Training 486 pattern with 95.21% 	Forward time: 	 0.13 sec
2023-03-28 15:58:04,535 			Loss:    5.353e-03    			Backward time: 	 0.01 sec 
2023-03-28 15:58:04,578 			Learning rate: weights:   1.000e-03    
2023-03-28 15:58:04,578 			Last test performance: 98.18%
2023-03-28 15:58:04,578 ----------------
2023-03-28 15:58:04,705   2   =>  32   		Training 486 pattern with 96.25% 	Forward time: 	 0.11 sec
2023-03-28 15:58:04,705 			Loss:    4.974e-03    			Backward time: 	 0.01 sec 
2023-03-28 15:58:04,746 			Learning rate: weights:   1.000e-03    
2023-03-28 15:58:04,746 			Last test performance: 98.18%
2023-03-28 15:58:04,746 ----------------
2023-03-28 15:58:04,877   2   =>  33   		Training 486 pattern with 96.04% 	Forward time: 	 0.12 sec
2023-03-28 15:58:04,877 			Loss:    4.710e-03    			Backward time: 	 0.01 sec 
2023-03-28 15:58:04,917 			Learning rate: weights:   1.000e-03    
2023-03-28 15:58:04,917 			Last test performance: 98.18%
2023-03-28 15:58:04,917 ----------------
2023-03-28 15:58:05,070   2   =>  34   		Training 486 pattern with 95.83% 	Forward time: 	 0.14 sec
2023-03-28 15:58:05,070 			Loss:    5.656e-03    			Backward time: 	 0.01 sec 
2023-03-28 15:58:05,118 			Learning rate: weights:   1.000e-03    
2023-03-28 15:58:05,118 			Last test performance: 98.18%
2023-03-28 15:58:05,118 ----------------
2023-03-28 15:58:05,261   2   =>  35   		Training 486 pattern with 98.12% 	Forward time: 	 0.13 sec
2023-03-28 15:58:05,261 			Loss:    3.084e-03    			Backward time: 	 0.01 sec 
2023-03-28 15:58:05,316 			Learning rate: weights:   1.000e-03    
2023-03-28 15:58:05,316 			Last test performance: 98.18%
2023-03-28 15:58:05,316 ----------------
2023-03-28 15:58:05,464   2   =>  36   		Training 486 pattern with 96.67% 	Forward time: 	 0.13 sec
2023-03-28 15:58:05,464 			Loss:    3.284e-03    			Backward time: 	 0.01 sec 
2023-03-28 15:58:05,510 			Learning rate: weights:   1.000e-03    
2023-03-28 15:58:05,510 			Last test performance: 98.18%
2023-03-28 15:58:05,510 ----------------
2023-03-28 15:58:05,659   2   =>  37   		Training 486 pattern with 96.04% 	Forward time: 	 0.13 sec
2023-03-28 15:58:05,659 			Loss:    5.624e-03    			Backward time: 	 0.01 sec 
2023-03-28 15:58:05,701 			Learning rate: weights:   1.000e-03    
2023-03-28 15:58:05,701 			Last test performance: 98.18%
2023-03-28 15:58:05,701 ----------------
2023-03-28 15:58:05,843   2   =>  38   		Training 486 pattern with 96.46% 	Forward time: 	 0.13 sec
2023-03-28 15:58:05,843 			Loss:    3.976e-03    			Backward time: 	 0.01 sec 
2023-03-28 15:58:05,885 			Learning rate: weights:   1.000e-03    
2023-03-28 15:58:05,885 			Last test performance: 98.18%
2023-03-28 15:58:05,885 ----------------
2023-03-28 15:58:06,025   2   =>  39   		Training 486 pattern with 96.67% 	Forward time: 	 0.13 sec
2023-03-28 15:58:06,025 			Loss:    5.705e-03    			Backward time: 	 0.01 sec 
2023-03-28 15:58:06,193 			Learning rate: weights:   1.000e-03    
2023-03-28 15:58:06,193 			Last test performance: 98.18%
2023-03-28 15:58:06,193 ----------------
2023-03-28 15:58:06,347   2   =>  40   		Training 486 pattern with 97.29% 	Forward time: 	 0.14 sec
2023-03-28 15:58:06,347 			Loss:    4.102e-03    			Backward time: 	 0.01 sec 
2023-03-28 15:58:06,387 			Learning rate: weights:   1.000e-03    
2023-03-28 15:58:06,387 			Last test performance: 98.18%
2023-03-28 15:58:06,387 ----------------
2023-03-28 15:58:06,526   2   =>  41   		Training 486 pattern with 96.88% 	Forward time: 	 0.12 sec
2023-03-28 15:58:06,526 			Loss:    3.696e-03    			Backward time: 	 0.01 sec 
2023-03-28 15:58:06,569 			Learning rate: weights:   1.000e-03    
2023-03-28 15:58:06,569 			Last test performance: 98.18%
2023-03-28 15:58:06,569 ----------------
2023-03-28 15:58:06,680   2   =>  42   		Training 486 pattern with 96.04% 	Forward time: 	 0.10 sec
2023-03-28 15:58:06,680 			Loss:    4.739e-03    			Backward time: 	 0.01 sec 
2023-03-28 15:58:06,718 			Learning rate: weights:   1.000e-03    
2023-03-28 15:58:06,718 			Last test performance: 98.18%
2023-03-28 15:58:06,718 ----------------
2023-03-28 15:58:06,831   2   =>  43   		Training 486 pattern with 96.46% 	Forward time: 	 0.10 sec
2023-03-28 15:58:06,831 			Loss:    4.351e-03    			Backward time: 	 0.01 sec 
2023-03-28 15:58:07,069 			Learning rate: weights:   1.000e-03    
2023-03-28 15:58:07,069 			Last test performance: 98.18%
2023-03-28 15:58:07,069 ----------------
2023-03-28 15:58:07,185   2   =>  44   		Training 486 pattern with 95.21% 	Forward time: 	 0.10 sec
2023-03-28 15:58:07,185 			Loss:    6.952e-03    			Backward time: 	 0.01 sec 
2023-03-28 15:58:07,220 			Learning rate: weights:   1.000e-03    
2023-03-28 15:58:07,220 			Last test performance: 98.18%
2023-03-28 15:58:07,221 ----------------
2023-03-28 15:58:07,364   2   =>  45   		Training 486 pattern with 96.67% 	Forward time: 	 0.13 sec
2023-03-28 15:58:07,364 			Loss:    3.829e-03    			Backward time: 	 0.01 sec 
2023-03-28 15:58:07,403 			Learning rate: weights:   1.000e-03    
2023-03-28 15:58:07,403 			Last test performance: 98.18%
2023-03-28 15:58:07,403 ----------------
2023-03-28 15:58:07,530   2   =>  46   		Training 486 pattern with 97.50% 	Forward time: 	 0.11 sec
2023-03-28 15:58:07,530 			Loss:    2.897e-03    			Backward time: 	 0.01 sec 
2023-03-28 15:58:07,594 			Learning rate: weights:   1.000e-03    
2023-03-28 15:58:07,594 			Last test performance: 98.18%
2023-03-28 15:58:07,594 ----------------
2023-03-28 15:58:07,732   2   =>  47   		Training 486 pattern with 97.92% 	Forward time: 	 0.12 sec
2023-03-28 15:58:07,732 			Loss:    3.176e-03    			Backward time: 	 0.01 sec 
2023-03-28 15:58:07,768 			Learning rate: weights:   1.000e-03    
2023-03-28 15:58:07,768 			Last test performance: 98.18%
2023-03-28 15:58:07,768 ----------------
2023-03-28 15:58:07,882   2   =>  48   		Training 486 pattern with 96.88% 	Forward time: 	 0.10 sec
2023-03-28 15:58:07,882 			Loss:    4.274e-03    			Backward time: 	 0.01 sec 
2023-03-28 15:58:07,926 			Learning rate: weights:   1.000e-03    
2023-03-28 15:58:07,926 			Last test performance: 98.18%
2023-03-28 15:58:07,926 ----------------
2023-03-28 15:58:08,037   2   =>  49   		Training 486 pattern with 97.50% 	Forward time: 	 0.10 sec
2023-03-28 15:58:08,038 			Loss:    3.628e-03    			Backward time: 	 0.01 sec 
2023-03-28 15:58:08,093 			Learning rate: weights:   1.000e-03    
2023-03-28 15:58:08,093 			Last test performance: 98.18%
2023-03-28 15:58:08,093 ----------------
2023-03-28 15:58:08,210   2   =>  50   		Training 486 pattern with 97.92% 	Forward time: 	 0.10 sec
2023-03-28 15:58:08,210 			Loss:    3.537e-03    			Backward time: 	 0.01 sec 
2023-03-28 15:58:08,267 			Learning rate: weights:   1.000e-03    
2023-03-28 15:58:08,267 			Last test performance: 98.18%
2023-03-28 15:58:08,267 ----------------
2023-03-28 15:58:08,416   2   =>  51   		Training 486 pattern with 98.75% 	Forward time: 	 0.13 sec
2023-03-28 15:58:08,416 			Loss:    2.198e-03    			Backward time: 	 0.01 sec 
2023-03-28 15:58:08,462 			Learning rate: weights:   1.000e-03    
2023-03-28 15:58:08,462 			Last test performance: 98.18%
2023-03-28 15:58:08,462 ----------------
2023-03-28 15:58:08,599   2   =>  52   		Training 486 pattern with 96.04% 	Forward time: 	 0.12 sec
2023-03-28 15:58:08,599 			Loss:    5.921e-03    			Backward time: 	 0.01 sec 
2023-03-28 15:58:08,633 			Learning rate: weights:   1.000e-03    
2023-03-28 15:58:08,633 			Last test performance: 98.18%
2023-03-28 15:58:08,633 ----------------
2023-03-28 15:58:08,769   2   =>  53   		Training 486 pattern with 97.29% 	Forward time: 	 0.12 sec
2023-03-28 15:58:08,769 			Loss:    3.753e-03    			Backward time: 	 0.01 sec 
2023-03-28 15:58:08,818 			Learning rate: weights:   1.000e-03    
2023-03-28 15:58:08,818 			Last test performance: 98.18%
2023-03-28 15:58:08,818 ----------------
2023-03-28 15:58:08,978   2   =>  54   		Training 486 pattern with 97.92% 	Forward time: 	 0.14 sec
2023-03-28 15:58:08,978 			Loss:    2.935e-03    			Backward time: 	 0.01 sec 
2023-03-28 15:58:09,035 			Learning rate: weights:   1.000e-03    
2023-03-28 15:58:09,035 			Last test performance: 98.18%
2023-03-28 15:58:09,035 ----------------
2023-03-28 15:58:09,176   2   =>  55   		Training 486 pattern with 97.08% 	Forward time: 	 0.12 sec
2023-03-28 15:58:09,176 			Loss:    3.549e-03    			Backward time: 	 0.01 sec 
2023-03-28 15:58:09,211 			Learning rate: weights:   1.000e-03    
2023-03-28 15:58:09,211 			Last test performance: 98.18%
2023-03-28 15:58:09,211 ----------------
2023-03-28 15:58:09,323   2   =>  56   		Training 486 pattern with 94.38% 	Forward time: 	 0.10 sec
2023-03-28 15:58:09,323 			Loss:    6.178e-03    			Backward time: 	 0.01 sec 
2023-03-28 15:58:09,360 			Learning rate: weights:   1.000e-03    
2023-03-28 15:58:09,360 			Last test performance: 98.18%
2023-03-28 15:58:09,360 ----------------
2023-03-28 15:58:09,518   2   =>  57   		Training 486 pattern with 94.38% 	Forward time: 	 0.14 sec
2023-03-28 15:58:09,518 			Loss:    6.532e-03    			Backward time: 	 0.01 sec 
2023-03-28 15:58:09,566 			Learning rate: weights:   1.000e-03    
2023-03-28 15:58:09,566 			Last test performance: 98.18%
2023-03-28 15:58:09,566 ----------------
2023-03-28 15:58:09,714   2   =>  58   		Training 486 pattern with 95.83% 	Forward time: 	 0.13 sec
2023-03-28 15:58:09,714 			Loss:    5.771e-03    			Backward time: 	 0.01 sec 
2023-03-28 15:58:09,749 			Learning rate: weights:   1.000e-03    
2023-03-28 15:58:09,749 			Last test performance: 98.18%
2023-03-28 15:58:09,749 ----------------
2023-03-28 15:58:09,889   2   =>  59   		Training 486 pattern with 97.08% 	Forward time: 	 0.12 sec
2023-03-28 15:58:09,889 			Loss:    4.522e-03    			Backward time: 	 0.01 sec 
2023-03-28 15:58:09,932 			Learning rate: weights:   1.000e-03    
2023-03-28 15:58:09,932 			Last test performance: 98.18%
2023-03-28 15:58:09,932 ----------------
2023-03-28 15:58:10,052   2   =>  60   		Training 486 pattern with 96.46% 	Forward time: 	 0.11 sec
2023-03-28 15:58:10,052 			Loss:    4.280e-03    			Backward time: 	 0.01 sec 
2023-03-28 15:58:10,089 			Learning rate: weights:   1.000e-03    
2023-03-28 15:58:10,089 			Last test performance: 98.18%
2023-03-28 15:58:10,089 ----------------
2023-03-28 15:58:10,218   2   =>  61   		Training 486 pattern with 94.58% 	Forward time: 	 0.11 sec
2023-03-28 15:58:10,218 			Loss:    5.758e-03    			Backward time: 	 0.01 sec 
2023-03-28 15:58:10,260 			Learning rate: weights:   1.000e-03    
2023-03-28 15:58:10,260 			Last test performance: 98.18%
2023-03-28 15:58:10,260 ----------------
2023-03-28 15:58:10,383   2   =>  62   		Training 486 pattern with 98.75% 	Forward time: 	 0.11 sec
2023-03-28 15:58:10,383 			Loss:    2.379e-03    			Backward time: 	 0.01 sec 
2023-03-28 15:58:10,418 			Learning rate: weights:   1.000e-03    
2023-03-28 15:58:10,418 			Last test performance: 98.18%
2023-03-28 15:58:10,418 ----------------
2023-03-28 15:58:10,540   2   =>  63   		Training 486 pattern with 96.46% 	Forward time: 	 0.11 sec
2023-03-28 15:58:10,540 			Loss:    5.565e-03    			Backward time: 	 0.01 sec 
2023-03-28 15:58:10,580 			Learning rate: weights:   1.000e-03    
2023-03-28 15:58:10,580 			Last test performance: 98.18%
2023-03-28 15:58:10,580 ----------------
2023-03-28 15:58:10,723   2   =>  64   		Training 486 pattern with 98.12% 	Forward time: 	 0.12 sec
2023-03-28 15:58:10,723 			Loss:    4.194e-03    			Backward time: 	 0.01 sec 
2023-03-28 15:58:10,761 			Learning rate: weights:   1.000e-03    
2023-03-28 15:58:10,761 			Last test performance: 98.18%
2023-03-28 15:58:10,761 ----------------
2023-03-28 15:58:10,911   2   =>  65   		Training 486 pattern with 97.08% 	Forward time: 	 0.13 sec
2023-03-28 15:58:10,911 			Loss:    4.334e-03    			Backward time: 	 0.01 sec 
2023-03-28 15:58:10,945 			Learning rate: weights:   1.000e-03    
2023-03-28 15:58:10,945 			Last test performance: 98.18%
2023-03-28 15:58:10,945 ----------------
2023-03-28 15:58:11,072   2   =>  66   		Training 486 pattern with 96.46% 	Forward time: 	 0.11 sec
2023-03-28 15:58:11,072 			Loss:    3.820e-03    			Backward time: 	 0.01 sec 
2023-03-28 15:58:11,138 			Learning rate: weights:   1.000e-03    
2023-03-28 15:58:11,139 			Last test performance: 98.18%
2023-03-28 15:58:11,139 ----------------
2023-03-28 15:58:11,270   2   =>  67   		Training 486 pattern with 96.88% 	Forward time: 	 0.11 sec
2023-03-28 15:58:11,270 			Loss:    4.177e-03    			Backward time: 	 0.01 sec 
2023-03-28 15:58:11,308 			Learning rate: weights:   1.000e-03    
2023-03-28 15:58:11,308 			Last test performance: 98.18%
2023-03-28 15:58:11,308 ----------------
2023-03-28 15:58:11,456   2   =>  68   		Training 486 pattern with 97.29% 	Forward time: 	 0.13 sec
2023-03-28 15:58:11,457 			Loss:    4.185e-03    			Backward time: 	 0.01 sec 
2023-03-28 15:58:11,500 			Learning rate: weights:   1.000e-03    
2023-03-28 15:58:11,500 			Last test performance: 98.18%
2023-03-28 15:58:11,500 ----------------
2023-03-28 15:58:11,620   2   =>  69   		Training 486 pattern with 96.67% 	Forward time: 	 0.11 sec
2023-03-28 15:58:11,620 			Loss:    4.660e-03    			Backward time: 	 0.01 sec 
2023-03-28 15:58:11,662 			Learning rate: weights:   1.000e-03    
2023-03-28 15:58:11,662 			Last test performance: 98.18%
2023-03-28 15:58:11,662 ----------------
2023-03-28 15:58:11,808   2   =>  70   		Training 486 pattern with 94.38% 	Forward time: 	 0.13 sec
2023-03-28 15:58:11,808 			Loss:    7.037e-03    			Backward time: 	 0.01 sec 
2023-03-28 15:58:11,847 			Learning rate: weights:   1.000e-03    
2023-03-28 15:58:11,847 			Last test performance: 98.18%
2023-03-28 15:58:11,847 ----------------
2023-03-28 15:58:11,961   2   =>  71   		Training 486 pattern with 98.96% 	Forward time: 	 0.10 sec
2023-03-28 15:58:11,962 			Loss:    2.422e-03    			Backward time: 	 0.01 sec 
2023-03-28 15:58:11,999 			Learning rate: weights:   1.000e-03    
2023-03-28 15:58:11,999 			Last test performance: 98.18%
2023-03-28 15:58:11,999 ----------------
2023-03-28 15:58:12,147   2   =>  72   		Training 486 pattern with 97.08% 	Forward time: 	 0.13 sec
2023-03-28 15:58:12,147 			Loss:    3.815e-03    			Backward time: 	 0.01 sec 
2023-03-28 15:58:12,193 			Learning rate: weights:   1.000e-03    
2023-03-28 15:58:12,193 			Last test performance: 98.18%
2023-03-28 15:58:12,193 ----------------
2023-03-28 15:58:12,311   2   =>  73   		Training 486 pattern with 96.25% 	Forward time: 	 0.11 sec
2023-03-28 15:58:12,311 			Loss:    5.140e-03    			Backward time: 	 0.01 sec 
2023-03-28 15:58:12,354 			Learning rate: weights:   1.000e-03    
2023-03-28 15:58:12,354 			Last test performance: 98.18%
2023-03-28 15:58:12,354 ----------------
2023-03-28 15:58:12,498   2   =>  74   		Training 486 pattern with 95.62% 	Forward time: 	 0.12 sec
2023-03-28 15:58:12,498 			Loss:    6.762e-03    			Backward time: 	 0.01 sec 
2023-03-28 15:58:12,537 			Learning rate: weights:   1.000e-03    
2023-03-28 15:58:12,538 			Last test performance: 98.18%
2023-03-28 15:58:12,538 ----------------
2023-03-28 15:58:12,672   2   =>  75   		Training 486 pattern with 97.71% 	Forward time: 	 0.12 sec
2023-03-28 15:58:12,672 			Loss:    3.398e-03    			Backward time: 	 0.01 sec 
2023-03-28 15:58:12,717 			Learning rate: weights:   1.000e-03    
2023-03-28 15:58:12,718 			Last test performance: 98.18%
2023-03-28 15:58:12,718 ----------------
2023-03-28 15:58:12,868   2   =>  76   		Training 486 pattern with 96.88% 	Forward time: 	 0.14 sec
2023-03-28 15:58:12,869 			Loss:    4.751e-03    			Backward time: 	 0.01 sec 
2023-03-28 15:58:12,920 			Learning rate: weights:   1.000e-03    
2023-03-28 15:58:12,920 			Last test performance: 98.18%
2023-03-28 15:58:12,920 ----------------
2023-03-28 15:58:13,058   2   =>  77   		Training 486 pattern with 96.67% 	Forward time: 	 0.12 sec
2023-03-28 15:58:13,058 			Loss:    4.021e-03    			Backward time: 	 0.01 sec 
2023-03-28 15:58:13,101 			Learning rate: weights:   1.000e-03    
2023-03-28 15:58:13,101 			Last test performance: 98.18%
2023-03-28 15:58:13,101 ----------------
2023-03-28 15:58:13,245   2   =>  78   		Training 486 pattern with 97.92% 	Forward time: 	 0.13 sec
2023-03-28 15:58:13,245 			Loss:    2.722e-03    			Backward time: 	 0.01 sec 
2023-03-28 15:58:13,288 			Learning rate: weights:   1.000e-03    
2023-03-28 15:58:13,288 			Last test performance: 98.18%
2023-03-28 15:58:13,288 ----------------
2023-03-28 15:58:13,438   2   =>  79   		Training 486 pattern with 98.54% 	Forward time: 	 0.13 sec
2023-03-28 15:58:13,438 			Loss:    3.265e-03    			Backward time: 	 0.01 sec 
2023-03-28 15:58:13,495 			Learning rate: weights:   1.000e-03    
2023-03-28 15:58:13,496 			Last test performance: 98.18%
2023-03-28 15:58:13,496 ----------------
2023-03-28 15:58:13,633   2   =>  80   		Training 486 pattern with 97.50% 	Forward time: 	 0.12 sec
2023-03-28 15:58:13,633 			Loss:    3.077e-03    			Backward time: 	 0.01 sec 
2023-03-28 15:58:13,668 			Learning rate: weights:   1.000e-03    
2023-03-28 15:58:13,668 			Last test performance: 98.18%
2023-03-28 15:58:13,668 ----------------
2023-03-28 15:58:13,790   2   =>  81   		Training 486 pattern with 96.88% 	Forward time: 	 0.11 sec
2023-03-28 15:58:13,790 			Loss:    3.833e-03    			Backward time: 	 0.01 sec 
2023-03-28 15:58:13,859 			Learning rate: weights:   1.000e-03    
2023-03-28 15:58:13,859 			Last test performance: 98.18%
2023-03-28 15:58:13,859 ----------------
2023-03-28 15:58:13,991   2   =>  82   		Training 486 pattern with 96.67% 	Forward time: 	 0.12 sec
2023-03-28 15:58:13,991 			Loss:    4.212e-03    			Backward time: 	 0.01 sec 
2023-03-28 15:58:14,125 			Learning rate: weights:   1.000e-03    
2023-03-28 15:58:14,125 			Last test performance: 98.18%
2023-03-28 15:58:14,125 ----------------
2023-03-28 15:58:14,257   2   =>  83   		Training 486 pattern with 97.08% 	Forward time: 	 0.12 sec
2023-03-28 15:58:14,257 			Loss:    4.306e-03    			Backward time: 	 0.01 sec 
2023-03-28 15:58:14,299 			Learning rate: weights:   1.000e-03    
2023-03-28 15:58:14,299 			Last test performance: 98.18%
2023-03-28 15:58:14,299 ----------------
2023-03-28 15:58:14,446   2   =>  84   		Training 486 pattern with 95.42% 	Forward time: 	 0.13 sec
2023-03-28 15:58:14,446 			Loss:    5.394e-03    			Backward time: 	 0.01 sec 
2023-03-28 15:58:14,489 			Learning rate: weights:   1.000e-03    
2023-03-28 15:58:14,489 			Last test performance: 98.18%
2023-03-28 15:58:14,489 ----------------
2023-03-28 15:58:14,628   2   =>  85   		Training 486 pattern with 97.08% 	Forward time: 	 0.12 sec
2023-03-28 15:58:14,628 			Loss:    3.498e-03    			Backward time: 	 0.01 sec 
2023-03-28 15:58:14,670 			Learning rate: weights:   1.000e-03    
2023-03-28 15:58:14,670 			Last test performance: 98.18%
2023-03-28 15:58:14,670 ----------------
2023-03-28 15:58:14,787   2   =>  86   		Training 486 pattern with 95.62% 	Forward time: 	 0.10 sec
2023-03-28 15:58:14,787 			Loss:    4.667e-03    			Backward time: 	 0.01 sec 
2023-03-28 15:58:14,830 			Learning rate: weights:   1.000e-03    
2023-03-28 15:58:14,830 			Last test performance: 98.18%
2023-03-28 15:58:14,830 ----------------
2023-03-28 15:58:14,978   2   =>  87   		Training 486 pattern with 96.25% 	Forward time: 	 0.13 sec
2023-03-28 15:58:14,978 			Loss:    4.906e-03    			Backward time: 	 0.01 sec 
2023-03-28 15:58:15,024 			Learning rate: weights:   1.000e-03    
2023-03-28 15:58:15,024 			Last test performance: 98.18%
2023-03-28 15:58:15,024 ----------------
2023-03-28 15:58:15,171   2   =>  88   		Training 486 pattern with 96.46% 	Forward time: 	 0.13 sec
2023-03-28 15:58:15,171 			Loss:    3.874e-03    			Backward time: 	 0.01 sec 
2023-03-28 15:58:15,213 			Learning rate: weights:   1.000e-03    
2023-03-28 15:58:15,213 			Last test performance: 98.18%
2023-03-28 15:58:15,213 ----------------
2023-03-28 15:58:15,353   2   =>  89   		Training 486 pattern with 97.50% 	Forward time: 	 0.13 sec
2023-03-28 15:58:15,353 			Loss:    3.261e-03    			Backward time: 	 0.01 sec 
2023-03-28 15:58:15,393 			Learning rate: weights:   1.000e-03    
2023-03-28 15:58:15,393 			Last test performance: 98.18%
2023-03-28 15:58:15,393 ----------------
2023-03-28 15:58:15,513   2   =>  90   		Training 486 pattern with 96.46% 	Forward time: 	 0.11 sec
2023-03-28 15:58:15,513 			Loss:    5.918e-03    			Backward time: 	 0.01 sec 
2023-03-28 15:58:15,549 			Learning rate: weights:   1.000e-03    
2023-03-28 15:58:15,549 			Last test performance: 98.18%
2023-03-28 15:58:15,549 ----------------
2023-03-28 15:58:15,668   2   =>  91   		Training 486 pattern with 95.83% 	Forward time: 	 0.11 sec
2023-03-28 15:58:15,669 			Loss:    4.962e-03    			Backward time: 	 0.01 sec 
2023-03-28 15:58:15,703 			Learning rate: weights:   1.000e-03    
2023-03-28 15:58:15,703 			Last test performance: 98.18%
2023-03-28 15:58:15,703 ----------------
2023-03-28 15:58:15,820   2   =>  92   		Training 486 pattern with 96.25% 	Forward time: 	 0.10 sec
2023-03-28 15:58:15,820 			Loss:    3.950e-03    			Backward time: 	 0.01 sec 
2023-03-28 15:58:15,865 			Learning rate: weights:   1.000e-03    
2023-03-28 15:58:15,865 			Last test performance: 98.18%
2023-03-28 15:58:15,865 ----------------
2023-03-28 15:58:16,014   2   =>  93   		Training 486 pattern with 96.88% 	Forward time: 	 0.13 sec
2023-03-28 15:58:16,014 			Loss:    5.856e-03    			Backward time: 	 0.01 sec 
2023-03-28 15:58:16,081 			Learning rate: weights:   1.000e-03    
2023-03-28 15:58:16,081 			Last test performance: 98.18%
2023-03-28 15:58:16,081 ----------------
2023-03-28 15:58:16,234   2   =>  94   		Training 486 pattern with 97.50% 	Forward time: 	 0.14 sec
2023-03-28 15:58:16,234 			Loss:    3.418e-03    			Backward time: 	 0.01 sec 
2023-03-28 15:58:16,415 			Learning rate: weights:   1.000e-03    
2023-03-28 15:58:16,415 			Last test performance: 98.18%
2023-03-28 15:58:16,415 ----------------
2023-03-28 15:58:16,563   2   =>  95   		Training 486 pattern with 97.29% 	Forward time: 	 0.13 sec
2023-03-28 15:58:16,563 			Loss:    3.616e-03    			Backward time: 	 0.01 sec 
2023-03-28 15:58:16,605 			Learning rate: weights:   1.000e-03    
2023-03-28 15:58:16,605 			Last test performance: 98.18%
2023-03-28 15:58:16,605 ----------------
2023-03-28 15:58:16,750   2   =>  96   		Training 486 pattern with 98.12% 	Forward time: 	 0.13 sec
2023-03-28 15:58:16,750 			Loss:    3.132e-03    			Backward time: 	 0.01 sec 
2023-03-28 15:58:16,907 			Learning rate: weights:   1.000e-03    
2023-03-28 15:58:16,907 			Last test performance: 98.18%
2023-03-28 15:58:16,907 ----------------
2023-03-28 15:58:17,053   2   =>  97   		Training 486 pattern with 97.71% 	Forward time: 	 0.13 sec
2023-03-28 15:58:17,053 			Loss:    2.988e-03    			Backward time: 	 0.01 sec 
2023-03-28 15:58:17,088 			Learning rate: weights:   1.000e-03    
2023-03-28 15:58:17,088 			Last test performance: 98.18%
2023-03-28 15:58:17,088 ----------------
2023-03-28 15:58:17,227   2   =>  98   		Training 486 pattern with 97.71% 	Forward time: 	 0.12 sec
2023-03-28 15:58:17,227 			Loss:    3.996e-03    			Backward time: 	 0.01 sec 
2023-03-28 15:58:17,266 			Learning rate: weights:   1.000e-03    
2023-03-28 15:58:17,266 			Last test performance: 98.18%
2023-03-28 15:58:17,266 ----------------
2023-03-28 15:58:17,392   2   =>  99   		Training 486 pattern with 97.08% 	Forward time: 	 0.11 sec
2023-03-28 15:58:17,392 			Loss:    4.792e-03    			Backward time: 	 0.01 sec 
2023-03-28 15:58:17,434 			Learning rate: weights:   1.000e-03    
2023-03-28 15:58:17,435 			Last test performance: 98.18%
2023-03-28 15:58:17,435 ----------------
2023-03-28 15:58:17,564   2   => 100   		Training 486 pattern with 96.46% 	Forward time: 	 0.12 sec
2023-03-28 15:58:17,564 			Loss:    4.219e-03    			Backward time: 	 0.01 sec 
2023-03-28 15:58:17,600 			Learning rate: weights:   1.000e-03    
2023-03-28 15:58:17,600 			Last test performance: 98.18%
2023-03-28 15:58:17,600 ----------------
2023-03-28 15:58:17,744   2   => 101   		Training 486 pattern with 97.71% 	Forward time: 	 0.13 sec
2023-03-28 15:58:17,744 			Loss:    3.169e-03    			Backward time: 	 0.01 sec 
2023-03-28 15:58:17,785 			Learning rate: weights:   1.000e-03    
2023-03-28 15:58:17,785 			Last test performance: 98.18%
2023-03-28 15:58:17,785 ----------------
2023-03-28 15:58:17,923   2   => 102   		Training 486 pattern with 97.92% 	Forward time: 	 0.12 sec
2023-03-28 15:58:17,923 			Loss:    2.181e-03    			Backward time: 	 0.01 sec 
2023-03-28 15:58:17,962 			Learning rate: weights:   1.000e-03    
2023-03-28 15:58:17,962 			Last test performance: 98.18%
2023-03-28 15:58:17,962 ----------------
2023-03-28 15:58:18,089   2   => 103   		Training 486 pattern with 97.92% 	Forward time: 	 0.11 sec
2023-03-28 15:58:18,089 			Loss:    3.161e-03    			Backward time: 	 0.01 sec 
2023-03-28 15:58:18,131 			Learning rate: weights:   1.000e-03    
2023-03-28 15:58:18,131 			Last test performance: 98.18%
2023-03-28 15:58:18,131 ----------------
2023-03-28 15:58:18,289   2   => 104   		Training 486 pattern with 96.67% 	Forward time: 	 0.14 sec
2023-03-28 15:58:18,289 			Loss:    4.405e-03    			Backward time: 	 0.01 sec 
2023-03-28 15:58:18,327 			Learning rate: weights:   1.000e-03    
2023-03-28 15:58:18,327 			Last test performance: 98.18%
2023-03-28 15:58:18,327 ----------------
2023-03-28 15:58:18,438   2   => 105   		Training 486 pattern with 97.29% 	Forward time: 	 0.10 sec
2023-03-28 15:58:18,438 			Loss:    3.615e-03    			Backward time: 	 0.01 sec 
2023-03-28 15:58:18,480 			Learning rate: weights:   1.000e-03    
2023-03-28 15:58:18,480 			Last test performance: 98.18%
2023-03-28 15:58:18,480 ----------------
2023-03-28 15:58:18,624   2   => 106   		Training 486 pattern with 97.50% 	Forward time: 	 0.13 sec
2023-03-28 15:58:18,624 			Loss:    3.908e-03    			Backward time: 	 0.01 sec 
2023-03-28 15:58:18,663 			Learning rate: weights:   1.000e-03    
2023-03-28 15:58:18,663 			Last test performance: 98.18%
2023-03-28 15:58:18,663 ----------------
2023-03-28 15:58:18,788   2   => 107   		Training 486 pattern with 97.29% 	Forward time: 	 0.11 sec
2023-03-28 15:58:18,788 			Loss:    4.026e-03    			Backward time: 	 0.01 sec 
2023-03-28 15:58:18,837 			Learning rate: weights:   1.000e-03    
2023-03-28 15:58:18,837 			Last test performance: 98.18%
2023-03-28 15:58:18,837 ----------------
2023-03-28 15:58:18,987   2   => 108   		Training 486 pattern with 97.50% 	Forward time: 	 0.14 sec
2023-03-28 15:58:18,987 			Loss:    3.826e-03    			Backward time: 	 0.01 sec 
2023-03-28 15:58:19,048 			Learning rate: weights:   1.000e-03    
2023-03-28 15:58:19,048 			Last test performance: 98.18%
2023-03-28 15:58:19,048 ----------------
2023-03-28 15:58:19,203   2   => 109   		Training 486 pattern with 97.29% 	Forward time: 	 0.13 sec
2023-03-28 15:58:19,204 			Loss:    4.415e-03    			Backward time: 	 0.01 sec 
2023-03-28 15:58:19,239 			Learning rate: weights:   1.000e-03    
2023-03-28 15:58:19,239 			Last test performance: 98.18%
2023-03-28 15:58:19,239 ----------------
2023-03-28 15:58:19,368   2   => 110   		Training 486 pattern with 97.08% 	Forward time: 	 0.11 sec
2023-03-28 15:58:19,368 			Loss:    3.488e-03    			Backward time: 	 0.01 sec 
2023-03-28 15:58:19,412 			Learning rate: weights:   1.000e-03    
2023-03-28 15:58:19,412 			Last test performance: 98.18%
2023-03-28 15:58:19,412 ----------------
2023-03-28 15:58:19,567   2   => 111   		Training 486 pattern with 98.12% 	Forward time: 	 0.14 sec
2023-03-28 15:58:19,567 			Loss:    2.070e-03    			Backward time: 	 0.01 sec 
2023-03-28 15:58:19,603 			Learning rate: weights:   1.000e-03    
2023-03-28 15:58:19,603 			Last test performance: 98.18%
2023-03-28 15:58:19,603 ----------------
2023-03-28 15:58:19,753   2   => 112   		Training 486 pattern with 98.54% 	Forward time: 	 0.13 sec
2023-03-28 15:58:19,753 			Loss:    2.604e-03    			Backward time: 	 0.01 sec 
2023-03-28 15:58:19,795 			Learning rate: weights:   1.000e-03    
2023-03-28 15:58:19,795 			Last test performance: 98.18%
2023-03-28 15:58:19,795 ----------------
2023-03-28 15:58:19,929   2   => 113   		Training 486 pattern with 97.50% 	Forward time: 	 0.11 sec
2023-03-28 15:58:19,929 			Loss:    3.559e-03    			Backward time: 	 0.01 sec 
2023-03-28 15:58:19,967 			Learning rate: weights:   1.000e-03    
2023-03-28 15:58:19,967 			Last test performance: 98.18%
2023-03-28 15:58:19,967 ----------------
2023-03-28 15:58:20,118   2   => 114   		Training 486 pattern with 97.92% 	Forward time: 	 0.13 sec
2023-03-28 15:58:20,118 			Loss:    2.757e-03    			Backward time: 	 0.01 sec 
2023-03-28 15:58:20,164 			Learning rate: weights:   1.000e-03    
2023-03-28 15:58:20,164 			Last test performance: 98.18%
2023-03-28 15:58:20,164 ----------------
2023-03-28 15:58:20,335   2   => 115   		Training 486 pattern with 97.50% 	Forward time: 	 0.15 sec
2023-03-28 15:58:20,335 			Loss:    3.417e-03    			Backward time: 	 0.01 sec 
2023-03-28 15:58:20,475 			Learning rate: weights:   1.000e-03    
2023-03-28 15:58:20,475 			Last test performance: 98.18%
2023-03-28 15:58:20,475 ----------------
2023-03-28 15:58:20,601   2   => 116   		Training 486 pattern with 97.08% 	Forward time: 	 0.11 sec
2023-03-28 15:58:20,601 			Loss:    4.413e-03    			Backward time: 	 0.01 sec 
2023-03-28 15:58:20,662 			Learning rate: weights:   1.000e-03    
2023-03-28 15:58:20,662 			Last test performance: 98.18%
2023-03-28 15:58:20,662 ----------------
2023-03-28 15:58:20,784   2   => 117   		Training 486 pattern with 97.71% 	Forward time: 	 0.11 sec
2023-03-28 15:58:20,784 			Loss:    3.852e-03    			Backward time: 	 0.01 sec 
2023-03-28 15:58:20,827 			Learning rate: weights:   1.000e-03    
2023-03-28 15:58:20,827 			Last test performance: 98.18%
2023-03-28 15:58:20,827 ----------------
2023-03-28 15:58:20,977   2   => 118   		Training 486 pattern with 98.33% 	Forward time: 	 0.14 sec
2023-03-28 15:58:20,977 			Loss:    2.514e-03    			Backward time: 	 0.01 sec 
2023-03-28 15:58:21,019 			Learning rate: weights:   1.000e-03    
2023-03-28 15:58:21,019 			Last test performance: 98.18%
2023-03-28 15:58:21,019 ----------------
2023-03-28 15:58:21,169   2   => 119   		Training 486 pattern with 97.50% 	Forward time: 	 0.13 sec
2023-03-28 15:58:21,169 			Loss:    6.083e-03    			Backward time: 	 0.01 sec 
2023-03-28 15:58:21,211 			Learning rate: weights:   1.000e-03    
2023-03-28 15:58:21,211 			Last test performance: 98.18%
2023-03-28 15:58:21,211 ----------------
2023-03-28 15:58:21,365   2   => 120   		Training 486 pattern with 97.29% 	Forward time: 	 0.14 sec
2023-03-28 15:58:21,365 			Loss:    3.278e-03    			Backward time: 	 0.01 sec 
2023-03-28 15:58:21,402 			Learning rate: weights:   1.000e-03    
2023-03-28 15:58:21,402 			Last test performance: 98.18%
2023-03-28 15:58:21,402 ----------------
2023-03-28 15:58:21,524   2   => 121   		Training 486 pattern with 97.71% 	Forward time: 	 0.11 sec
2023-03-28 15:58:21,524 			Loss:    3.405e-03    			Backward time: 	 0.01 sec 
2023-03-28 15:58:21,566 			Learning rate: weights:   1.000e-03    
2023-03-28 15:58:21,566 			Last test performance: 98.18%
2023-03-28 15:58:21,566 ----------------
2023-03-28 15:58:21,714   2   => 122   		Training 486 pattern with 98.75% 	Forward time: 	 0.13 sec
2023-03-28 15:58:21,714 			Loss:    1.917e-03    			Backward time: 	 0.01 sec 
2023-03-28 15:58:21,756 			Learning rate: weights:   1.000e-03    
2023-03-28 15:58:21,756 			Last test performance: 98.18%
2023-03-28 15:58:21,756 ----------------
2023-03-28 15:58:21,918   2   => 123   		Training 486 pattern with 98.12% 	Forward time: 	 0.14 sec
2023-03-28 15:58:21,918 			Loss:    2.639e-03    			Backward time: 	 0.01 sec 
2023-03-28 15:58:21,966 			Learning rate: weights:   1.000e-03    
2023-03-28 15:58:21,966 			Last test performance: 98.18%
2023-03-28 15:58:21,966 ----------------
2023-03-28 15:58:22,119   2   => 124   		Training 486 pattern with 97.29% 	Forward time: 	 0.13 sec
2023-03-28 15:58:22,119 			Loss:    3.609e-03    			Backward time: 	 0.01 sec 
2023-03-28 15:58:22,207 
2023-03-28 15:58:22,207 Testing:
2023-03-28 15:58:22,216 		24 of 10000 with 100.00% 	 Time used:  0.01 sec
2023-03-28 15:58:22,221 		48 of 10000 with 100.00% 	 Time used:  0.00 sec
2023-03-28 15:58:22,230 		72 of 10000 with 98.61% 	 Time used:  0.01 sec
2023-03-28 15:58:22,239 		96 of 10000 with 98.96% 	 Time used:  0.01 sec
2023-03-28 15:58:22,244 		120 of 10000 with 99.17% 	 Time used:  0.00 sec
2023-03-28 15:58:22,247 		144 of 10000 with 99.31% 	 Time used:  0.00 sec
2023-03-28 15:58:22,251 		168 of 10000 with 98.81% 	 Time used:  0.00 sec
2023-03-28 15:58:22,255 		192 of 10000 with 98.96% 	 Time used:  0.00 sec
2023-03-28 15:58:22,259 		216 of 10000 with 99.07% 	 Time used:  0.00 sec
2023-03-28 15:58:22,263 		240 of 10000 with 99.17% 	 Time used:  0.00 sec
2023-03-28 15:58:22,267 		264 of 10000 with 98.11% 	 Time used:  0.00 sec
2023-03-28 15:58:22,272 		288 of 10000 with 98.26% 	 Time used:  0.00 sec
2023-03-28 15:58:22,275 		312 of 10000 with 98.40% 	 Time used:  0.00 sec
2023-03-28 15:58:22,279 		336 of 10000 with 98.21% 	 Time used:  0.00 sec
2023-03-28 15:58:22,285 		360 of 10000 with 98.06% 	 Time used:  0.01 sec
2023-03-28 15:58:22,289 		384 of 10000 with 98.18% 	 Time used:  0.00 sec
2023-03-28 15:58:22,293 		408 of 10000 with 98.28% 	 Time used:  0.00 sec
2023-03-28 15:58:22,302 		432 of 10000 with 98.38% 	 Time used:  0.01 sec
2023-03-28 15:58:22,308 		456 of 10000 with 98.03% 	 Time used:  0.01 sec
2023-03-28 15:58:22,314 		480 of 10000 with 98.12% 	 Time used:  0.01 sec
2023-03-28 15:58:22,322 		504 of 10000 with 98.21% 	 Time used:  0.01 sec
2023-03-28 15:58:22,328 		528 of 10000 with 98.30% 	 Time used:  0.01 sec
2023-03-28 15:58:22,334 		552 of 10000 with 98.37% 	 Time used:  0.01 sec
2023-03-28 15:58:22,339 		576 of 10000 with 98.44% 	 Time used:  0.00 sec
2023-03-28 15:58:22,344 		600 of 10000 with 98.17% 	 Time used:  0.01 sec
2023-03-28 15:58:22,348 		624 of 10000 with 98.08% 	 Time used:  0.00 sec
2023-03-28 15:58:22,352 		648 of 10000 with 98.15% 	 Time used:  0.00 sec
2023-03-28 15:58:22,358 		672 of 10000 with 98.21% 	 Time used:  0.01 sec
2023-03-28 15:58:22,364 		696 of 10000 with 97.99% 	 Time used:  0.01 sec
2023-03-28 15:58:22,370 		720 of 10000 with 98.06% 	 Time used:  0.01 sec
2023-03-28 15:58:22,374 		744 of 10000 with 97.98% 	 Time used:  0.00 sec
2023-03-28 15:58:22,377 		768 of 10000 with 98.05% 	 Time used:  0.00 sec
2023-03-28 15:58:22,381 		792 of 10000 with 98.11% 	 Time used:  0.00 sec
2023-03-28 15:58:22,385 		816 of 10000 with 98.16% 	 Time used:  0.00 sec
2023-03-28 15:58:22,389 		840 of 10000 with 98.21% 	 Time used:  0.00 sec
2023-03-28 15:58:22,392 		864 of 10000 with 98.26% 	 Time used:  0.00 sec
2023-03-28 15:58:22,396 		888 of 10000 with 98.31% 	 Time used:  0.00 sec
2023-03-28 15:58:22,402 		912 of 10000 with 98.36% 	 Time used:  0.01 sec
2023-03-28 15:58:22,406 		936 of 10000 with 98.40% 	 Time used:  0.00 sec
2023-03-28 15:58:22,410 		960 of 10000 with 98.44% 	 Time used:  0.00 sec
2023-03-28 15:58:22,415 		984 of 10000 with 98.37% 	 Time used:  0.01 sec
2023-03-28 15:58:22,419 		1008 of 10000 with 98.31% 	 Time used:  0.00 sec
2023-03-28 15:58:22,425 		1032 of 10000 with 98.26% 	 Time used:  0.01 sec
2023-03-28 15:58:22,429 		1056 of 10000 with 98.20% 	 Time used:  0.00 sec
2023-03-28 15:58:22,435 		1080 of 10000 with 98.24% 	 Time used:  0.01 sec
2023-03-28 15:58:22,441 		1104 of 10000 with 98.28% 	 Time used:  0.01 sec
2023-03-28 15:58:22,445 		1128 of 10000 with 98.14% 	 Time used:  0.00 sec
2023-03-28 15:58:22,448 		1152 of 10000 with 98.18% 	 Time used:  0.00 sec
2023-03-28 15:58:22,452 		1176 of 10000 with 98.13% 	 Time used:  0.00 sec
2023-03-28 15:58:22,456 		1200 of 10000 with 98.17% 	 Time used:  0.00 sec
2023-03-28 15:58:22,459 		1224 of 10000 with 98.20% 	 Time used:  0.00 sec
2023-03-28 15:58:22,463 		1248 of 10000 with 98.00% 	 Time used:  0.00 sec
2023-03-28 15:58:22,466 		1272 of 10000 with 98.03% 	 Time used:  0.00 sec
2023-03-28 15:58:22,470 		1296 of 10000 with 98.07% 	 Time used:  0.00 sec
2023-03-28 15:58:22,474 		1320 of 10000 with 98.03% 	 Time used:  0.00 sec
2023-03-28 15:58:22,477 		1344 of 10000 with 98.07% 	 Time used:  0.00 sec
2023-03-28 15:58:22,481 		1368 of 10000 with 98.10% 	 Time used:  0.00 sec
2023-03-28 15:58:22,484 		1392 of 10000 with 98.13% 	 Time used:  0.00 sec
2023-03-28 15:58:22,488 		1416 of 10000 with 98.02% 	 Time used:  0.00 sec
2023-03-28 15:58:22,492 		1440 of 10000 with 98.06% 	 Time used:  0.00 sec
2023-03-28 15:58:22,495 		1464 of 10000 with 98.09% 	 Time used:  0.00 sec
2023-03-28 15:58:22,499 		1488 of 10000 with 98.12% 	 Time used:  0.00 sec
2023-03-28 15:58:22,502 		1512 of 10000 with 98.15% 	 Time used:  0.00 sec
2023-03-28 15:58:22,506 		1536 of 10000 with 98.18% 	 Time used:  0.00 sec
2023-03-28 15:58:22,509 		1560 of 10000 with 98.21% 	 Time used:  0.00 sec
2023-03-28 15:58:22,513 		1584 of 10000 with 98.23% 	 Time used:  0.00 sec
2023-03-28 15:58:22,517 		1608 of 10000 with 98.26% 	 Time used:  0.00 sec
2023-03-28 15:58:22,520 		1632 of 10000 with 98.16% 	 Time used:  0.00 sec
2023-03-28 15:58:22,524 		1656 of 10000 with 98.19% 	 Time used:  0.00 sec
2023-03-28 15:58:22,527 		1680 of 10000 with 98.21% 	 Time used:  0.00 sec
2023-03-28 15:58:22,531 		1704 of 10000 with 98.18% 	 Time used:  0.00 sec
2023-03-28 15:58:22,534 		1728 of 10000 with 98.09% 	 Time used:  0.00 sec
2023-03-28 15:58:22,538 		1752 of 10000 with 98.06% 	 Time used:  0.00 sec
2023-03-28 15:58:22,542 		1776 of 10000 with 98.09% 	 Time used:  0.00 sec
2023-03-28 15:58:22,545 		1800 of 10000 with 98.11% 	 Time used:  0.00 sec
2023-03-28 15:58:22,549 		1824 of 10000 with 98.14% 	 Time used:  0.00 sec
2023-03-28 15:58:22,552 		1848 of 10000 with 98.16% 	 Time used:  0.00 sec
2023-03-28 15:58:22,556 		1872 of 10000 with 98.18% 	 Time used:  0.00 sec
2023-03-28 15:58:22,561 		1896 of 10000 with 98.15% 	 Time used:  0.00 sec
2023-03-28 15:58:22,565 		1920 of 10000 with 98.12% 	 Time used:  0.00 sec
2023-03-28 15:58:22,569 		1944 of 10000 with 98.15% 	 Time used:  0.00 sec
2023-03-28 15:58:22,573 		1968 of 10000 with 98.17% 	 Time used:  0.00 sec
2023-03-28 15:58:22,577 		1992 of 10000 with 98.19% 	 Time used:  0.00 sec
2023-03-28 15:58:22,580 		2016 of 10000 with 98.21% 	 Time used:  0.00 sec
2023-03-28 15:58:22,584 		2040 of 10000 with 98.14% 	 Time used:  0.00 sec
2023-03-28 15:58:22,588 		2064 of 10000 with 98.16% 	 Time used:  0.00 sec
2023-03-28 15:58:22,592 		2088 of 10000 with 98.18% 	 Time used:  0.00 sec
2023-03-28 15:58:22,595 		2112 of 10000 with 98.11% 	 Time used:  0.00 sec
2023-03-28 15:58:22,599 		2136 of 10000 with 97.99% 	 Time used:  0.00 sec
2023-03-28 15:58:22,603 		2160 of 10000 with 97.96% 	 Time used:  0.00 sec
2023-03-28 15:58:22,606 		2184 of 10000 with 97.94% 	 Time used:  0.00 sec
2023-03-28 15:58:22,610 		2208 of 10000 with 97.96% 	 Time used:  0.00 sec
2023-03-28 15:58:22,614 		2232 of 10000 with 97.98% 	 Time used:  0.00 sec
2023-03-28 15:58:22,617 		2256 of 10000 with 98.01% 	 Time used:  0.00 sec
2023-03-28 15:58:22,621 		2280 of 10000 with 98.03% 	 Time used:  0.00 sec
2023-03-28 15:58:22,625 		2304 of 10000 with 98.00% 	 Time used:  0.00 sec
2023-03-28 15:58:22,628 		2328 of 10000 with 98.02% 	 Time used:  0.00 sec
2023-03-28 15:58:22,632 		2352 of 10000 with 98.04% 	 Time used:  0.00 sec
2023-03-28 15:58:22,636 		2376 of 10000 with 98.06% 	 Time used:  0.00 sec
2023-03-28 15:58:22,642 		2400 of 10000 with 98.04% 	 Time used:  0.01 sec
2023-03-28 15:58:22,648 		2424 of 10000 with 98.06% 	 Time used:  0.01 sec
2023-03-28 15:58:22,653 		2448 of 10000 with 98.04% 	 Time used:  0.01 sec
2023-03-28 15:58:22,657 		2472 of 10000 with 97.98% 	 Time used:  0.00 sec
2023-03-28 15:58:22,661 		2496 of 10000 with 98.00% 	 Time used:  0.00 sec
2023-03-28 15:58:22,667 		2520 of 10000 with 98.02% 	 Time used:  0.01 sec
2023-03-28 15:58:22,670 		2544 of 10000 with 98.00% 	 Time used:  0.00 sec
2023-03-28 15:58:22,674 		2568 of 10000 with 98.01% 	 Time used:  0.00 sec
2023-03-28 15:58:22,678 		2592 of 10000 with 98.03% 	 Time used:  0.00 sec
2023-03-28 15:58:22,684 		2616 of 10000 with 98.01% 	 Time used:  0.01 sec
2023-03-28 15:58:22,688 		2640 of 10000 with 98.03% 	 Time used:  0.00 sec
2023-03-28 15:58:22,691 		2664 of 10000 with 98.01% 	 Time used:  0.00 sec
2023-03-28 15:58:22,695 		2688 of 10000 with 98.03% 	 Time used:  0.00 sec
2023-03-28 15:58:22,701 		2712 of 10000 with 98.05% 	 Time used:  0.01 sec
2023-03-28 15:58:22,705 		2736 of 10000 with 98.06% 	 Time used:  0.00 sec
2023-03-28 15:58:22,710 		2760 of 10000 with 98.08% 	 Time used:  0.01 sec
2023-03-28 15:58:22,716 		2784 of 10000 with 98.10% 	 Time used:  0.01 sec
2023-03-28 15:58:22,721 		2808 of 10000 with 98.11% 	 Time used:  0.00 sec
2023-03-28 15:58:22,726 		2832 of 10000 with 98.13% 	 Time used:  0.00 sec
2023-03-28 15:58:22,732 		2856 of 10000 with 98.11% 	 Time used:  0.01 sec
2023-03-28 15:58:22,736 		2880 of 10000 with 98.12% 	 Time used:  0.00 sec
2023-03-28 15:58:22,740 		2904 of 10000 with 98.11% 	 Time used:  0.00 sec
2023-03-28 15:58:22,744 		2928 of 10000 with 98.09% 	 Time used:  0.00 sec
2023-03-28 15:58:22,748 		2952 of 10000 with 98.10% 	 Time used:  0.00 sec
2023-03-28 15:58:22,751 		2976 of 10000 with 98.12% 	 Time used:  0.00 sec
2023-03-28 15:58:22,755 		3000 of 10000 with 98.07% 	 Time used:  0.00 sec
2023-03-28 15:58:22,759 		3024 of 10000 with 98.08% 	 Time used:  0.00 sec
2023-03-28 15:58:22,763 		3048 of 10000 with 98.06% 	 Time used:  0.00 sec
2023-03-28 15:58:22,766 		3072 of 10000 with 98.05% 	 Time used:  0.00 sec
2023-03-28 15:58:22,770 		3096 of 10000 with 98.03% 	 Time used:  0.00 sec
2023-03-28 15:58:22,775 		3120 of 10000 with 98.04% 	 Time used:  0.00 sec
2023-03-28 15:58:22,779 		3144 of 10000 with 98.06% 	 Time used:  0.00 sec
2023-03-28 15:58:22,782 		3168 of 10000 with 98.07% 	 Time used:  0.00 sec
2023-03-28 15:58:22,786 		3192 of 10000 with 98.09% 	 Time used:  0.00 sec
2023-03-28 15:58:22,792 		3216 of 10000 with 98.10% 	 Time used:  0.01 sec
2023-03-28 15:58:22,795 		3240 of 10000 with 98.09% 	 Time used:  0.00 sec
2023-03-28 15:58:22,799 		3264 of 10000 with 98.10% 	 Time used:  0.00 sec
2023-03-28 15:58:22,803 		3288 of 10000 with 98.11% 	 Time used:  0.00 sec
2023-03-28 15:58:22,807 		3312 of 10000 with 98.13% 	 Time used:  0.00 sec
2023-03-28 15:58:22,811 		3336 of 10000 with 98.14% 	 Time used:  0.00 sec
2023-03-28 15:58:22,815 		3360 of 10000 with 98.15% 	 Time used:  0.00 sec
2023-03-28 15:58:22,818 		3384 of 10000 with 98.17% 	 Time used:  0.00 sec
2023-03-28 15:58:22,822 		3408 of 10000 with 98.18% 	 Time used:  0.00 sec
2023-03-28 15:58:22,826 		3432 of 10000 with 98.16% 	 Time used:  0.00 sec
2023-03-28 15:58:22,831 		3456 of 10000 with 98.15% 	 Time used:  0.00 sec
2023-03-28 15:58:22,835 		3480 of 10000 with 98.13% 	 Time used:  0.00 sec
2023-03-28 15:58:22,841 		3504 of 10000 with 98.14% 	 Time used:  0.01 sec
2023-03-28 15:58:22,847 		3528 of 10000 with 98.16% 	 Time used:  0.01 sec
2023-03-28 15:58:22,851 		3552 of 10000 with 98.11% 	 Time used:  0.00 sec
2023-03-28 15:58:22,854 		3576 of 10000 with 98.10% 	 Time used:  0.00 sec
2023-03-28 15:58:22,858 		3600 of 10000 with 98.08% 	 Time used:  0.00 sec
2023-03-28 15:58:22,865 		3624 of 10000 with 98.10% 	 Time used:  0.01 sec
2023-03-28 15:58:22,870 		3648 of 10000 with 98.11% 	 Time used:  0.01 sec
2023-03-28 15:58:22,874 		3672 of 10000 with 98.12% 	 Time used:  0.00 sec
2023-03-28 15:58:22,878 		3696 of 10000 with 98.13% 	 Time used:  0.00 sec
2023-03-28 15:58:22,882 		3720 of 10000 with 98.15% 	 Time used:  0.00 sec
2023-03-28 15:58:22,886 		3744 of 10000 with 98.13% 	 Time used:  0.00 sec
2023-03-28 15:58:22,897 		3768 of 10000 with 98.09% 	 Time used:  0.01 sec
2023-03-28 15:58:22,901 		3792 of 10000 with 98.07% 	 Time used:  0.00 sec
2023-03-28 15:58:22,905 		3816 of 10000 with 98.09% 	 Time used:  0.00 sec
2023-03-28 15:58:22,909 		3840 of 10000 with 98.10% 	 Time used:  0.00 sec
2023-03-28 15:58:22,915 		3864 of 10000 with 98.06% 	 Time used:  0.01 sec
2023-03-28 15:58:22,921 		3888 of 10000 with 98.05% 	 Time used:  0.01 sec
2023-03-28 15:58:22,926 		3912 of 10000 with 98.03% 	 Time used:  0.00 sec
2023-03-28 15:58:22,932 		3936 of 10000 with 98.02% 	 Time used:  0.01 sec
2023-03-28 15:58:22,937 		3960 of 10000 with 98.03% 	 Time used:  0.01 sec
2023-03-28 15:58:22,942 		3984 of 10000 with 98.04% 	 Time used:  0.00 sec
2023-03-28 15:58:22,948 		4008 of 10000 with 98.03% 	 Time used:  0.01 sec
2023-03-28 15:58:22,952 		4032 of 10000 with 98.02% 	 Time used:  0.00 sec
2023-03-28 15:58:22,956 		4056 of 10000 with 98.03% 	 Time used:  0.00 sec
2023-03-28 15:58:22,962 		4080 of 10000 with 98.01% 	 Time used:  0.01 sec
2023-03-28 15:58:22,966 		4104 of 10000 with 98.03% 	 Time used:  0.00 sec
2023-03-28 15:58:22,972 		4128 of 10000 with 98.04% 	 Time used:  0.01 sec
2023-03-28 15:58:22,979 		4152 of 10000 with 98.05% 	 Time used:  0.01 sec
2023-03-28 15:58:22,984 		4176 of 10000 with 98.06% 	 Time used:  0.01 sec
2023-03-28 15:58:22,988 		4200 of 10000 with 98.05% 	 Time used:  0.00 sec
2023-03-28 15:58:22,992 		4224 of 10000 with 98.04% 	 Time used:  0.00 sec
2023-03-28 15:58:22,995 		4248 of 10000 with 98.02% 	 Time used:  0.00 sec
2023-03-28 15:58:22,999 		4272 of 10000 with 98.01% 	 Time used:  0.00 sec
2023-03-28 15:58:23,003 		4296 of 10000 with 98.02% 	 Time used:  0.00 sec
2023-03-28 15:58:23,007 		4320 of 10000 with 98.03% 	 Time used:  0.00 sec
2023-03-28 15:58:23,011 		4344 of 10000 with 98.04% 	 Time used:  0.00 sec
2023-03-28 15:58:23,017 		4368 of 10000 with 98.03% 	 Time used:  0.01 sec
2023-03-28 15:58:23,023 		4392 of 10000 with 98.04% 	 Time used:  0.01 sec
2023-03-28 15:58:23,029 		4416 of 10000 with 98.03% 	 Time used:  0.01 sec
2023-03-28 15:58:23,033 		4440 of 10000 with 98.04% 	 Time used:  0.00 sec
2023-03-28 15:58:23,037 		4464 of 10000 with 98.05% 	 Time used:  0.00 sec
2023-03-28 15:58:23,040 		4488 of 10000 with 98.06% 	 Time used:  0.00 sec
2023-03-28 15:58:23,045 		4512 of 10000 with 98.05% 	 Time used:  0.00 sec
2023-03-28 15:58:23,054 		4536 of 10000 with 98.06% 	 Time used:  0.01 sec
2023-03-28 15:58:23,060 		4560 of 10000 with 98.07% 	 Time used:  0.01 sec
2023-03-28 15:58:23,068 		4584 of 10000 with 98.06% 	 Time used:  0.01 sec
2023-03-28 15:58:23,072 		4608 of 10000 with 98.05% 	 Time used:  0.00 sec
2023-03-28 15:58:23,075 		4632 of 10000 with 98.06% 	 Time used:  0.00 sec
2023-03-28 15:58:23,079 		4656 of 10000 with 98.07% 	 Time used:  0.00 sec
2023-03-28 15:58:23,083 		4680 of 10000 with 98.08% 	 Time used:  0.00 sec
2023-03-28 15:58:23,087 		4704 of 10000 with 98.09% 	 Time used:  0.00 sec
2023-03-28 15:58:23,090 		4728 of 10000 with 98.10% 	 Time used:  0.00 sec
2023-03-28 15:58:23,094 		4752 of 10000 with 98.11% 	 Time used:  0.00 sec
2023-03-28 15:58:23,098 		4776 of 10000 with 98.12% 	 Time used:  0.00 sec
2023-03-28 15:58:23,104 		4800 of 10000 with 98.12% 	 Time used:  0.01 sec
2023-03-28 15:58:23,108 		4824 of 10000 with 98.07% 	 Time used:  0.00 sec
2023-03-28 15:58:23,112 		4848 of 10000 with 98.08% 	 Time used:  0.00 sec
2023-03-28 15:58:23,116 		4872 of 10000 with 98.09% 	 Time used:  0.00 sec
2023-03-28 15:58:23,120 		4896 of 10000 with 98.08% 	 Time used:  0.00 sec
2023-03-28 15:58:23,124 		4920 of 10000 with 98.09% 	 Time used:  0.00 sec
2023-03-28 15:58:23,129 		4944 of 10000 with 98.08% 	 Time used:  0.00 sec
2023-03-28 15:58:23,135 		4968 of 10000 with 98.09% 	 Time used:  0.01 sec
2023-03-28 15:58:23,141 		4992 of 10000 with 98.08% 	 Time used:  0.01 sec
2023-03-28 15:58:23,145 		5016 of 10000 with 98.09% 	 Time used:  0.00 sec
2023-03-28 15:58:23,148 		5040 of 10000 with 98.10% 	 Time used:  0.00 sec
2023-03-28 15:58:23,154 		5064 of 10000 with 98.10% 	 Time used:  0.01 sec
2023-03-28 15:58:23,158 		5088 of 10000 with 98.11% 	 Time used:  0.00 sec
2023-03-28 15:58:23,162 		5112 of 10000 with 98.12% 	 Time used:  0.00 sec
2023-03-28 15:58:23,167 		5136 of 10000 with 98.13% 	 Time used:  0.01 sec
2023-03-28 15:58:23,173 		5160 of 10000 with 98.12% 	 Time used:  0.01 sec
2023-03-28 15:58:23,177 		5184 of 10000 with 98.13% 	 Time used:  0.00 sec
2023-03-28 15:58:23,183 		5208 of 10000 with 98.14% 	 Time used:  0.01 sec
2023-03-28 15:58:23,189 		5232 of 10000 with 98.15% 	 Time used:  0.01 sec
2023-03-28 15:58:23,195 		5256 of 10000 with 98.15% 	 Time used:  0.01 sec
2023-03-28 15:58:23,199 		5280 of 10000 with 98.16% 	 Time used:  0.00 sec
2023-03-28 15:58:23,204 		5304 of 10000 with 98.15% 	 Time used:  0.01 sec
2023-03-28 15:58:23,208 		5328 of 10000 with 98.16% 	 Time used:  0.00 sec
2023-03-28 15:58:23,214 		5352 of 10000 with 98.17% 	 Time used:  0.01 sec
2023-03-28 15:58:23,220 		5376 of 10000 with 98.18% 	 Time used:  0.00 sec
2023-03-28 15:58:23,223 		5400 of 10000 with 98.19% 	 Time used:  0.00 sec
2023-03-28 15:58:23,227 		5424 of 10000 with 98.19% 	 Time used:  0.00 sec
2023-03-28 15:58:23,232 		5448 of 10000 with 98.20% 	 Time used:  0.00 sec
2023-03-28 15:58:23,236 		5472 of 10000 with 98.19% 	 Time used:  0.00 sec
2023-03-28 15:58:23,242 		5496 of 10000 with 98.20% 	 Time used:  0.01 sec
2023-03-28 15:58:23,246 		5520 of 10000 with 98.21% 	 Time used:  0.00 sec
2023-03-28 15:58:23,252 		5544 of 10000 with 98.21% 	 Time used:  0.01 sec
2023-03-28 15:58:23,255 		5568 of 10000 with 98.22% 	 Time used:  0.00 sec
2023-03-28 15:58:23,259 		5592 of 10000 with 98.23% 	 Time used:  0.00 sec
2023-03-28 15:58:23,263 		5616 of 10000 with 98.24% 	 Time used:  0.00 sec
2023-03-28 15:58:23,266 		5640 of 10000 with 98.24% 	 Time used:  0.00 sec
2023-03-28 15:58:23,270 		5664 of 10000 with 98.25% 	 Time used:  0.00 sec
2023-03-28 15:58:23,276 		5688 of 10000 with 98.26% 	 Time used:  0.01 sec
2023-03-28 15:58:23,280 		5712 of 10000 with 98.27% 	 Time used:  0.00 sec
2023-03-28 15:58:23,283 		5736 of 10000 with 98.27% 	 Time used:  0.00 sec
2023-03-28 15:58:23,287 		5760 of 10000 with 98.26% 	 Time used:  0.00 sec
2023-03-28 15:58:23,290 		5784 of 10000 with 98.27% 	 Time used:  0.00 sec
2023-03-28 15:58:23,294 		5808 of 10000 with 98.28% 	 Time used:  0.00 sec
2023-03-28 15:58:23,298 		5832 of 10000 with 98.29% 	 Time used:  0.00 sec
2023-03-28 15:58:23,303 		5856 of 10000 with 98.28% 	 Time used:  0.00 sec
2023-03-28 15:58:23,306 		5880 of 10000 with 98.27% 	 Time used:  0.00 sec
2023-03-28 15:58:23,310 		5904 of 10000 with 98.24% 	 Time used:  0.00 sec
2023-03-28 15:58:23,315 		5928 of 10000 with 98.25% 	 Time used:  0.01 sec
2023-03-28 15:58:23,319 		5952 of 10000 with 98.24% 	 Time used:  0.00 sec
2023-03-28 15:58:23,324 		5976 of 10000 with 98.23% 	 Time used:  0.00 sec
2023-03-28 15:58:23,328 		6000 of 10000 with 98.22% 	 Time used:  0.00 sec
2023-03-28 15:58:23,332 		6024 of 10000 with 98.22% 	 Time used:  0.00 sec
2023-03-28 15:58:23,338 		6048 of 10000 with 98.21% 	 Time used:  0.01 sec
2023-03-28 15:58:23,342 		6072 of 10000 with 98.22% 	 Time used:  0.00 sec
2023-03-28 15:58:23,346 		6096 of 10000 with 98.21% 	 Time used:  0.00 sec
2023-03-28 15:58:23,351 		6120 of 10000 with 98.22% 	 Time used:  0.00 sec
2023-03-28 15:58:23,355 		6144 of 10000 with 98.23% 	 Time used:  0.00 sec
2023-03-28 15:58:23,358 		6168 of 10000 with 98.20% 	 Time used:  0.00 sec
2023-03-28 15:58:23,363 		6192 of 10000 with 98.19% 	 Time used:  0.00 sec
2023-03-28 15:58:23,369 		6216 of 10000 with 98.20% 	 Time used:  0.01 sec
2023-03-28 15:58:23,372 		6240 of 10000 with 98.21% 	 Time used:  0.00 sec
2023-03-28 15:58:23,378 		6264 of 10000 with 98.21% 	 Time used:  0.01 sec
2023-03-28 15:58:23,382 		6288 of 10000 with 98.22% 	 Time used:  0.00 sec
2023-03-28 15:58:23,385 		6312 of 10000 with 98.23% 	 Time used:  0.00 sec
2023-03-28 15:58:23,389 		6336 of 10000 with 98.23% 	 Time used:  0.00 sec
2023-03-28 15:58:23,397 		6360 of 10000 with 98.24% 	 Time used:  0.01 sec
2023-03-28 15:58:23,401 		6384 of 10000 with 98.25% 	 Time used:  0.00 sec
2023-03-28 15:58:23,407 		6408 of 10000 with 98.25% 	 Time used:  0.01 sec
2023-03-28 15:58:23,412 		6432 of 10000 with 98.26% 	 Time used:  0.00 sec
2023-03-28 15:58:23,418 		6456 of 10000 with 98.27% 	 Time used:  0.01 sec
2023-03-28 15:58:23,421 		6480 of 10000 with 98.27% 	 Time used:  0.00 sec
2023-03-28 15:58:23,425 		6504 of 10000 with 98.28% 	 Time used:  0.00 sec
2023-03-28 15:58:23,431 		6528 of 10000 with 98.27% 	 Time used:  0.01 sec
2023-03-28 15:58:23,435 		6552 of 10000 with 98.28% 	 Time used:  0.00 sec
2023-03-28 15:58:23,439 		6576 of 10000 with 98.24% 	 Time used:  0.00 sec
2023-03-28 15:58:23,443 		6600 of 10000 with 98.21% 	 Time used:  0.00 sec
2023-03-28 15:58:23,448 		6624 of 10000 with 98.22% 	 Time used:  0.00 sec
2023-03-28 15:58:23,451 		6648 of 10000 with 98.23% 	 Time used:  0.00 sec
2023-03-28 15:58:23,455 		6672 of 10000 with 98.23% 	 Time used:  0.00 sec
2023-03-28 15:58:23,461 		6696 of 10000 with 98.24% 	 Time used:  0.00 sec
2023-03-28 15:58:23,464 		6720 of 10000 with 98.24% 	 Time used:  0.00 sec
2023-03-28 15:58:23,468 		6744 of 10000 with 98.25% 	 Time used:  0.00 sec
2023-03-28 15:58:23,472 		6768 of 10000 with 98.26% 	 Time used:  0.00 sec
2023-03-28 15:58:23,476 		6792 of 10000 with 98.25% 	 Time used:  0.00 sec
2023-03-28 15:58:23,480 		6816 of 10000 with 98.25% 	 Time used:  0.00 sec
2023-03-28 15:58:23,484 		6840 of 10000 with 98.26% 	 Time used:  0.00 sec
2023-03-28 15:58:23,488 		6864 of 10000 with 98.27% 	 Time used:  0.00 sec
2023-03-28 15:58:23,492 		6888 of 10000 with 98.27% 	 Time used:  0.00 sec
2023-03-28 15:58:23,497 		6912 of 10000 with 98.28% 	 Time used:  0.00 sec
2023-03-28 15:58:23,502 		6936 of 10000 with 98.28% 	 Time used:  0.01 sec
2023-03-28 15:58:23,506 		6960 of 10000 with 98.29% 	 Time used:  0.00 sec
2023-03-28 15:58:23,510 		6984 of 10000 with 98.30% 	 Time used:  0.00 sec
2023-03-28 15:58:23,514 		7008 of 10000 with 98.30% 	 Time used:  0.00 sec
2023-03-28 15:58:23,517 		7032 of 10000 with 98.31% 	 Time used:  0.00 sec
2023-03-28 15:58:23,521 		7056 of 10000 with 98.31% 	 Time used:  0.00 sec
2023-03-28 15:58:23,525 		7080 of 10000 with 98.32% 	 Time used:  0.00 sec
2023-03-28 15:58:23,531 		7104 of 10000 with 98.32% 	 Time used:  0.01 sec
2023-03-28 15:58:23,535 		7128 of 10000 with 98.33% 	 Time used:  0.00 sec
2023-03-28 15:58:23,539 		7152 of 10000 with 98.34% 	 Time used:  0.00 sec
2023-03-28 15:58:23,543 		7176 of 10000 with 98.34% 	 Time used:  0.00 sec
2023-03-28 15:58:23,547 		7200 of 10000 with 98.35% 	 Time used:  0.00 sec
2023-03-28 15:58:23,550 		7224 of 10000 with 98.35% 	 Time used:  0.00 sec
2023-03-28 15:58:23,554 		7248 of 10000 with 98.36% 	 Time used:  0.00 sec
2023-03-28 15:58:23,557 		7272 of 10000 with 98.36% 	 Time used:  0.00 sec
2023-03-28 15:58:23,561 		7296 of 10000 with 98.37% 	 Time used:  0.00 sec
2023-03-28 15:58:23,565 		7320 of 10000 with 98.37% 	 Time used:  0.00 sec
2023-03-28 15:58:23,568 		7344 of 10000 with 98.38% 	 Time used:  0.00 sec
2023-03-28 15:58:23,574 		7368 of 10000 with 98.38% 	 Time used:  0.01 sec
2023-03-28 15:58:23,578 		7392 of 10000 with 98.39% 	 Time used:  0.00 sec
2023-03-28 15:58:23,581 		7416 of 10000 with 98.40% 	 Time used:  0.00 sec
2023-03-28 15:58:23,585 		7440 of 10000 with 98.40% 	 Time used:  0.00 sec
2023-03-28 15:58:23,589 		7464 of 10000 with 98.41% 	 Time used:  0.00 sec
2023-03-28 15:58:23,592 		7488 of 10000 with 98.41% 	 Time used:  0.00 sec
2023-03-28 15:58:23,596 		7512 of 10000 with 98.42% 	 Time used:  0.00 sec
2023-03-28 15:58:23,599 		7536 of 10000 with 98.42% 	 Time used:  0.00 sec
2023-03-28 15:58:23,603 		7560 of 10000 with 98.43% 	 Time used:  0.00 sec
2023-03-28 15:58:23,606 		7584 of 10000 with 98.43% 	 Time used:  0.00 sec
2023-03-28 15:58:23,610 		7608 of 10000 with 98.44% 	 Time used:  0.00 sec
2023-03-28 15:58:23,613 		7632 of 10000 with 98.44% 	 Time used:  0.00 sec
2023-03-28 15:58:23,617 		7656 of 10000 with 98.45% 	 Time used:  0.00 sec
2023-03-28 15:58:23,621 		7680 of 10000 with 98.45% 	 Time used:  0.00 sec
2023-03-28 15:58:23,625 		7704 of 10000 with 98.46% 	 Time used:  0.00 sec
2023-03-28 15:58:23,631 		7728 of 10000 with 98.46% 	 Time used:  0.01 sec
2023-03-28 15:58:23,635 		7752 of 10000 with 98.46% 	 Time used:  0.00 sec
2023-03-28 15:58:23,639 		7776 of 10000 with 98.47% 	 Time used:  0.00 sec
2023-03-28 15:58:23,642 		7800 of 10000 with 98.47% 	 Time used:  0.00 sec
2023-03-28 15:58:23,646 		7824 of 10000 with 98.48% 	 Time used:  0.00 sec
2023-03-28 15:58:23,650 		7848 of 10000 with 98.48% 	 Time used:  0.00 sec
2023-03-28 15:58:23,654 		7872 of 10000 with 98.49% 	 Time used:  0.00 sec
2023-03-28 15:58:23,657 		7896 of 10000 with 98.49% 	 Time used:  0.00 sec
2023-03-28 15:58:23,661 		7920 of 10000 with 98.50% 	 Time used:  0.00 sec
2023-03-28 15:58:23,665 		7944 of 10000 with 98.50% 	 Time used:  0.00 sec
2023-03-28 15:58:23,668 		7968 of 10000 with 98.51% 	 Time used:  0.00 sec
2023-03-28 15:58:23,672 		7992 of 10000 with 98.51% 	 Time used:  0.00 sec
2023-03-28 15:58:23,676 		8016 of 10000 with 98.52% 	 Time used:  0.00 sec
2023-03-28 15:58:23,682 		8040 of 10000 with 98.52% 	 Time used:  0.01 sec
2023-03-28 15:58:23,689 		8064 of 10000 with 98.52% 	 Time used:  0.01 sec
2023-03-28 15:58:23,694 		8088 of 10000 with 98.53% 	 Time used:  0.00 sec
2023-03-28 15:58:23,698 		8112 of 10000 with 98.53% 	 Time used:  0.00 sec
2023-03-28 15:58:23,703 		8136 of 10000 with 98.54% 	 Time used:  0.00 sec
2023-03-28 15:58:23,708 		8160 of 10000 with 98.54% 	 Time used:  0.00 sec
2023-03-28 15:58:23,712 		8184 of 10000 with 98.55% 	 Time used:  0.00 sec
2023-03-28 15:58:23,717 		8208 of 10000 with 98.55% 	 Time used:  0.00 sec
2023-03-28 15:58:23,723 		8232 of 10000 with 98.55% 	 Time used:  0.01 sec
2023-03-28 15:58:23,728 		8256 of 10000 with 98.56% 	 Time used:  0.00 sec
2023-03-28 15:58:23,732 		8280 of 10000 with 98.56% 	 Time used:  0.00 sec
2023-03-28 15:58:23,735 		8304 of 10000 with 98.57% 	 Time used:  0.00 sec
2023-03-28 15:58:23,739 		8328 of 10000 with 98.57% 	 Time used:  0.00 sec
2023-03-28 15:58:23,745 		8352 of 10000 with 98.58% 	 Time used:  0.01 sec
2023-03-28 15:58:23,749 		8376 of 10000 with 98.58% 	 Time used:  0.00 sec
2023-03-28 15:58:23,753 		8400 of 10000 with 98.58% 	 Time used:  0.00 sec
2023-03-28 15:58:23,756 		8424 of 10000 with 98.58% 	 Time used:  0.00 sec
2023-03-28 15:58:23,761 		8448 of 10000 with 98.58% 	 Time used:  0.00 sec
2023-03-28 15:58:23,767 		8472 of 10000 with 98.58% 	 Time used:  0.01 sec
2023-03-28 15:58:23,773 		8496 of 10000 with 98.59% 	 Time used:  0.01 sec
2023-03-28 15:58:23,779 		8520 of 10000 with 98.59% 	 Time used:  0.01 sec
2023-03-28 15:58:23,784 		8544 of 10000 with 98.58% 	 Time used:  0.01 sec
2023-03-28 15:58:23,788 		8568 of 10000 with 98.59% 	 Time used:  0.00 sec
2023-03-28 15:58:23,792 		8592 of 10000 with 98.59% 	 Time used:  0.00 sec
2023-03-28 15:58:23,796 		8616 of 10000 with 98.60% 	 Time used:  0.00 sec
2023-03-28 15:58:23,800 		8640 of 10000 with 98.60% 	 Time used:  0.00 sec
2023-03-28 15:58:23,803 		8664 of 10000 with 98.60% 	 Time used:  0.00 sec
2023-03-28 15:58:23,807 		8688 of 10000 with 98.61% 	 Time used:  0.00 sec
2023-03-28 15:58:23,813 		8712 of 10000 with 98.61% 	 Time used:  0.01 sec
2023-03-28 15:58:23,820 		8736 of 10000 with 98.61% 	 Time used:  0.01 sec
2023-03-28 15:58:23,826 		8760 of 10000 with 98.62% 	 Time used:  0.01 sec
2023-03-28 15:58:23,829 		8784 of 10000 with 98.62% 	 Time used:  0.00 sec
2023-03-28 15:58:23,833 		8808 of 10000 with 98.63% 	 Time used:  0.00 sec
2023-03-28 15:58:23,837 		8832 of 10000 with 98.63% 	 Time used:  0.00 sec
2023-03-28 15:58:23,841 		8856 of 10000 with 98.63% 	 Time used:  0.00 sec
2023-03-28 15:58:23,847 		8880 of 10000 with 98.64% 	 Time used:  0.01 sec
2023-03-28 15:58:23,853 		8904 of 10000 with 98.64% 	 Time used:  0.01 sec
2023-03-28 15:58:23,857 		8928 of 10000 with 98.64% 	 Time used:  0.00 sec
2023-03-28 15:58:23,861 		8952 of 10000 with 98.65% 	 Time used:  0.00 sec
2023-03-28 15:58:23,867 		8976 of 10000 with 98.65% 	 Time used:  0.01 sec
2023-03-28 15:58:23,873 		9000 of 10000 with 98.66% 	 Time used:  0.01 sec
2023-03-28 15:58:23,880 		9024 of 10000 with 98.65% 	 Time used:  0.01 sec
2023-03-28 15:58:23,885 		9048 of 10000 with 98.64% 	 Time used:  0.01 sec
2023-03-28 15:58:23,889 		9072 of 10000 with 98.64% 	 Time used:  0.00 sec
2023-03-28 15:58:23,893 		9096 of 10000 with 98.65% 	 Time used:  0.00 sec
2023-03-28 15:58:23,896 		9120 of 10000 with 98.65% 	 Time used:  0.00 sec
2023-03-28 15:58:23,900 		9144 of 10000 with 98.65% 	 Time used:  0.00 sec
2023-03-28 15:58:23,904 		9168 of 10000 with 98.66% 	 Time used:  0.00 sec
2023-03-28 15:58:23,908 		9192 of 10000 with 98.66% 	 Time used:  0.00 sec
2023-03-28 15:58:23,914 		9216 of 10000 with 98.67% 	 Time used:  0.01 sec
2023-03-28 15:58:23,918 		9240 of 10000 with 98.67% 	 Time used:  0.00 sec
2023-03-28 15:58:23,921 		9264 of 10000 with 98.67% 	 Time used:  0.00 sec
2023-03-28 15:58:23,925 		9288 of 10000 with 98.68% 	 Time used:  0.00 sec
2023-03-28 15:58:23,928 		9312 of 10000 with 98.68% 	 Time used:  0.00 sec
2023-03-28 15:58:23,932 		9336 of 10000 with 98.68% 	 Time used:  0.00 sec
2023-03-28 15:58:23,936 		9360 of 10000 with 98.69% 	 Time used:  0.00 sec
2023-03-28 15:58:23,941 		9384 of 10000 with 98.69% 	 Time used:  0.00 sec
2023-03-28 15:58:23,944 		9408 of 10000 with 98.69% 	 Time used:  0.00 sec
2023-03-28 15:58:23,948 		9432 of 10000 with 98.70% 	 Time used:  0.00 sec
2023-03-28 15:58:23,952 		9456 of 10000 with 98.70% 	 Time used:  0.00 sec
2023-03-28 15:58:23,956 		9480 of 10000 with 98.70% 	 Time used:  0.00 sec
2023-03-28 15:58:23,961 		9504 of 10000 with 98.71% 	 Time used:  0.00 sec
2023-03-28 15:58:23,965 		9528 of 10000 with 98.71% 	 Time used:  0.00 sec
2023-03-28 15:58:23,970 		9552 of 10000 with 98.71% 	 Time used:  0.00 sec
2023-03-28 15:58:23,974 		9576 of 10000 with 98.72% 	 Time used:  0.00 sec
2023-03-28 15:58:23,978 		9600 of 10000 with 98.72% 	 Time used:  0.00 sec
2023-03-28 15:58:23,981 		9624 of 10000 with 98.72% 	 Time used:  0.00 sec
2023-03-28 15:58:23,985 		9648 of 10000 with 98.71% 	 Time used:  0.00 sec
2023-03-28 15:58:23,989 		9672 of 10000 with 98.72% 	 Time used:  0.00 sec
2023-03-28 15:58:23,992 		9696 of 10000 with 98.71% 	 Time used:  0.00 sec
2023-03-28 15:58:23,996 		9720 of 10000 with 98.71% 	 Time used:  0.00 sec
2023-03-28 15:58:24,000 		9744 of 10000 with 98.71% 	 Time used:  0.00 sec
2023-03-28 15:58:24,003 		9768 of 10000 with 98.71% 	 Time used:  0.00 sec
2023-03-28 15:58:24,007 		9792 of 10000 with 98.70% 	 Time used:  0.00 sec
2023-03-28 15:58:24,010 		9816 of 10000 with 98.71% 	 Time used:  0.00 sec
2023-03-28 15:58:24,014 		9840 of 10000 with 98.71% 	 Time used:  0.00 sec
2023-03-28 15:58:24,018 		9864 of 10000 with 98.71% 	 Time used:  0.00 sec
2023-03-28 15:58:24,023 		9888 of 10000 with 98.72% 	 Time used:  0.00 sec
2023-03-28 15:58:24,027 		9912 of 10000 with 98.70% 	 Time used:  0.00 sec
2023-03-28 15:58:24,033 		9936 of 10000 with 98.69% 	 Time used:  0.01 sec
2023-03-28 15:58:24,042 		9960 of 10000 with 98.69% 	 Time used:  0.01 sec
2023-03-28 15:58:24,046 		9984 of 10000 with 98.70% 	 Time used:  0.00 sec
2023-03-28 15:58:24,049 		10000 of 10000 with 98.70% 	 Time used:  0.00 sec
2023-03-28 15:58:24,050 
2023-03-28 15:58:24,056 			Learning rate: weights:   1.000e-03    
2023-03-28 15:58:24,056 			Last test performance: 98.70%
2023-03-28 15:58:24,056 ----------------
2023-03-28 15:58:24,168   3   =>  0    		Training 486 pattern with 96.88% 	Forward time: 	 0.09 sec
2023-03-28 15:58:24,168 			Loss:    5.078e-03    			Backward time: 	 0.01 sec 
2023-03-28 15:58:24,201 			Learning rate: weights:   1.000e-03    
2023-03-28 15:58:24,202 			Last test performance: 98.70%
2023-03-28 15:58:24,202 ----------------
2023-03-28 15:58:24,340   3   =>  1    		Training 486 pattern with 97.29% 	Forward time: 	 0.12 sec
2023-03-28 15:58:24,340 			Loss:    3.349e-03    			Backward time: 	 0.01 sec 
2023-03-28 15:58:24,439 			Learning rate: weights:   1.000e-03    
2023-03-28 15:58:24,439 			Last test performance: 98.70%
2023-03-28 15:58:24,439 ----------------
2023-03-28 15:58:24,568   3   =>  2    		Training 486 pattern with 96.67% 	Forward time: 	 0.11 sec
2023-03-28 15:58:24,568 			Loss:    3.976e-03    			Backward time: 	 0.01 sec 
2023-03-28 15:58:24,603 			Learning rate: weights:   1.000e-03    
2023-03-28 15:58:24,603 			Last test performance: 98.70%
2023-03-28 15:58:24,603 ----------------
2023-03-28 15:58:24,738   3   =>  3    		Training 486 pattern with 97.50% 	Forward time: 	 0.12 sec
2023-03-28 15:58:24,738 			Loss:    3.513e-03    			Backward time: 	 0.01 sec 
2023-03-28 15:58:24,781 			Learning rate: weights:   1.000e-03    
2023-03-28 15:58:24,781 			Last test performance: 98.70%
2023-03-28 15:58:24,781 ----------------
2023-03-28 15:58:24,924   3   =>  4    		Training 486 pattern with 96.88% 	Forward time: 	 0.13 sec
2023-03-28 15:58:24,924 			Loss:    3.862e-03    			Backward time: 	 0.01 sec 
2023-03-28 15:58:24,964 			Learning rate: weights:   1.000e-03    
2023-03-28 15:58:24,964 			Last test performance: 98.70%
2023-03-28 15:58:24,964 ----------------
2023-03-28 15:58:25,098   3   =>  5    		Training 486 pattern with 97.29% 	Forward time: 	 0.12 sec
2023-03-28 15:58:25,098 			Loss:    4.471e-03    			Backward time: 	 0.01 sec 
2023-03-28 15:58:25,138 			Learning rate: weights:   1.000e-03    
2023-03-28 15:58:25,139 			Last test performance: 98.70%
2023-03-28 15:58:25,139 ----------------
2023-03-28 15:58:25,283   3   =>  6    		Training 486 pattern with 96.67% 	Forward time: 	 0.13 sec
2023-03-28 15:58:25,283 			Loss:    5.386e-03    			Backward time: 	 0.01 sec 
2023-03-28 15:58:25,319 			Learning rate: weights:   1.000e-03    
2023-03-28 15:58:25,319 			Last test performance: 98.70%
2023-03-28 15:58:25,319 ----------------
2023-03-28 15:58:25,450   3   =>  7    		Training 486 pattern with 97.50% 	Forward time: 	 0.12 sec
2023-03-28 15:58:25,450 			Loss:    2.729e-03    			Backward time: 	 0.01 sec 
2023-03-28 15:58:25,489 			Learning rate: weights:   1.000e-03    
2023-03-28 15:58:25,489 			Last test performance: 98.70%
2023-03-28 15:58:25,489 ----------------
2023-03-28 15:58:25,609   3   =>  8    		Training 486 pattern with 97.08% 	Forward time: 	 0.11 sec
2023-03-28 15:58:25,609 			Loss:    3.844e-03    			Backward time: 	 0.01 sec 
2023-03-28 15:58:25,652 			Learning rate: weights:   1.000e-03    
2023-03-28 15:58:25,652 			Last test performance: 98.70%
2023-03-28 15:58:25,652 ----------------
2023-03-28 15:58:25,805   3   =>  9    		Training 486 pattern with 96.67% 	Forward time: 	 0.14 sec
2023-03-28 15:58:25,805 			Loss:    4.122e-03    			Backward time: 	 0.01 sec 
2023-03-28 15:58:25,840 			Learning rate: weights:   1.000e-03    
2023-03-28 15:58:25,840 			Last test performance: 98.70%
2023-03-28 15:58:25,840 ----------------
2023-03-28 15:58:25,968   3   =>  10   		Training 486 pattern with 98.12% 	Forward time: 	 0.11 sec
2023-03-28 15:58:25,968 			Loss:    2.737e-03    			Backward time: 	 0.01 sec 
2023-03-28 15:58:26,002 			Learning rate: weights:   1.000e-03    
2023-03-28 15:58:26,002 			Last test performance: 98.70%
2023-03-28 15:58:26,002 ----------------
2023-03-28 15:58:26,145   3   =>  11   		Training 486 pattern with 97.29% 	Forward time: 	 0.13 sec
2023-03-28 15:58:26,145 			Loss:    5.463e-03    			Backward time: 	 0.01 sec 
2023-03-28 15:58:26,181 			Learning rate: weights:   1.000e-03    
2023-03-28 15:58:26,181 			Last test performance: 98.70%
2023-03-28 15:58:26,181 ----------------
2023-03-28 15:58:26,327   3   =>  12   		Training 486 pattern with 97.29% 	Forward time: 	 0.13 sec
2023-03-28 15:58:26,327 			Loss:    3.853e-03    			Backward time: 	 0.01 sec 
2023-03-28 15:58:26,374 			Learning rate: weights:   1.000e-03    
2023-03-28 15:58:26,374 			Last test performance: 98.70%
2023-03-28 15:58:26,374 ----------------
2023-03-28 15:58:26,533   3   =>  13   		Training 486 pattern with 97.50% 	Forward time: 	 0.14 sec
2023-03-28 15:58:26,533 			Loss:    3.219e-03    			Backward time: 	 0.01 sec 
2023-03-28 15:58:26,576 			Learning rate: weights:   1.000e-03    
2023-03-28 15:58:26,576 			Last test performance: 98.70%
2023-03-28 15:58:26,576 ----------------
2023-03-28 15:58:26,730   3   =>  14   		Training 486 pattern with 97.50% 	Forward time: 	 0.14 sec
2023-03-28 15:58:26,730 			Loss:    3.836e-03    			Backward time: 	 0.01 sec 
2023-03-28 15:58:26,770 			Learning rate: weights:   1.000e-03    
2023-03-28 15:58:26,770 			Last test performance: 98.70%
2023-03-28 15:58:26,770 ----------------
2023-03-28 15:58:26,890   3   =>  15   		Training 486 pattern with 99.17% 	Forward time: 	 0.11 sec
2023-03-28 15:58:26,890 			Loss:    2.252e-03    			Backward time: 	 0.01 sec 
2023-03-28 15:58:26,930 			Learning rate: weights:   1.000e-03    
2023-03-28 15:58:26,930 			Last test performance: 98.70%
2023-03-28 15:58:26,931 ----------------
2023-03-28 15:58:27,072   3   =>  16   		Training 486 pattern with 96.67% 	Forward time: 	 0.12 sec
2023-03-28 15:58:27,072 			Loss:    6.264e-03    			Backward time: 	 0.01 sec 
2023-03-28 15:58:27,137 			Learning rate: weights:   1.000e-03    
2023-03-28 15:58:27,137 			Last test performance: 98.70%
2023-03-28 15:58:27,137 ----------------
2023-03-28 15:58:27,268   3   =>  17   		Training 486 pattern with 96.46% 	Forward time: 	 0.11 sec
2023-03-28 15:58:27,268 			Loss:    4.873e-03    			Backward time: 	 0.01 sec 
2023-03-28 15:58:27,316 			Learning rate: weights:   1.000e-03    
2023-03-28 15:58:27,316 			Last test performance: 98.70%
2023-03-28 15:58:27,316 ----------------
2023-03-28 15:58:27,463   3   =>  18   		Training 486 pattern with 97.71% 	Forward time: 	 0.13 sec
2023-03-28 15:58:27,463 			Loss:    3.109e-03    			Backward time: 	 0.01 sec 
2023-03-28 15:58:27,507 			Learning rate: weights:   1.000e-03    
2023-03-28 15:58:27,507 			Last test performance: 98.70%
2023-03-28 15:58:27,507 ----------------
2023-03-28 15:58:27,657   3   =>  19   		Training 486 pattern with 98.12% 	Forward time: 	 0.13 sec
2023-03-28 15:58:27,657 			Loss:    2.772e-03    			Backward time: 	 0.01 sec 
2023-03-28 15:58:27,695 			Learning rate: weights:   1.000e-03    
2023-03-28 15:58:27,695 			Last test performance: 98.70%
2023-03-28 15:58:27,695 ----------------
2023-03-28 15:58:27,836   3   =>  20   		Training 486 pattern with 97.29% 	Forward time: 	 0.12 sec
2023-03-28 15:58:27,836 			Loss:    2.938e-03    			Backward time: 	 0.01 sec 
2023-03-28 15:58:27,887 			Learning rate: weights:   1.000e-03    
2023-03-28 15:58:27,887 			Last test performance: 98.70%
2023-03-28 15:58:27,887 ----------------
2023-03-28 15:58:28,022   3   =>  21   		Training 486 pattern with 95.62% 	Forward time: 	 0.12 sec
2023-03-28 15:58:28,023 			Loss:    4.489e-03    			Backward time: 	 0.01 sec 
2023-03-28 15:58:28,068 			Learning rate: weights:   1.000e-03    
2023-03-28 15:58:28,068 			Last test performance: 98.70%
2023-03-28 15:58:28,068 ----------------
2023-03-28 15:58:28,220   3   =>  22   		Training 486 pattern with 95.62% 	Forward time: 	 0.13 sec
2023-03-28 15:58:28,220 			Loss:    4.921e-03    			Backward time: 	 0.01 sec 
2023-03-28 15:58:28,269 			Learning rate: weights:   1.000e-03    
2023-03-28 15:58:28,269 			Last test performance: 98.70%
2023-03-28 15:58:28,269 ----------------
2023-03-28 15:58:28,404   3   =>  23   		Training 486 pattern with 97.92% 	Forward time: 	 0.12 sec
2023-03-28 15:58:28,404 			Loss:    3.894e-03    			Backward time: 	 0.01 sec 
2023-03-28 15:58:28,438 			Learning rate: weights:   1.000e-03    
2023-03-28 15:58:28,438 			Last test performance: 98.70%
2023-03-28 15:58:28,438 ----------------
2023-03-28 15:58:28,582   3   =>  24   		Training 486 pattern with 98.75% 	Forward time: 	 0.13 sec
2023-03-28 15:58:28,582 			Loss:    2.249e-03    			Backward time: 	 0.01 sec 
2023-03-28 15:58:28,616 			Learning rate: weights:   1.000e-03    
2023-03-28 15:58:28,617 			Last test performance: 98.70%
2023-03-28 15:58:28,617 ----------------
2023-03-28 15:58:28,769   3   =>  25   		Training 486 pattern with 96.04% 	Forward time: 	 0.14 sec
2023-03-28 15:58:28,769 			Loss:    4.433e-03    			Backward time: 	 0.01 sec 
2023-03-28 15:58:28,816 			Learning rate: weights:   1.000e-03    
2023-03-28 15:58:28,816 			Last test performance: 98.70%
2023-03-28 15:58:28,816 ----------------
2023-03-28 15:58:28,964   3   =>  26   		Training 486 pattern with 96.67% 	Forward time: 	 0.13 sec
2023-03-28 15:58:28,965 			Loss:    4.160e-03    			Backward time: 	 0.01 sec 
2023-03-28 15:58:29,048 			Learning rate: weights:   1.000e-03    
2023-03-28 15:58:29,048 			Last test performance: 98.70%
2023-03-28 15:58:29,048 ----------------
2023-03-28 15:58:29,187   3   =>  27   		Training 486 pattern with 97.92% 	Forward time: 	 0.12 sec
2023-03-28 15:58:29,187 			Loss:    2.996e-03    			Backward time: 	 0.01 sec 
2023-03-28 15:58:29,225 			Learning rate: weights:   1.000e-03    
2023-03-28 15:58:29,225 			Last test performance: 98.70%
2023-03-28 15:58:29,225 ----------------
2023-03-28 15:58:29,364   3   =>  28   		Training 486 pattern with 97.92% 	Forward time: 	 0.12 sec
2023-03-28 15:58:29,364 			Loss:    2.576e-03    			Backward time: 	 0.01 sec 
2023-03-28 15:58:29,409 			Learning rate: weights:   1.000e-03    
2023-03-28 15:58:29,409 			Last test performance: 98.70%
2023-03-28 15:58:29,409 ----------------
2023-03-28 15:58:29,554   3   =>  29   		Training 486 pattern with 97.50% 	Forward time: 	 0.12 sec
2023-03-28 15:58:29,554 			Loss:    3.585e-03    			Backward time: 	 0.01 sec 
2023-03-28 15:58:29,591 			Learning rate: weights:   1.000e-03    
2023-03-28 15:58:29,591 			Last test performance: 98.70%
2023-03-28 15:58:29,591 ----------------
2023-03-28 15:58:29,735   3   =>  30   		Training 486 pattern with 97.71% 	Forward time: 	 0.13 sec
2023-03-28 15:58:29,735 			Loss:    3.057e-03    			Backward time: 	 0.01 sec 
2023-03-28 15:58:29,779 			Learning rate: weights:   1.000e-03    
2023-03-28 15:58:29,780 			Last test performance: 98.70%
2023-03-28 15:58:29,780 ----------------
2023-03-28 15:58:29,932   3   =>  31   		Training 486 pattern with 96.67% 	Forward time: 	 0.13 sec
2023-03-28 15:58:29,932 			Loss:    3.256e-03    			Backward time: 	 0.01 sec 
2023-03-28 15:58:29,967 			Learning rate: weights:   1.000e-03    
2023-03-28 15:58:29,967 			Last test performance: 98.70%
2023-03-28 15:58:29,967 ----------------
2023-03-28 15:58:30,104   3   =>  32   		Training 486 pattern with 97.92% 	Forward time: 	 0.12 sec
2023-03-28 15:58:30,104 			Loss:    2.880e-03    			Backward time: 	 0.01 sec 
2023-03-28 15:58:30,148 			Learning rate: weights:   1.000e-03    
2023-03-28 15:58:30,148 			Last test performance: 98.70%
2023-03-28 15:58:30,148 ----------------
2023-03-28 15:58:30,294   3   =>  33   		Training 486 pattern with 96.25% 	Forward time: 	 0.13 sec
2023-03-28 15:58:30,294 			Loss:    4.671e-03    			Backward time: 	 0.01 sec 
2023-03-28 15:58:30,335 			Learning rate: weights:   1.000e-03    
2023-03-28 15:58:30,335 			Last test performance: 98.70%
2023-03-28 15:58:30,335 ----------------
2023-03-28 15:58:30,449   3   =>  34   		Training 486 pattern with 97.29% 	Forward time: 	 0.10 sec
2023-03-28 15:58:30,449 			Loss:    2.683e-03    			Backward time: 	 0.01 sec 
2023-03-28 15:58:30,483 			Learning rate: weights:   1.000e-03    
2023-03-28 15:58:30,483 			Last test performance: 98.70%
2023-03-28 15:58:30,483 ----------------
2023-03-28 15:58:30,625   3   =>  35   		Training 486 pattern with 97.50% 	Forward time: 	 0.13 sec
2023-03-28 15:58:30,625 			Loss:    3.413e-03    			Backward time: 	 0.01 sec 
2023-03-28 15:58:30,668 			Learning rate: weights:   1.000e-03    
2023-03-28 15:58:30,668 			Last test performance: 98.70%
2023-03-28 15:58:30,668 ----------------
2023-03-28 15:58:30,818   3   =>  36   		Training 486 pattern with 95.83% 	Forward time: 	 0.13 sec
2023-03-28 15:58:30,818 			Loss:    5.288e-03    			Backward time: 	 0.01 sec 
2023-03-28 15:58:30,860 			Learning rate: weights:   1.000e-03    
2023-03-28 15:58:30,861 			Last test performance: 98.70%
2023-03-28 15:58:30,861 ----------------
2023-03-28 15:58:31,019   3   =>  37   		Training 486 pattern with 97.71% 	Forward time: 	 0.14 sec
2023-03-28 15:58:31,019 			Loss:    3.054e-03    			Backward time: 	 0.01 sec 
2023-03-28 15:58:31,054 			Learning rate: weights:   1.000e-03    
2023-03-28 15:58:31,054 			Last test performance: 98.70%
2023-03-28 15:58:31,054 ----------------
2023-03-28 15:58:31,181   3   =>  38   		Training 486 pattern with 98.54% 	Forward time: 	 0.11 sec
2023-03-28 15:58:31,181 			Loss:    2.828e-03    			Backward time: 	 0.01 sec 
2023-03-28 15:58:31,228 			Learning rate: weights:   1.000e-03    
2023-03-28 15:58:31,228 			Last test performance: 98.70%
2023-03-28 15:58:31,228 ----------------
2023-03-28 15:58:31,381   3   =>  39   		Training 486 pattern with 95.83% 	Forward time: 	 0.14 sec
2023-03-28 15:58:31,381 			Loss:    3.945e-03    			Backward time: 	 0.01 sec 
2023-03-28 15:58:31,422 			Learning rate: weights:   1.000e-03    
2023-03-28 15:58:31,422 			Last test performance: 98.70%
2023-03-28 15:58:31,423 ----------------
2023-03-28 15:58:31,564   3   =>  40   		Training 486 pattern with 97.29% 	Forward time: 	 0.13 sec
2023-03-28 15:58:31,564 			Loss:    3.432e-03    			Backward time: 	 0.01 sec 
2023-03-28 15:58:31,608 			Learning rate: weights:   1.000e-03    
2023-03-28 15:58:31,608 			Last test performance: 98.70%
2023-03-28 15:58:31,608 ----------------
2023-03-28 15:58:31,765   3   =>  41   		Training 486 pattern with 97.92% 	Forward time: 	 0.14 sec
2023-03-28 15:58:31,765 			Loss:    3.280e-03    			Backward time: 	 0.01 sec 
2023-03-28 15:58:31,812 			Learning rate: weights:   1.000e-03    
2023-03-28 15:58:31,812 			Last test performance: 98.70%
2023-03-28 15:58:31,812 ----------------
2023-03-28 15:58:31,948   3   =>  42   		Training 486 pattern with 98.12% 	Forward time: 	 0.12 sec
2023-03-28 15:58:31,948 			Loss:    4.468e-03    			Backward time: 	 0.01 sec 
2023-03-28 15:58:31,987 			Learning rate: weights:   1.000e-03    
2023-03-28 15:58:31,987 			Last test performance: 98.70%
2023-03-28 15:58:31,987 ----------------
2023-03-28 15:58:32,105   3   =>  43   		Training 486 pattern with 97.71% 	Forward time: 	 0.10 sec
2023-03-28 15:58:32,105 			Loss:    3.462e-03    			Backward time: 	 0.01 sec 
2023-03-28 15:58:32,150 			Learning rate: weights:   1.000e-03    
2023-03-28 15:58:32,150 			Last test performance: 98.70%
2023-03-28 15:58:32,150 ----------------
2023-03-28 15:58:32,289   3   =>  44   		Training 486 pattern with 96.25% 	Forward time: 	 0.13 sec
2023-03-28 15:58:32,289 			Loss:    4.635e-03    			Backward time: 	 0.01 sec 
2023-03-28 15:58:32,325 			Learning rate: weights:   1.000e-03    
2023-03-28 15:58:32,325 			Last test performance: 98.70%
2023-03-28 15:58:32,325 ----------------
2023-03-28 15:58:32,476   3   =>  45   		Training 486 pattern with 98.75% 	Forward time: 	 0.13 sec
2023-03-28 15:58:32,477 			Loss:    2.444e-03    			Backward time: 	 0.01 sec 
2023-03-28 15:58:32,519 			Learning rate: weights:   1.000e-03    
2023-03-28 15:58:32,519 			Last test performance: 98.70%
2023-03-28 15:58:32,519 ----------------
2023-03-28 15:58:32,652   3   =>  46   		Training 486 pattern with 98.12% 	Forward time: 	 0.12 sec
2023-03-28 15:58:32,652 			Loss:    2.287e-03    			Backward time: 	 0.01 sec 
2023-03-28 15:58:32,686 			Learning rate: weights:   1.000e-03    
2023-03-28 15:58:32,686 			Last test performance: 98.70%
2023-03-28 15:58:32,686 ----------------
2023-03-28 15:58:32,803   3   =>  47   		Training 486 pattern with 98.54% 	Forward time: 	 0.10 sec
2023-03-28 15:58:32,803 			Loss:    3.037e-03    			Backward time: 	 0.01 sec 
2023-03-28 15:58:32,842 			Learning rate: weights:   1.000e-03    
2023-03-28 15:58:32,842 			Last test performance: 98.70%
2023-03-28 15:58:32,842 ----------------
2023-03-28 15:58:32,997   3   =>  48   		Training 486 pattern with 97.71% 	Forward time: 	 0.14 sec
2023-03-28 15:58:32,997 			Loss:    2.841e-03    			Backward time: 	 0.01 sec 
2023-03-28 15:58:33,031 			Learning rate: weights:   1.000e-03    
2023-03-28 15:58:33,031 			Last test performance: 98.70%
2023-03-28 15:58:33,031 ----------------
2023-03-28 15:58:33,146   3   =>  49   		Training 486 pattern with 97.08% 	Forward time: 	 0.10 sec
2023-03-28 15:58:33,146 			Loss:    4.316e-03    			Backward time: 	 0.01 sec 
2023-03-28 15:58:33,182 			Learning rate: weights:   1.000e-03    
2023-03-28 15:58:33,182 			Last test performance: 98.70%
2023-03-28 15:58:33,182 ----------------
2023-03-28 15:58:33,296   3   =>  50   		Training 486 pattern with 99.38% 	Forward time: 	 0.10 sec
2023-03-28 15:58:33,297 			Loss:    1.787e-03    			Backward time: 	 0.01 sec 
2023-03-28 15:58:33,334 			Learning rate: weights:   1.000e-03    
2023-03-28 15:58:33,334 			Last test performance: 98.70%
2023-03-28 15:58:33,334 ----------------
2023-03-28 15:58:33,482   3   =>  51   		Training 486 pattern with 96.46% 	Forward time: 	 0.13 sec
2023-03-28 15:58:33,483 			Loss:    4.666e-03    			Backward time: 	 0.01 sec 
2023-03-28 15:58:33,525 			Learning rate: weights:   1.000e-03    
2023-03-28 15:58:33,525 			Last test performance: 98.70%
2023-03-28 15:58:33,525 ----------------
2023-03-28 15:58:33,671   3   =>  52   		Training 486 pattern with 97.92% 	Forward time: 	 0.13 sec
2023-03-28 15:58:33,671 			Loss:    2.629e-03    			Backward time: 	 0.01 sec 
2023-03-28 15:58:33,707 			Learning rate: weights:   1.000e-03    
2023-03-28 15:58:33,707 			Last test performance: 98.70%
2023-03-28 15:58:33,707 ----------------
2023-03-28 15:58:33,824   3   =>  53   		Training 486 pattern with 98.33% 	Forward time: 	 0.11 sec
2023-03-28 15:58:33,824 			Loss:    2.722e-03    			Backward time: 	 0.01 sec 
2023-03-28 15:58:33,859 			Learning rate: weights:   1.000e-03    
2023-03-28 15:58:33,859 			Last test performance: 98.70%
2023-03-28 15:58:33,859 ----------------
2023-03-28 15:58:33,979   3   =>  54   		Training 486 pattern with 97.71% 	Forward time: 	 0.11 sec
2023-03-28 15:58:33,979 			Loss:    2.820e-03    			Backward time: 	 0.01 sec 
2023-03-28 15:58:34,111 			Learning rate: weights:   1.000e-03    
2023-03-28 15:58:34,111 			Last test performance: 98.70%
2023-03-28 15:58:34,111 ----------------
2023-03-28 15:58:34,224   3   =>  55   		Training 486 pattern with 98.12% 	Forward time: 	 0.10 sec
2023-03-28 15:58:34,225 			Loss:    2.360e-03    			Backward time: 	 0.01 sec 
2023-03-28 15:58:34,264 			Learning rate: weights:   1.000e-03    
2023-03-28 15:58:34,264 			Last test performance: 98.70%
2023-03-28 15:58:34,264 ----------------
2023-03-28 15:58:34,421   3   =>  56   		Training 486 pattern with 96.04% 	Forward time: 	 0.14 sec
2023-03-28 15:58:34,421 			Loss:    4.438e-03    			Backward time: 	 0.01 sec 
2023-03-28 15:58:34,464 			Learning rate: weights:   1.000e-03    
2023-03-28 15:58:34,464 			Last test performance: 98.70%
2023-03-28 15:58:34,464 ----------------
2023-03-28 15:58:34,575   3   =>  57   		Training 486 pattern with 96.67% 	Forward time: 	 0.10 sec
2023-03-28 15:58:34,575 			Loss:    3.923e-03    			Backward time: 	 0.01 sec 
2023-03-28 15:58:34,616 			Learning rate: weights:   1.000e-03    
2023-03-28 15:58:34,616 			Last test performance: 98.70%
2023-03-28 15:58:34,616 ----------------
2023-03-28 15:58:34,757   3   =>  58   		Training 486 pattern with 98.75% 	Forward time: 	 0.13 sec
2023-03-28 15:58:34,757 			Loss:    2.513e-03    			Backward time: 	 0.01 sec 
2023-03-28 15:58:34,795 			Learning rate: weights:   1.000e-03    
2023-03-28 15:58:34,795 			Last test performance: 98.70%
2023-03-28 15:58:34,795 ----------------
2023-03-28 15:58:34,942   3   =>  59   		Training 486 pattern with 96.88% 	Forward time: 	 0.13 sec
2023-03-28 15:58:34,942 			Loss:    3.176e-03    			Backward time: 	 0.01 sec 
2023-03-28 15:58:34,984 			Learning rate: weights:   1.000e-03    
2023-03-28 15:58:34,985 			Last test performance: 98.70%
2023-03-28 15:58:34,985 ----------------
2023-03-28 15:58:35,140   3   =>  60   		Training 486 pattern with 98.33% 	Forward time: 	 0.13 sec
2023-03-28 15:58:35,140 			Loss:    2.368e-03    			Backward time: 	 0.02 sec 
2023-03-28 15:58:35,183 			Learning rate: weights:   1.000e-03    
2023-03-28 15:58:35,183 			Last test performance: 98.70%
2023-03-28 15:58:35,183 ----------------
2023-03-28 15:58:35,305   3   =>  61   		Training 486 pattern with 97.92% 	Forward time: 	 0.11 sec
2023-03-28 15:58:35,306 			Loss:    2.463e-03    			Backward time: 	 0.01 sec 
2023-03-28 15:58:35,342 			Learning rate: weights:   1.000e-03    
2023-03-28 15:58:35,342 			Last test performance: 98.70%
2023-03-28 15:58:35,342 ----------------
2023-03-28 15:58:35,457   3   =>  62   		Training 486 pattern with 97.08% 	Forward time: 	 0.10 sec
2023-03-28 15:58:35,457 			Loss:    3.601e-03    			Backward time: 	 0.01 sec 
2023-03-28 15:58:35,498 			Learning rate: weights:   1.000e-03    
2023-03-28 15:58:35,498 			Last test performance: 98.70%
2023-03-28 15:58:35,498 ----------------
2023-03-28 15:58:35,635   3   =>  63   		Training 486 pattern with 97.71% 	Forward time: 	 0.12 sec
2023-03-28 15:58:35,635 			Loss:    2.660e-03    			Backward time: 	 0.01 sec 
2023-03-28 15:58:35,683 			Learning rate: weights:   1.000e-03    
2023-03-28 15:58:35,683 			Last test performance: 98.70%
2023-03-28 15:58:35,683 ----------------
2023-03-28 15:58:35,837   3   =>  64   		Training 486 pattern with 98.12% 	Forward time: 	 0.13 sec
2023-03-28 15:58:35,837 			Loss:    1.826e-03    			Backward time: 	 0.01 sec 
2023-03-28 15:58:35,879 			Learning rate: weights:   1.000e-03    
2023-03-28 15:58:35,879 			Last test performance: 98.70%
2023-03-28 15:58:35,879 ----------------
2023-03-28 15:58:36,004   3   =>  65   		Training 486 pattern with 97.92% 	Forward time: 	 0.11 sec
2023-03-28 15:58:36,004 			Loss:    2.351e-03    			Backward time: 	 0.01 sec 
2023-03-28 15:58:36,041 			Learning rate: weights:   1.000e-03    
2023-03-28 15:58:36,041 			Last test performance: 98.70%
2023-03-28 15:58:36,041 ----------------
2023-03-28 15:58:36,180   3   =>  66   		Training 486 pattern with 97.08% 	Forward time: 	 0.12 sec
2023-03-28 15:58:36,180 			Loss:    3.838e-03    			Backward time: 	 0.01 sec 
2023-03-28 15:58:36,272 			Learning rate: weights:   1.000e-03    
2023-03-28 15:58:36,272 			Last test performance: 98.70%
2023-03-28 15:58:36,272 ----------------
2023-03-28 15:58:36,418   3   =>  67   		Training 486 pattern with 96.25% 	Forward time: 	 0.13 sec
2023-03-28 15:58:36,418 			Loss:    3.852e-03    			Backward time: 	 0.01 sec 
2023-03-28 15:58:36,461 			Learning rate: weights:   1.000e-03    
2023-03-28 15:58:36,461 			Last test performance: 98.70%
2023-03-28 15:58:36,461 ----------------
2023-03-28 15:58:36,582   3   =>  68   		Training 486 pattern with 97.71% 	Forward time: 	 0.11 sec
2023-03-28 15:58:36,582 			Loss:    3.178e-03    			Backward time: 	 0.01 sec 
2023-03-28 15:58:36,627 			Learning rate: weights:   1.000e-03    
2023-03-28 15:58:36,628 			Last test performance: 98.70%
2023-03-28 15:58:36,628 ----------------
2023-03-28 15:58:36,779   3   =>  69   		Training 486 pattern with 97.29% 	Forward time: 	 0.13 sec
2023-03-28 15:58:36,779 			Loss:    3.618e-03    			Backward time: 	 0.01 sec 
2023-03-28 15:58:36,824 			Learning rate: weights:   1.000e-03    
2023-03-28 15:58:36,824 			Last test performance: 98.70%
2023-03-28 15:58:36,824 ----------------
2023-03-28 15:58:36,974   3   =>  70   		Training 486 pattern with 97.08% 	Forward time: 	 0.11 sec
2023-03-28 15:58:36,974 			Loss:    3.851e-03    			Backward time: 	 0.03 sec 
2023-03-28 15:58:37,019 			Learning rate: weights:   1.000e-03    
2023-03-28 15:58:37,019 			Last test performance: 98.70%
2023-03-28 15:58:37,019 ----------------
2023-03-28 15:58:37,158   3   =>  71   		Training 486 pattern with 97.29% 	Forward time: 	 0.12 sec
2023-03-28 15:58:37,159 			Loss:    3.375e-03    			Backward time: 	 0.01 sec 
2023-03-28 15:58:37,207 			Learning rate: weights:   1.000e-03    
2023-03-28 15:58:37,207 			Last test performance: 98.70%
2023-03-28 15:58:37,207 ----------------
2023-03-28 15:58:37,349   3   =>  72   		Training 486 pattern with 98.96% 	Forward time: 	 0.12 sec
2023-03-28 15:58:37,349 			Loss:    2.061e-03    			Backward time: 	 0.01 sec 
2023-03-28 15:58:37,385 			Learning rate: weights:   1.000e-03    
2023-03-28 15:58:37,385 			Last test performance: 98.70%
2023-03-28 15:58:37,385 ----------------
2023-03-28 15:58:37,532   3   =>  73   		Training 486 pattern with 97.29% 	Forward time: 	 0.12 sec
2023-03-28 15:58:37,532 			Loss:    3.996e-03    			Backward time: 	 0.01 sec 
2023-03-28 15:58:37,571 			Learning rate: weights:   1.000e-03    
2023-03-28 15:58:37,571 			Last test performance: 98.70%
2023-03-28 15:58:37,571 ----------------
2023-03-28 15:58:37,696   3   =>  74   		Training 486 pattern with 97.08% 	Forward time: 	 0.11 sec
2023-03-28 15:58:37,697 			Loss:    4.273e-03    			Backward time: 	 0.01 sec 
2023-03-28 15:58:37,737 			Learning rate: weights:   1.000e-03    
2023-03-28 15:58:37,738 			Last test performance: 98.70%
2023-03-28 15:58:37,738 ----------------
2023-03-28 15:58:37,880   3   =>  75   		Training 486 pattern with 97.71% 	Forward time: 	 0.13 sec
2023-03-28 15:58:37,880 			Loss:    3.785e-03    			Backward time: 	 0.01 sec 
2023-03-28 15:58:37,915 			Learning rate: weights:   1.000e-03    
2023-03-28 15:58:37,915 			Last test performance: 98.70%
2023-03-28 15:58:37,915 ----------------
2023-03-28 15:58:38,044   3   =>  76   		Training 486 pattern with 98.12% 	Forward time: 	 0.12 sec
2023-03-28 15:58:38,044 			Loss:    2.589e-03    			Backward time: 	 0.01 sec 
2023-03-28 15:58:38,089 			Learning rate: weights:   1.000e-03    
2023-03-28 15:58:38,089 			Last test performance: 98.70%
2023-03-28 15:58:38,089 ----------------
2023-03-28 15:58:38,233   3   =>  77   		Training 486 pattern with 97.29% 	Forward time: 	 0.13 sec
2023-03-28 15:58:38,233 			Loss:    4.747e-03    			Backward time: 	 0.01 sec 
2023-03-28 15:58:38,414 			Learning rate: weights:   1.000e-03    
2023-03-28 15:58:38,414 			Last test performance: 98.70%
2023-03-28 15:58:38,414 ----------------
2023-03-28 15:58:38,529   3   =>  78   		Training 486 pattern with 98.54% 	Forward time: 	 0.10 sec
2023-03-28 15:58:38,529 			Loss:    2.481e-03    			Backward time: 	 0.01 sec 
2023-03-28 15:58:38,572 			Learning rate: weights:   1.000e-03    
2023-03-28 15:58:38,572 			Last test performance: 98.70%
2023-03-28 15:58:38,572 ----------------
2023-03-28 15:58:38,687   3   =>  79   		Training 486 pattern with 98.12% 	Forward time: 	 0.10 sec
2023-03-28 15:58:38,687 			Loss:    2.232e-03    			Backward time: 	 0.01 sec 
2023-03-28 15:58:38,731 			Learning rate: weights:   1.000e-03    
2023-03-28 15:58:38,731 			Last test performance: 98.70%
2023-03-28 15:58:38,731 ----------------
2023-03-28 15:58:38,867   3   =>  80   		Training 486 pattern with 98.75% 	Forward time: 	 0.12 sec
2023-03-28 15:58:38,867 			Loss:    2.009e-03    			Backward time: 	 0.01 sec 
2023-03-28 15:58:38,908 			Learning rate: weights:   1.000e-03    
2023-03-28 15:58:38,909 			Last test performance: 98.70%
2023-03-28 15:58:38,909 ----------------
2023-03-28 15:58:39,055   3   =>  81   		Training 486 pattern with 97.71% 	Forward time: 	 0.13 sec
2023-03-28 15:58:39,055 			Loss:    4.387e-03    			Backward time: 	 0.01 sec 
2023-03-28 15:58:39,123 			Learning rate: weights:   1.000e-03    
2023-03-28 15:58:39,123 			Last test performance: 98.70%
2023-03-28 15:58:39,123 ----------------
2023-03-28 15:58:39,273   3   =>  82   		Training 486 pattern with 98.12% 	Forward time: 	 0.13 sec
2023-03-28 15:58:39,273 			Loss:    3.570e-03    			Backward time: 	 0.01 sec 
2023-03-28 15:58:39,332 			Learning rate: weights:   1.000e-03    
2023-03-28 15:58:39,332 			Last test performance: 98.70%
2023-03-28 15:58:39,332 ----------------
2023-03-28 15:58:39,467   3   =>  83   		Training 486 pattern with 97.29% 	Forward time: 	 0.12 sec
2023-03-28 15:58:39,467 			Loss:    3.163e-03    			Backward time: 	 0.01 sec 
2023-03-28 15:58:39,520 			Learning rate: weights:   1.000e-03    
2023-03-28 15:58:39,520 			Last test performance: 98.70%
2023-03-28 15:58:39,520 ----------------
2023-03-28 15:58:39,671   3   =>  84   		Training 486 pattern with 97.71% 	Forward time: 	 0.13 sec
2023-03-28 15:58:39,672 			Loss:    2.796e-03    			Backward time: 	 0.01 sec 
2023-03-28 15:58:39,714 			Learning rate: weights:   1.000e-03    
2023-03-28 15:58:39,714 			Last test performance: 98.70%
2023-03-28 15:58:39,714 ----------------
2023-03-28 15:58:39,853   3   =>  85   		Training 486 pattern with 98.12% 	Forward time: 	 0.12 sec
2023-03-28 15:58:39,853 			Loss:    2.249e-03    			Backward time: 	 0.01 sec 
2023-03-28 15:58:39,888 			Learning rate: weights:   1.000e-03    
2023-03-28 15:58:39,888 			Last test performance: 98.70%
2023-03-28 15:58:39,888 ----------------
2023-03-28 15:58:40,023   3   =>  86   		Training 486 pattern with 96.67% 	Forward time: 	 0.12 sec
2023-03-28 15:58:40,023 			Loss:    4.086e-03    			Backward time: 	 0.01 sec 
2023-03-28 15:58:40,065 			Learning rate: weights:   1.000e-03    
2023-03-28 15:58:40,066 			Last test performance: 98.70%
2023-03-28 15:58:40,066 ----------------
2023-03-28 15:58:40,220   3   =>  87   		Training 486 pattern with 97.71% 	Forward time: 	 0.14 sec
2023-03-28 15:58:40,220 			Loss:    3.173e-03    			Backward time: 	 0.01 sec 
2023-03-28 15:58:40,257 			Learning rate: weights:   1.000e-03    
2023-03-28 15:58:40,257 			Last test performance: 98.70%
2023-03-28 15:58:40,258 ----------------
2023-03-28 15:58:40,396   3   =>  88   		Training 486 pattern with 96.88% 	Forward time: 	 0.12 sec
2023-03-28 15:58:40,396 			Loss:    4.107e-03    			Backward time: 	 0.01 sec 
2023-03-28 15:58:40,440 			Learning rate: weights:   1.000e-03    
2023-03-28 15:58:40,440 			Last test performance: 98.70%
2023-03-28 15:58:40,440 ----------------
2023-03-28 15:58:40,597   3   =>  89   		Training 486 pattern with 97.50% 	Forward time: 	 0.14 sec
2023-03-28 15:58:40,597 			Loss:    3.195e-03    			Backward time: 	 0.01 sec 
2023-03-28 15:58:40,632 			Learning rate: weights:   1.000e-03    
2023-03-28 15:58:40,632 			Last test performance: 98.70%
2023-03-28 15:58:40,632 ----------------
2023-03-28 15:58:40,790   3   =>  90   		Training 486 pattern with 97.08% 	Forward time: 	 0.14 sec
2023-03-28 15:58:40,790 			Loss:    3.790e-03    			Backward time: 	 0.01 sec 
2023-03-28 15:58:40,825 			Learning rate: weights:   1.000e-03    
2023-03-28 15:58:40,825 			Last test performance: 98.70%
2023-03-28 15:58:40,825 ----------------
2023-03-28 15:58:40,953   3   =>  91   		Training 486 pattern with 97.08% 	Forward time: 	 0.11 sec
2023-03-28 15:58:40,953 			Loss:    3.893e-03    			Backward time: 	 0.01 sec 
2023-03-28 15:58:40,995 			Learning rate: weights:   1.000e-03    
2023-03-28 15:58:40,995 			Last test performance: 98.70%
2023-03-28 15:58:40,995 ----------------
2023-03-28 15:58:41,137   3   =>  92   		Training 486 pattern with 98.12% 	Forward time: 	 0.13 sec
2023-03-28 15:58:41,137 			Loss:    2.577e-03    			Backward time: 	 0.01 sec 
2023-03-28 15:58:41,198 			Learning rate: weights:   1.000e-03    
2023-03-28 15:58:41,198 			Last test performance: 98.70%
2023-03-28 15:58:41,198 ----------------
2023-03-28 15:58:41,343   3   =>  93   		Training 486 pattern with 97.29% 	Forward time: 	 0.13 sec
2023-03-28 15:58:41,343 			Loss:    3.962e-03    			Backward time: 	 0.01 sec 
2023-03-28 15:58:41,386 			Learning rate: weights:   1.000e-03    
2023-03-28 15:58:41,386 			Last test performance: 98.70%
2023-03-28 15:58:41,386 ----------------
2023-03-28 15:58:41,504   3   =>  94   		Training 486 pattern with 98.12% 	Forward time: 	 0.11 sec
2023-03-28 15:58:41,504 			Loss:    2.794e-03    			Backward time: 	 0.01 sec 
2023-03-28 15:58:41,542 			Learning rate: weights:   1.000e-03    
2023-03-28 15:58:41,542 			Last test performance: 98.70%
2023-03-28 15:58:41,542 ----------------
2023-03-28 15:58:41,661   3   =>  95   		Training 486 pattern with 98.54% 	Forward time: 	 0.11 sec
2023-03-28 15:58:41,661 			Loss:    1.929e-03    			Backward time: 	 0.01 sec 
2023-03-28 15:58:41,696 			Learning rate: weights:   1.000e-03    
2023-03-28 15:58:41,696 			Last test performance: 98.70%
2023-03-28 15:58:41,696 ----------------
2023-03-28 15:58:41,840   3   =>  96   		Training 486 pattern with 97.50% 	Forward time: 	 0.13 sec
2023-03-28 15:58:41,840 			Loss:    3.091e-03    			Backward time: 	 0.01 sec 
2023-03-28 15:58:41,875 			Learning rate: weights:   1.000e-03    
2023-03-28 15:58:41,875 			Last test performance: 98.70%
2023-03-28 15:58:41,875 ----------------
2023-03-28 15:58:42,014   3   =>  97   		Training 486 pattern with 97.92% 	Forward time: 	 0.13 sec
2023-03-28 15:58:42,014 			Loss:    2.444e-03    			Backward time: 	 0.01 sec 
2023-03-28 15:58:42,074 			Learning rate: weights:   1.000e-03    
2023-03-28 15:58:42,074 			Last test performance: 98.70%
2023-03-28 15:58:42,074 ----------------
2023-03-28 15:58:42,223   3   =>  98   		Training 486 pattern with 96.88% 	Forward time: 	 0.13 sec
2023-03-28 15:58:42,223 			Loss:    4.625e-03    			Backward time: 	 0.01 sec 
2023-03-28 15:58:42,266 			Learning rate: weights:   1.000e-03    
2023-03-28 15:58:42,266 			Last test performance: 98.70%
2023-03-28 15:58:42,266 ----------------
2023-03-28 15:58:42,399   3   =>  99   		Training 486 pattern with 98.12% 	Forward time: 	 0.12 sec
2023-03-28 15:58:42,399 			Loss:    3.008e-03    			Backward time: 	 0.01 sec 
2023-03-28 15:58:42,444 			Learning rate: weights:   1.000e-03    
2023-03-28 15:58:42,444 			Last test performance: 98.70%
2023-03-28 15:58:42,444 ----------------
2023-03-28 15:58:42,587   3   => 100   		Training 486 pattern with 96.67% 	Forward time: 	 0.13 sec
2023-03-28 15:58:42,587 			Loss:    4.072e-03    			Backward time: 	 0.01 sec 
2023-03-28 15:58:42,629 			Learning rate: weights:   1.000e-03    
2023-03-28 15:58:42,629 			Last test performance: 98.70%
2023-03-28 15:58:42,629 ----------------
2023-03-28 15:58:42,780   3   => 101   		Training 486 pattern with 97.29% 	Forward time: 	 0.13 sec
2023-03-28 15:58:42,780 			Loss:    3.561e-03    			Backward time: 	 0.01 sec 
2023-03-28 15:58:42,815 			Learning rate: weights:   1.000e-03    
2023-03-28 15:58:42,815 			Last test performance: 98.70%
2023-03-28 15:58:42,815 ----------------
2023-03-28 15:58:42,950   3   => 102   		Training 486 pattern with 98.33% 	Forward time: 	 0.12 sec
2023-03-28 15:58:42,950 			Loss:    2.524e-03    			Backward time: 	 0.01 sec 
2023-03-28 15:58:43,048 			Learning rate: weights:   1.000e-03    
2023-03-28 15:58:43,048 			Last test performance: 98.70%
2023-03-28 15:58:43,048 ----------------
2023-03-28 15:58:43,211   3   => 103   		Training 486 pattern with 97.92% 	Forward time: 	 0.15 sec
2023-03-28 15:58:43,212 			Loss:    2.926e-03    			Backward time: 	 0.01 sec 
2023-03-28 15:58:43,253 			Learning rate: weights:   1.000e-03    
2023-03-28 15:58:43,253 			Last test performance: 98.70%
2023-03-28 15:58:43,253 ----------------
2023-03-28 15:58:43,369   3   => 104   		Training 486 pattern with 97.50% 	Forward time: 	 0.10 sec
2023-03-28 15:58:43,369 			Loss:    3.843e-03    			Backward time: 	 0.01 sec 
2023-03-28 15:58:43,415 			Learning rate: weights:   1.000e-03    
2023-03-28 15:58:43,415 			Last test performance: 98.70%
2023-03-28 15:58:43,415 ----------------
2023-03-28 15:58:43,555   3   => 105   		Training 486 pattern with 98.96% 	Forward time: 	 0.12 sec
2023-03-28 15:58:43,555 			Loss:    2.801e-03    			Backward time: 	 0.01 sec 
2023-03-28 15:58:43,600 			Learning rate: weights:   1.000e-03    
2023-03-28 15:58:43,600 			Last test performance: 98.70%
2023-03-28 15:58:43,600 ----------------
2023-03-28 15:58:43,756   3   => 106   		Training 486 pattern with 96.67% 	Forward time: 	 0.14 sec
2023-03-28 15:58:43,756 			Loss:    3.552e-03    			Backward time: 	 0.01 sec 
2023-03-28 15:58:43,797 			Learning rate: weights:   1.000e-03    
2023-03-28 15:58:43,797 			Last test performance: 98.70%
2023-03-28 15:58:43,797 ----------------
2023-03-28 15:58:43,941   3   => 107   		Training 486 pattern with 97.50% 	Forward time: 	 0.13 sec
2023-03-28 15:58:43,941 			Loss:    3.318e-03    			Backward time: 	 0.01 sec 
2023-03-28 15:58:43,977 			Learning rate: weights:   1.000e-03    
2023-03-28 15:58:43,977 			Last test performance: 98.70%
2023-03-28 15:58:43,977 ----------------
2023-03-28 15:58:44,088   3   => 108   		Training 486 pattern with 98.33% 	Forward time: 	 0.10 sec
2023-03-28 15:58:44,088 			Loss:    2.410e-03    			Backward time: 	 0.01 sec 
2023-03-28 15:58:44,177 			Learning rate: weights:   1.000e-03    
2023-03-28 15:58:44,177 			Last test performance: 98.70%
2023-03-28 15:58:44,177 ----------------
2023-03-28 15:58:44,355   3   => 109   		Training 486 pattern with 98.12% 	Forward time: 	 0.16 sec
2023-03-28 15:58:44,355 			Loss:    3.014e-03    			Backward time: 	 0.01 sec 
2023-03-28 15:58:44,474 			Learning rate: weights:   1.000e-03    
2023-03-28 15:58:44,474 			Last test performance: 98.70%
2023-03-28 15:58:44,474 ----------------
2023-03-28 15:58:44,612   3   => 110   		Training 486 pattern with 97.29% 	Forward time: 	 0.12 sec
2023-03-28 15:58:44,612 			Loss:    2.870e-03    			Backward time: 	 0.01 sec 
2023-03-28 15:58:44,648 			Learning rate: weights:   1.000e-03    
2023-03-28 15:58:44,648 			Last test performance: 98.70%
2023-03-28 15:58:44,648 ----------------
2023-03-28 15:58:44,799   3   => 111   		Training 486 pattern with 96.67% 	Forward time: 	 0.14 sec
2023-03-28 15:58:44,799 			Loss:    5.223e-03    			Backward time: 	 0.01 sec 
2023-03-28 15:58:44,833 			Learning rate: weights:   1.000e-03    
2023-03-28 15:58:44,834 			Last test performance: 98.70%
2023-03-28 15:58:44,834 ----------------
2023-03-28 15:58:44,987   3   => 112   		Training 486 pattern with 97.50% 	Forward time: 	 0.14 sec
2023-03-28 15:58:44,987 			Loss:    2.326e-03    			Backward time: 	 0.01 sec 
2023-03-28 15:58:45,026 			Learning rate: weights:   1.000e-03    
2023-03-28 15:58:45,026 			Last test performance: 98.70%
2023-03-28 15:58:45,026 ----------------
2023-03-28 15:58:45,180   3   => 113   		Training 486 pattern with 97.29% 	Forward time: 	 0.14 sec
2023-03-28 15:58:45,180 			Loss:    3.959e-03    			Backward time: 	 0.01 sec 
2023-03-28 15:58:45,221 			Learning rate: weights:   1.000e-03    
2023-03-28 15:58:45,222 			Last test performance: 98.70%
2023-03-28 15:58:45,222 ----------------
2023-03-28 15:58:45,379   3   => 114   		Training 486 pattern with 96.04% 	Forward time: 	 0.14 sec
2023-03-28 15:58:45,379 			Loss:    7.053e-03    			Backward time: 	 0.01 sec 
2023-03-28 15:58:45,421 			Learning rate: weights:   1.000e-03    
2023-03-28 15:58:45,421 			Last test performance: 98.70%
2023-03-28 15:58:45,421 ----------------
2023-03-28 15:58:45,574   3   => 115   		Training 486 pattern with 98.33% 	Forward time: 	 0.13 sec
2023-03-28 15:58:45,574 			Loss:    2.643e-03    			Backward time: 	 0.01 sec 
2023-03-28 15:58:45,616 			Learning rate: weights:   1.000e-03    
2023-03-28 15:58:45,617 			Last test performance: 98.70%
2023-03-28 15:58:45,617 ----------------
2023-03-28 15:58:45,767   3   => 116   		Training 486 pattern with 98.54% 	Forward time: 	 0.13 sec
2023-03-28 15:58:45,767 			Loss:    1.853e-03    			Backward time: 	 0.01 sec 
2023-03-28 15:58:45,836 			Learning rate: weights:   1.000e-03    
2023-03-28 15:58:45,836 			Last test performance: 98.70%
2023-03-28 15:58:45,836 ----------------
2023-03-28 15:58:45,976   3   => 117   		Training 486 pattern with 97.29% 	Forward time: 	 0.12 sec
2023-03-28 15:58:45,976 			Loss:    3.631e-03    			Backward time: 	 0.01 sec 
2023-03-28 15:58:46,014 			Learning rate: weights:   1.000e-03    
2023-03-28 15:58:46,014 			Last test performance: 98.70%
2023-03-28 15:58:46,014 ----------------
2023-03-28 15:58:46,153   3   => 118   		Training 486 pattern with 97.71% 	Forward time: 	 0.12 sec
2023-03-28 15:58:46,153 			Loss:    3.713e-03    			Backward time: 	 0.01 sec 
2023-03-28 15:58:46,201 			Learning rate: weights:   1.000e-03    
2023-03-28 15:58:46,201 			Last test performance: 98.70%
2023-03-28 15:58:46,201 ----------------
2023-03-28 15:58:46,342   3   => 119   		Training 486 pattern with 97.08% 	Forward time: 	 0.12 sec
2023-03-28 15:58:46,342 			Loss:    3.729e-03    			Backward time: 	 0.01 sec 
2023-03-28 15:58:46,378 			Learning rate: weights:   1.000e-03    
2023-03-28 15:58:46,378 			Last test performance: 98.70%
2023-03-28 15:58:46,378 ----------------
2023-03-28 15:58:46,529   3   => 120   		Training 486 pattern with 97.08% 	Forward time: 	 0.14 sec
2023-03-28 15:58:46,529 			Loss:    3.674e-03    			Backward time: 	 0.01 sec 
2023-03-28 15:58:46,573 			Learning rate: weights:   1.000e-03    
2023-03-28 15:58:46,573 			Last test performance: 98.70%
2023-03-28 15:58:46,573 ----------------
2023-03-28 15:58:46,695   3   => 121   		Training 486 pattern with 97.08% 	Forward time: 	 0.11 sec
2023-03-28 15:58:46,695 			Loss:    4.277e-03    			Backward time: 	 0.01 sec 
2023-03-28 15:58:46,780 			Learning rate: weights:   1.000e-03    
2023-03-28 15:58:46,780 			Last test performance: 98.70%
2023-03-28 15:58:46,780 ----------------
2023-03-28 15:58:46,948   3   => 122   		Training 486 pattern with 98.54% 	Forward time: 	 0.15 sec
2023-03-28 15:58:46,948 			Loss:    2.502e-03    			Backward time: 	 0.01 sec 
2023-03-28 15:58:47,032 			Learning rate: weights:   1.000e-03    
2023-03-28 15:58:47,032 			Last test performance: 98.70%
2023-03-28 15:58:47,032 ----------------
2023-03-28 15:58:47,186   3   => 123   		Training 486 pattern with 97.71% 	Forward time: 	 0.14 sec
2023-03-28 15:58:47,186 			Loss:    2.805e-03    			Backward time: 	 0.01 sec 
2023-03-28 15:58:47,223 			Learning rate: weights:   1.000e-03    
2023-03-28 15:58:47,223 			Last test performance: 98.70%
2023-03-28 15:58:47,223 ----------------
2023-03-28 15:58:47,369   3   => 124   		Training 486 pattern with 97.71% 	Forward time: 	 0.13 sec
2023-03-28 15:58:47,369 			Loss:    3.179e-03    			Backward time: 	 0.01 sec 
2023-03-28 15:58:47,444 
2023-03-28 15:58:47,444 Testing:
2023-03-28 15:58:47,449 		24 of 10000 with 100.00% 	 Time used:  0.00 sec
2023-03-28 15:58:47,454 		48 of 10000 with 100.00% 	 Time used:  0.00 sec
2023-03-28 15:58:47,459 		72 of 10000 with 98.61% 	 Time used:  0.00 sec
2023-03-28 15:58:47,464 		96 of 10000 with 98.96% 	 Time used:  0.00 sec
2023-03-28 15:58:47,468 		120 of 10000 with 99.17% 	 Time used:  0.00 sec
2023-03-28 15:58:47,473 		144 of 10000 with 99.31% 	 Time used:  0.00 sec
2023-03-28 15:58:47,478 		168 of 10000 with 98.81% 	 Time used:  0.00 sec
2023-03-28 15:58:47,482 		192 of 10000 with 98.96% 	 Time used:  0.00 sec
2023-03-28 15:58:47,487 		216 of 10000 with 99.07% 	 Time used:  0.00 sec
2023-03-28 15:58:47,491 		240 of 10000 with 99.17% 	 Time used:  0.00 sec
2023-03-28 15:58:47,495 		264 of 10000 with 99.24% 	 Time used:  0.00 sec
2023-03-28 15:58:47,498 		288 of 10000 with 99.31% 	 Time used:  0.00 sec
2023-03-28 15:58:47,503 		312 of 10000 with 99.36% 	 Time used:  0.00 sec
2023-03-28 15:58:47,507 		336 of 10000 with 99.40% 	 Time used:  0.00 sec
2023-03-28 15:58:47,513 		360 of 10000 with 98.89% 	 Time used:  0.01 sec
2023-03-28 15:58:47,519 		384 of 10000 with 98.96% 	 Time used:  0.01 sec
2023-03-28 15:58:47,523 		408 of 10000 with 99.02% 	 Time used:  0.00 sec
2023-03-28 15:58:47,527 		432 of 10000 with 99.07% 	 Time used:  0.00 sec
2023-03-28 15:58:47,530 		456 of 10000 with 98.90% 	 Time used:  0.00 sec
2023-03-28 15:58:47,534 		480 of 10000 with 98.96% 	 Time used:  0.00 sec
2023-03-28 15:58:47,538 		504 of 10000 with 99.01% 	 Time used:  0.00 sec
2023-03-28 15:58:47,542 		528 of 10000 with 99.05% 	 Time used:  0.00 sec
2023-03-28 15:58:47,545 		552 of 10000 with 99.09% 	 Time used:  0.00 sec
2023-03-28 15:58:47,549 		576 of 10000 with 99.13% 	 Time used:  0.00 sec
2023-03-28 15:58:47,553 		600 of 10000 with 98.83% 	 Time used:  0.00 sec
2023-03-28 15:58:47,558 		624 of 10000 with 98.72% 	 Time used:  0.00 sec
2023-03-28 15:58:47,561 		648 of 10000 with 98.77% 	 Time used:  0.00 sec
2023-03-28 15:58:47,565 		672 of 10000 with 98.81% 	 Time used:  0.00 sec
2023-03-28 15:58:47,574 		696 of 10000 with 98.56% 	 Time used:  0.01 sec
2023-03-28 15:58:47,580 		720 of 10000 with 98.61% 	 Time used:  0.01 sec
2023-03-28 15:58:47,586 		744 of 10000 with 98.52% 	 Time used:  0.01 sec
2023-03-28 15:58:47,591 		768 of 10000 with 98.57% 	 Time used:  0.01 sec
2023-03-28 15:58:47,597 		792 of 10000 with 98.61% 	 Time used:  0.01 sec
2023-03-28 15:58:47,601 		816 of 10000 with 98.65% 	 Time used:  0.00 sec
2023-03-28 15:58:47,605 		840 of 10000 with 98.69% 	 Time used:  0.00 sec
2023-03-28 15:58:47,610 		864 of 10000 with 98.73% 	 Time used:  0.01 sec
2023-03-28 15:58:47,614 		888 of 10000 with 98.76% 	 Time used:  0.00 sec
2023-03-28 15:58:47,618 		912 of 10000 with 98.79% 	 Time used:  0.00 sec
2023-03-28 15:58:47,622 		936 of 10000 with 98.72% 	 Time used:  0.00 sec
2023-03-28 15:58:47,626 		960 of 10000 with 98.65% 	 Time used:  0.00 sec
2023-03-28 15:58:47,630 		984 of 10000 with 98.58% 	 Time used:  0.00 sec
2023-03-28 15:58:47,633 		1008 of 10000 with 98.61% 	 Time used:  0.00 sec
2023-03-28 15:58:47,637 		1032 of 10000 with 98.55% 	 Time used:  0.00 sec
2023-03-28 15:58:47,641 		1056 of 10000 with 98.48% 	 Time used:  0.00 sec
2023-03-28 15:58:47,644 		1080 of 10000 with 98.52% 	 Time used:  0.00 sec
2023-03-28 15:58:47,648 		1104 of 10000 with 98.55% 	 Time used:  0.00 sec
2023-03-28 15:58:47,656 		1128 of 10000 with 98.58% 	 Time used:  0.01 sec
2023-03-28 15:58:47,662 		1152 of 10000 with 98.61% 	 Time used:  0.01 sec
2023-03-28 15:58:47,667 		1176 of 10000 with 98.64% 	 Time used:  0.01 sec
2023-03-28 15:58:47,672 		1200 of 10000 with 98.67% 	 Time used:  0.00 sec
2023-03-28 15:58:47,676 		1224 of 10000 with 98.69% 	 Time used:  0.00 sec
2023-03-28 15:58:47,680 		1248 of 10000 with 98.48% 	 Time used:  0.00 sec
2023-03-28 15:58:47,686 		1272 of 10000 with 98.51% 	 Time used:  0.01 sec
2023-03-28 15:58:47,690 		1296 of 10000 with 98.53% 	 Time used:  0.00 sec
2023-03-28 15:58:47,695 		1320 of 10000 with 98.48% 	 Time used:  0.00 sec
2023-03-28 15:58:47,700 		1344 of 10000 with 98.44% 	 Time used:  0.00 sec
2023-03-28 15:58:47,705 		1368 of 10000 with 98.46% 	 Time used:  0.01 sec
2023-03-28 15:58:47,709 		1392 of 10000 with 98.49% 	 Time used:  0.00 sec
2023-03-28 15:58:47,713 		1416 of 10000 with 98.45% 	 Time used:  0.00 sec
2023-03-28 15:58:47,716 		1440 of 10000 with 98.47% 	 Time used:  0.00 sec
2023-03-28 15:58:47,722 		1464 of 10000 with 98.50% 	 Time used:  0.01 sec
2023-03-28 15:58:47,726 		1488 of 10000 with 98.52% 	 Time used:  0.00 sec
2023-03-28 15:58:47,729 		1512 of 10000 with 98.54% 	 Time used:  0.00 sec
2023-03-28 15:58:47,733 		1536 of 10000 with 98.50% 	 Time used:  0.00 sec
2023-03-28 15:58:47,739 		1560 of 10000 with 98.46% 	 Time used:  0.01 sec
2023-03-28 15:58:47,743 		1584 of 10000 with 98.48% 	 Time used:  0.00 sec
2023-03-28 15:58:47,747 		1608 of 10000 with 98.51% 	 Time used:  0.00 sec
2023-03-28 15:58:47,751 		1632 of 10000 with 98.41% 	 Time used:  0.00 sec
2023-03-28 15:58:47,757 		1656 of 10000 with 98.43% 	 Time used:  0.01 sec
2023-03-28 15:58:47,760 		1680 of 10000 with 98.45% 	 Time used:  0.00 sec
2023-03-28 15:58:47,766 		1704 of 10000 with 98.47% 	 Time used:  0.01 sec
2023-03-28 15:58:47,770 		1728 of 10000 with 98.44% 	 Time used:  0.00 sec
2023-03-28 15:58:47,773 		1752 of 10000 with 98.40% 	 Time used:  0.00 sec
2023-03-28 15:58:47,777 		1776 of 10000 with 98.37% 	 Time used:  0.00 sec
2023-03-28 15:58:47,787 		1800 of 10000 with 98.33% 	 Time used:  0.01 sec
2023-03-28 15:58:47,791 		1824 of 10000 with 98.36% 	 Time used:  0.00 sec
2023-03-28 15:58:47,796 		1848 of 10000 with 98.38% 	 Time used:  0.01 sec
2023-03-28 15:58:47,800 		1872 of 10000 with 98.40% 	 Time used:  0.00 sec
2023-03-28 15:58:47,804 		1896 of 10000 with 98.42% 	 Time used:  0.00 sec
2023-03-28 15:58:47,810 		1920 of 10000 with 98.39% 	 Time used:  0.01 sec
2023-03-28 15:58:47,816 		1944 of 10000 with 98.41% 	 Time used:  0.01 sec
2023-03-28 15:58:47,824 		1968 of 10000 with 98.42% 	 Time used:  0.01 sec
2023-03-28 15:58:47,830 		1992 of 10000 with 98.44% 	 Time used:  0.01 sec
2023-03-28 15:58:47,834 		2016 of 10000 with 98.46% 	 Time used:  0.00 sec
2023-03-28 15:58:47,838 		2040 of 10000 with 98.33% 	 Time used:  0.00 sec
2023-03-28 15:58:47,842 		2064 of 10000 with 98.35% 	 Time used:  0.00 sec
2023-03-28 15:58:47,846 		2088 of 10000 with 98.32% 	 Time used:  0.00 sec
2023-03-28 15:58:47,852 		2112 of 10000 with 98.25% 	 Time used:  0.01 sec
2023-03-28 15:58:47,860 		2136 of 10000 with 98.22% 	 Time used:  0.01 sec
2023-03-28 15:58:47,864 		2160 of 10000 with 98.24% 	 Time used:  0.00 sec
2023-03-28 15:58:47,868 		2184 of 10000 with 98.21% 	 Time used:  0.00 sec
2023-03-28 15:58:47,874 		2208 of 10000 with 98.23% 	 Time used:  0.01 sec
2023-03-28 15:58:47,878 		2232 of 10000 with 98.25% 	 Time used:  0.00 sec
2023-03-28 15:58:47,881 		2256 of 10000 with 98.27% 	 Time used:  0.00 sec
2023-03-28 15:58:47,886 		2280 of 10000 with 98.25% 	 Time used:  0.00 sec
2023-03-28 15:58:47,892 		2304 of 10000 with 98.22% 	 Time used:  0.01 sec
2023-03-28 15:58:47,896 		2328 of 10000 with 98.24% 	 Time used:  0.00 sec
2023-03-28 15:58:47,900 		2352 of 10000 with 98.26% 	 Time used:  0.00 sec
2023-03-28 15:58:47,904 		2376 of 10000 with 98.27% 	 Time used:  0.00 sec
2023-03-28 15:58:47,907 		2400 of 10000 with 98.29% 	 Time used:  0.00 sec
2023-03-28 15:58:47,911 		2424 of 10000 with 98.27% 	 Time used:  0.00 sec
2023-03-28 15:58:47,917 		2448 of 10000 with 98.28% 	 Time used:  0.01 sec
2023-03-28 15:58:47,921 		2472 of 10000 with 98.26% 	 Time used:  0.00 sec
2023-03-28 15:58:47,925 		2496 of 10000 with 98.24% 	 Time used:  0.00 sec
2023-03-28 15:58:47,929 		2520 of 10000 with 98.25% 	 Time used:  0.00 sec
2023-03-28 15:58:47,933 		2544 of 10000 with 98.23% 	 Time used:  0.00 sec
2023-03-28 15:58:47,937 		2568 of 10000 with 98.25% 	 Time used:  0.00 sec
2023-03-28 15:58:47,943 		2592 of 10000 with 98.26% 	 Time used:  0.01 sec
2023-03-28 15:58:47,947 		2616 of 10000 with 98.24% 	 Time used:  0.00 sec
2023-03-28 15:58:47,952 		2640 of 10000 with 98.26% 	 Time used:  0.01 sec
2023-03-28 15:58:47,956 		2664 of 10000 with 98.27% 	 Time used:  0.00 sec
2023-03-28 15:58:47,960 		2688 of 10000 with 98.29% 	 Time used:  0.00 sec
2023-03-28 15:58:47,966 		2712 of 10000 with 98.30% 	 Time used:  0.01 sec
2023-03-28 15:58:47,970 		2736 of 10000 with 98.32% 	 Time used:  0.00 sec
2023-03-28 15:58:47,976 		2760 of 10000 with 98.33% 	 Time used:  0.01 sec
2023-03-28 15:58:47,980 		2784 of 10000 with 98.28% 	 Time used:  0.00 sec
2023-03-28 15:58:47,985 		2808 of 10000 with 98.29% 	 Time used:  0.01 sec
2023-03-28 15:58:47,989 		2832 of 10000 with 98.31% 	 Time used:  0.00 sec
2023-03-28 15:58:48,001 		2856 of 10000 with 98.32% 	 Time used:  0.01 sec
2023-03-28 15:58:48,007 		2880 of 10000 with 98.33% 	 Time used:  0.01 sec
2023-03-28 15:58:48,013 		2904 of 10000 with 98.35% 	 Time used:  0.01 sec
2023-03-28 15:58:48,019 		2928 of 10000 with 98.33% 	 Time used:  0.01 sec
2023-03-28 15:58:48,025 		2952 of 10000 with 98.34% 	 Time used:  0.01 sec
2023-03-28 15:58:48,031 		2976 of 10000 with 98.32% 	 Time used:  0.01 sec
2023-03-28 15:58:48,039 		3000 of 10000 with 98.33% 	 Time used:  0.01 sec
2023-03-28 15:58:48,048 		3024 of 10000 with 98.35% 	 Time used:  0.01 sec
2023-03-28 15:58:48,056 		3048 of 10000 with 98.33% 	 Time used:  0.01 sec
2023-03-28 15:58:48,062 		3072 of 10000 with 98.34% 	 Time used:  0.01 sec
2023-03-28 15:58:48,069 		3096 of 10000 with 98.32% 	 Time used:  0.01 sec
2023-03-28 15:58:48,073 		3120 of 10000 with 98.33% 	 Time used:  0.00 sec
2023-03-28 15:58:48,079 		3144 of 10000 with 98.35% 	 Time used:  0.01 sec
2023-03-28 15:58:48,083 		3168 of 10000 with 98.36% 	 Time used:  0.00 sec
2023-03-28 15:58:48,086 		3192 of 10000 with 98.37% 	 Time used:  0.00 sec
2023-03-28 15:58:48,090 		3216 of 10000 with 98.38% 	 Time used:  0.00 sec
2023-03-28 15:58:48,094 		3240 of 10000 with 98.36% 	 Time used:  0.00 sec
2023-03-28 15:58:48,098 		3264 of 10000 with 98.38% 	 Time used:  0.00 sec
2023-03-28 15:58:48,104 		3288 of 10000 with 98.39% 	 Time used:  0.01 sec
2023-03-28 15:58:48,109 		3312 of 10000 with 98.40% 	 Time used:  0.00 sec
2023-03-28 15:58:48,113 		3336 of 10000 with 98.41% 	 Time used:  0.00 sec
2023-03-28 15:58:48,117 		3360 of 10000 with 98.42% 	 Time used:  0.00 sec
2023-03-28 15:58:48,121 		3384 of 10000 with 98.43% 	 Time used:  0.00 sec
2023-03-28 15:58:48,126 		3408 of 10000 with 98.44% 	 Time used:  0.00 sec
2023-03-28 15:58:48,132 		3432 of 10000 with 98.43% 	 Time used:  0.01 sec
2023-03-28 15:58:48,138 		3456 of 10000 with 98.44% 	 Time used:  0.01 sec
2023-03-28 15:58:48,143 		3480 of 10000 with 98.45% 	 Time used:  0.00 sec
2023-03-28 15:58:48,147 		3504 of 10000 with 98.46% 	 Time used:  0.00 sec
2023-03-28 15:58:48,151 		3528 of 10000 with 98.47% 	 Time used:  0.00 sec
2023-03-28 15:58:48,154 		3552 of 10000 with 98.48% 	 Time used:  0.00 sec
2023-03-28 15:58:48,158 		3576 of 10000 with 98.49% 	 Time used:  0.00 sec
2023-03-28 15:58:48,163 		3600 of 10000 with 98.47% 	 Time used:  0.00 sec
2023-03-28 15:58:48,169 		3624 of 10000 with 98.48% 	 Time used:  0.01 sec
2023-03-28 15:58:48,175 		3648 of 10000 with 98.49% 	 Time used:  0.01 sec
2023-03-28 15:58:48,181 		3672 of 10000 with 98.50% 	 Time used:  0.01 sec
2023-03-28 15:58:48,185 		3696 of 10000 with 98.51% 	 Time used:  0.00 sec
2023-03-28 15:58:48,191 		3720 of 10000 with 98.52% 	 Time used:  0.01 sec
2023-03-28 15:58:48,194 		3744 of 10000 with 98.53% 	 Time used:  0.00 sec
2023-03-28 15:58:48,198 		3768 of 10000 with 98.51% 	 Time used:  0.00 sec
2023-03-28 15:58:48,203 		3792 of 10000 with 98.52% 	 Time used:  0.00 sec
2023-03-28 15:58:48,209 		3816 of 10000 with 98.51% 	 Time used:  0.01 sec
2023-03-28 15:58:48,214 		3840 of 10000 with 98.52% 	 Time used:  0.01 sec
2023-03-28 15:58:48,218 		3864 of 10000 with 98.50% 	 Time used:  0.00 sec
2023-03-28 15:58:48,222 		3888 of 10000 with 98.48% 	 Time used:  0.00 sec
2023-03-28 15:58:48,228 		3912 of 10000 with 98.49% 	 Time used:  0.01 sec
2023-03-28 15:58:48,232 		3936 of 10000 with 98.48% 	 Time used:  0.00 sec
2023-03-28 15:58:48,238 		3960 of 10000 with 98.48% 	 Time used:  0.01 sec
2023-03-28 15:58:48,242 		3984 of 10000 with 98.49% 	 Time used:  0.00 sec
2023-03-28 15:58:48,245 		4008 of 10000 with 98.45% 	 Time used:  0.00 sec
2023-03-28 15:58:48,249 		4032 of 10000 with 98.44% 	 Time used:  0.00 sec
2023-03-28 15:58:48,253 		4056 of 10000 with 98.45% 	 Time used:  0.00 sec
2023-03-28 15:58:48,257 		4080 of 10000 with 98.43% 	 Time used:  0.00 sec
2023-03-28 15:58:48,263 		4104 of 10000 with 98.44% 	 Time used:  0.01 sec
2023-03-28 15:58:48,267 		4128 of 10000 with 98.45% 	 Time used:  0.00 sec
2023-03-28 15:58:48,271 		4152 of 10000 with 98.46% 	 Time used:  0.00 sec
2023-03-28 15:58:48,275 		4176 of 10000 with 98.47% 	 Time used:  0.00 sec
2023-03-28 15:58:48,279 		4200 of 10000 with 98.45% 	 Time used:  0.00 sec
2023-03-28 15:58:48,285 		4224 of 10000 with 98.46% 	 Time used:  0.01 sec
2023-03-28 15:58:48,291 		4248 of 10000 with 98.45% 	 Time used:  0.01 sec
2023-03-28 15:58:48,297 		4272 of 10000 with 98.46% 	 Time used:  0.01 sec
2023-03-28 15:58:48,301 		4296 of 10000 with 98.46% 	 Time used:  0.00 sec
2023-03-28 15:58:48,305 		4320 of 10000 with 98.47% 	 Time used:  0.00 sec
2023-03-28 15:58:48,309 		4344 of 10000 with 98.48% 	 Time used:  0.00 sec
2023-03-28 15:58:48,313 		4368 of 10000 with 98.49% 	 Time used:  0.00 sec
2023-03-28 15:58:48,319 		4392 of 10000 with 98.47% 	 Time used:  0.01 sec
2023-03-28 15:58:48,325 		4416 of 10000 with 98.46% 	 Time used:  0.01 sec
2023-03-28 15:58:48,330 		4440 of 10000 with 98.47% 	 Time used:  0.01 sec
2023-03-28 15:58:48,334 		4464 of 10000 with 98.48% 	 Time used:  0.00 sec
2023-03-28 15:58:48,338 		4488 of 10000 with 98.48% 	 Time used:  0.00 sec
2023-03-28 15:58:48,342 		4512 of 10000 with 98.47% 	 Time used:  0.00 sec
2023-03-28 15:58:48,346 		4536 of 10000 with 98.48% 	 Time used:  0.00 sec
2023-03-28 15:58:48,350 		4560 of 10000 with 98.46% 	 Time used:  0.00 sec
2023-03-28 15:58:48,356 		4584 of 10000 with 98.47% 	 Time used:  0.01 sec
2023-03-28 15:58:48,362 		4608 of 10000 with 98.46% 	 Time used:  0.01 sec
2023-03-28 15:58:48,366 		4632 of 10000 with 98.47% 	 Time used:  0.00 sec
2023-03-28 15:58:48,369 		4656 of 10000 with 98.48% 	 Time used:  0.00 sec
2023-03-28 15:58:48,373 		4680 of 10000 with 98.48% 	 Time used:  0.00 sec
2023-03-28 15:58:48,378 		4704 of 10000 with 98.49% 	 Time used:  0.00 sec
2023-03-28 15:58:48,383 		4728 of 10000 with 98.50% 	 Time used:  0.00 sec
2023-03-28 15:58:48,387 		4752 of 10000 with 98.51% 	 Time used:  0.00 sec
2023-03-28 15:58:48,391 		4776 of 10000 with 98.49% 	 Time used:  0.00 sec
2023-03-28 15:58:48,397 		4800 of 10000 with 98.50% 	 Time used:  0.01 sec
2023-03-28 15:58:48,401 		4824 of 10000 with 98.49% 	 Time used:  0.00 sec
2023-03-28 15:58:48,405 		4848 of 10000 with 98.49% 	 Time used:  0.00 sec
2023-03-28 15:58:48,409 		4872 of 10000 with 98.50% 	 Time used:  0.00 sec
2023-03-28 15:58:48,415 		4896 of 10000 with 98.49% 	 Time used:  0.01 sec
2023-03-28 15:58:48,418 		4920 of 10000 with 98.50% 	 Time used:  0.00 sec
2023-03-28 15:58:48,422 		4944 of 10000 with 98.48% 	 Time used:  0.00 sec
2023-03-28 15:58:48,426 		4968 of 10000 with 98.47% 	 Time used:  0.00 sec
2023-03-28 15:58:48,430 		4992 of 10000 with 98.48% 	 Time used:  0.00 sec
2023-03-28 15:58:48,436 		5016 of 10000 with 98.48% 	 Time used:  0.01 sec
2023-03-28 15:58:48,439 		5040 of 10000 with 98.49% 	 Time used:  0.00 sec
2023-03-28 15:58:48,446 		5064 of 10000 with 98.50% 	 Time used:  0.01 sec
2023-03-28 15:58:48,451 		5088 of 10000 with 98.51% 	 Time used:  0.01 sec
2023-03-28 15:58:48,456 		5112 of 10000 with 98.51% 	 Time used:  0.00 sec
2023-03-28 15:58:48,462 		5136 of 10000 with 98.52% 	 Time used:  0.01 sec
2023-03-28 15:58:48,468 		5160 of 10000 with 98.51% 	 Time used:  0.01 sec
2023-03-28 15:58:48,471 		5184 of 10000 with 98.51% 	 Time used:  0.00 sec
2023-03-28 15:58:48,475 		5208 of 10000 with 98.52% 	 Time used:  0.00 sec
2023-03-28 15:58:48,479 		5232 of 10000 with 98.53% 	 Time used:  0.00 sec
2023-03-28 15:58:48,482 		5256 of 10000 with 98.54% 	 Time used:  0.00 sec
2023-03-28 15:58:48,486 		5280 of 10000 with 98.54% 	 Time used:  0.00 sec
2023-03-28 15:58:48,493 		5304 of 10000 with 98.55% 	 Time used:  0.01 sec
2023-03-28 15:58:48,498 		5328 of 10000 with 98.55% 	 Time used:  0.00 sec
2023-03-28 15:58:48,503 		5352 of 10000 with 98.56% 	 Time used:  0.00 sec
2023-03-28 15:58:48,506 		5376 of 10000 with 98.57% 	 Time used:  0.00 sec
2023-03-28 15:58:48,511 		5400 of 10000 with 98.57% 	 Time used:  0.00 sec
2023-03-28 15:58:48,516 		5424 of 10000 with 98.58% 	 Time used:  0.01 sec
2023-03-28 15:58:48,521 		5448 of 10000 with 98.59% 	 Time used:  0.00 sec
2023-03-28 15:58:48,525 		5472 of 10000 with 98.57% 	 Time used:  0.00 sec
2023-03-28 15:58:48,531 		5496 of 10000 with 98.58% 	 Time used:  0.01 sec
2023-03-28 15:58:48,535 		5520 of 10000 with 98.59% 	 Time used:  0.00 sec
2023-03-28 15:58:48,539 		5544 of 10000 with 98.59% 	 Time used:  0.00 sec
2023-03-28 15:58:48,543 		5568 of 10000 with 98.60% 	 Time used:  0.00 sec
2023-03-28 15:58:48,549 		5592 of 10000 with 98.61% 	 Time used:  0.01 sec
2023-03-28 15:58:48,554 		5616 of 10000 with 98.61% 	 Time used:  0.00 sec
2023-03-28 15:58:48,558 		5640 of 10000 with 98.60% 	 Time used:  0.00 sec
2023-03-28 15:58:48,562 		5664 of 10000 with 98.61% 	 Time used:  0.00 sec
2023-03-28 15:58:48,565 		5688 of 10000 with 98.61% 	 Time used:  0.00 sec
2023-03-28 15:58:48,569 		5712 of 10000 with 98.62% 	 Time used:  0.00 sec
2023-03-28 15:58:48,573 		5736 of 10000 with 98.62% 	 Time used:  0.00 sec
2023-03-28 15:58:48,576 		5760 of 10000 with 98.61% 	 Time used:  0.00 sec
2023-03-28 15:58:48,580 		5784 of 10000 with 98.62% 	 Time used:  0.00 sec
2023-03-28 15:58:48,584 		5808 of 10000 with 98.62% 	 Time used:  0.00 sec
2023-03-28 15:58:48,587 		5832 of 10000 with 98.63% 	 Time used:  0.00 sec
2023-03-28 15:58:48,591 		5856 of 10000 with 98.63% 	 Time used:  0.00 sec
2023-03-28 15:58:48,595 		5880 of 10000 with 98.64% 	 Time used:  0.00 sec
2023-03-28 15:58:48,598 		5904 of 10000 with 98.61% 	 Time used:  0.00 sec
2023-03-28 15:58:48,602 		5928 of 10000 with 98.62% 	 Time used:  0.00 sec
2023-03-28 15:58:48,606 		5952 of 10000 with 98.61% 	 Time used:  0.00 sec
2023-03-28 15:58:48,609 		5976 of 10000 with 98.58% 	 Time used:  0.00 sec
2023-03-28 15:58:48,613 		6000 of 10000 with 98.57% 	 Time used:  0.00 sec
2023-03-28 15:58:48,619 		6024 of 10000 with 98.57% 	 Time used:  0.01 sec
2023-03-28 15:58:48,623 		6048 of 10000 with 98.58% 	 Time used:  0.00 sec
2023-03-28 15:58:48,627 		6072 of 10000 with 98.58% 	 Time used:  0.00 sec
2023-03-28 15:58:48,630 		6096 of 10000 with 98.57% 	 Time used:  0.00 sec
2023-03-28 15:58:48,634 		6120 of 10000 with 98.58% 	 Time used:  0.00 sec
2023-03-28 15:58:48,641 		6144 of 10000 with 98.58% 	 Time used:  0.01 sec
2023-03-28 15:58:48,647 		6168 of 10000 with 98.56% 	 Time used:  0.01 sec
2023-03-28 15:58:48,653 		6192 of 10000 with 98.55% 	 Time used:  0.01 sec
2023-03-28 15:58:48,656 		6216 of 10000 with 98.55% 	 Time used:  0.00 sec
2023-03-28 15:58:48,660 		6240 of 10000 with 98.56% 	 Time used:  0.00 sec
2023-03-28 15:58:48,664 		6264 of 10000 with 98.56% 	 Time used:  0.00 sec
2023-03-28 15:58:48,667 		6288 of 10000 with 98.57% 	 Time used:  0.00 sec
2023-03-28 15:58:48,671 		6312 of 10000 with 98.57% 	 Time used:  0.00 sec
2023-03-28 15:58:48,677 		6336 of 10000 with 98.58% 	 Time used:  0.01 sec
2023-03-28 15:58:48,682 		6360 of 10000 with 98.58% 	 Time used:  0.00 sec
2023-03-28 15:58:48,688 		6384 of 10000 with 98.59% 	 Time used:  0.01 sec
2023-03-28 15:58:48,693 		6408 of 10000 with 98.60% 	 Time used:  0.00 sec
2023-03-28 15:58:48,697 		6432 of 10000 with 98.60% 	 Time used:  0.00 sec
2023-03-28 15:58:48,700 		6456 of 10000 with 98.61% 	 Time used:  0.00 sec
2023-03-28 15:58:48,704 		6480 of 10000 with 98.61% 	 Time used:  0.00 sec
2023-03-28 15:58:48,708 		6504 of 10000 with 98.62% 	 Time used:  0.00 sec
2023-03-28 15:58:48,712 		6528 of 10000 with 98.61% 	 Time used:  0.00 sec
2023-03-28 15:58:48,718 		6552 of 10000 with 98.61% 	 Time used:  0.01 sec
2023-03-28 15:58:48,723 		6576 of 10000 with 98.59% 	 Time used:  0.00 sec
2023-03-28 15:58:48,727 		6600 of 10000 with 98.56% 	 Time used:  0.00 sec
2023-03-28 15:58:48,731 		6624 of 10000 with 98.57% 	 Time used:  0.00 sec
2023-03-28 15:58:48,736 		6648 of 10000 with 98.56% 	 Time used:  0.00 sec
2023-03-28 15:58:48,740 		6672 of 10000 with 98.56% 	 Time used:  0.00 sec
2023-03-28 15:58:48,746 		6696 of 10000 with 98.57% 	 Time used:  0.01 sec
2023-03-28 15:58:48,751 		6720 of 10000 with 98.57% 	 Time used:  0.00 sec
2023-03-28 15:58:48,755 		6744 of 10000 with 98.58% 	 Time used:  0.00 sec
2023-03-28 15:58:48,761 		6768 of 10000 with 98.58% 	 Time used:  0.01 sec
2023-03-28 15:58:48,767 		6792 of 10000 with 98.57% 	 Time used:  0.01 sec
2023-03-28 15:58:48,771 		6816 of 10000 with 98.58% 	 Time used:  0.00 sec
2023-03-28 15:58:48,775 		6840 of 10000 with 98.58% 	 Time used:  0.00 sec
2023-03-28 15:58:48,779 		6864 of 10000 with 98.59% 	 Time used:  0.00 sec
2023-03-28 15:58:48,785 		6888 of 10000 with 98.59% 	 Time used:  0.01 sec
2023-03-28 15:58:48,790 		6912 of 10000 with 98.60% 	 Time used:  0.00 sec
2023-03-28 15:58:48,795 		6936 of 10000 with 98.60% 	 Time used:  0.00 sec
2023-03-28 15:58:48,801 		6960 of 10000 with 98.61% 	 Time used:  0.01 sec
2023-03-28 15:58:48,806 		6984 of 10000 with 98.61% 	 Time used:  0.01 sec
2023-03-28 15:58:48,812 		7008 of 10000 with 98.62% 	 Time used:  0.01 sec
2023-03-28 15:58:48,816 		7032 of 10000 with 98.62% 	 Time used:  0.00 sec
2023-03-28 15:58:48,822 		7056 of 10000 with 98.63% 	 Time used:  0.01 sec
2023-03-28 15:58:48,828 		7080 of 10000 with 98.63% 	 Time used:  0.01 sec
2023-03-28 15:58:48,832 		7104 of 10000 with 98.63% 	 Time used:  0.00 sec
2023-03-28 15:58:48,836 		7128 of 10000 with 98.64% 	 Time used:  0.00 sec
2023-03-28 15:58:48,842 		7152 of 10000 with 98.64% 	 Time used:  0.01 sec
2023-03-28 15:58:48,848 		7176 of 10000 with 98.65% 	 Time used:  0.01 sec
2023-03-28 15:58:48,855 		7200 of 10000 with 98.65% 	 Time used:  0.01 sec
2023-03-28 15:58:48,861 		7224 of 10000 with 98.66% 	 Time used:  0.01 sec
2023-03-28 15:58:48,865 		7248 of 10000 with 98.66% 	 Time used:  0.00 sec
2023-03-28 15:58:48,871 		7272 of 10000 with 98.67% 	 Time used:  0.01 sec
2023-03-28 15:58:48,874 		7296 of 10000 with 98.67% 	 Time used:  0.00 sec
2023-03-28 15:58:48,878 		7320 of 10000 with 98.67% 	 Time used:  0.00 sec
2023-03-28 15:58:48,882 		7344 of 10000 with 98.68% 	 Time used:  0.00 sec
2023-03-28 15:58:48,888 		7368 of 10000 with 98.68% 	 Time used:  0.01 sec
2023-03-28 15:58:48,892 		7392 of 10000 with 98.69% 	 Time used:  0.00 sec
2023-03-28 15:58:48,895 		7416 of 10000 with 98.69% 	 Time used:  0.00 sec
2023-03-28 15:58:48,899 		7440 of 10000 with 98.70% 	 Time used:  0.00 sec
2023-03-28 15:58:48,903 		7464 of 10000 with 98.69% 	 Time used:  0.00 sec
2023-03-28 15:58:48,907 		7488 of 10000 with 98.69% 	 Time used:  0.00 sec
2023-03-28 15:58:48,913 		7512 of 10000 with 98.70% 	 Time used:  0.01 sec
2023-03-28 15:58:48,917 		7536 of 10000 with 98.70% 	 Time used:  0.00 sec
2023-03-28 15:58:48,923 		7560 of 10000 with 98.70% 	 Time used:  0.01 sec
2023-03-28 15:58:48,929 		7584 of 10000 with 98.71% 	 Time used:  0.01 sec
2023-03-28 15:58:48,936 		7608 of 10000 with 98.71% 	 Time used:  0.01 sec
2023-03-28 15:58:48,942 		7632 of 10000 with 98.72% 	 Time used:  0.01 sec
2023-03-28 15:58:48,948 		7656 of 10000 with 98.72% 	 Time used:  0.01 sec
2023-03-28 15:58:48,954 		7680 of 10000 with 98.72% 	 Time used:  0.01 sec
2023-03-28 15:58:48,958 		7704 of 10000 with 98.73% 	 Time used:  0.00 sec
2023-03-28 15:58:48,963 		7728 of 10000 with 98.73% 	 Time used:  0.00 sec
2023-03-28 15:58:48,968 		7752 of 10000 with 98.74% 	 Time used:  0.00 sec
2023-03-28 15:58:48,971 		7776 of 10000 with 98.74% 	 Time used:  0.00 sec
2023-03-28 15:58:48,982 		7800 of 10000 with 98.74% 	 Time used:  0.01 sec
2023-03-28 15:58:48,988 		7824 of 10000 with 98.75% 	 Time used:  0.01 sec
2023-03-28 15:58:48,993 		7848 of 10000 with 98.74% 	 Time used:  0.01 sec
2023-03-28 15:58:49,000 		7872 of 10000 with 98.73% 	 Time used:  0.01 sec
2023-03-28 15:58:49,009 		7896 of 10000 with 98.73% 	 Time used:  0.01 sec
2023-03-28 15:58:49,015 		7920 of 10000 with 98.72% 	 Time used:  0.01 sec
2023-03-28 15:58:49,022 		7944 of 10000 with 98.72% 	 Time used:  0.01 sec
2023-03-28 15:58:49,026 		7968 of 10000 with 98.72% 	 Time used:  0.00 sec
2023-03-28 15:58:49,030 		7992 of 10000 with 98.72% 	 Time used:  0.00 sec
2023-03-28 15:58:49,033 		8016 of 10000 with 98.73% 	 Time used:  0.00 sec
2023-03-28 15:58:49,037 		8040 of 10000 with 98.73% 	 Time used:  0.00 sec
2023-03-28 15:58:49,041 		8064 of 10000 with 98.74% 	 Time used:  0.00 sec
2023-03-28 15:58:49,044 		8088 of 10000 with 98.74% 	 Time used:  0.00 sec
2023-03-28 15:58:49,048 		8112 of 10000 with 98.73% 	 Time used:  0.00 sec
2023-03-28 15:58:49,052 		8136 of 10000 with 98.72% 	 Time used:  0.00 sec
2023-03-28 15:58:49,058 		8160 of 10000 with 98.73% 	 Time used:  0.01 sec
2023-03-28 15:58:49,064 		8184 of 10000 with 98.73% 	 Time used:  0.01 sec
2023-03-28 15:58:49,068 		8208 of 10000 with 98.73% 	 Time used:  0.00 sec
2023-03-28 15:58:49,073 		8232 of 10000 with 98.74% 	 Time used:  0.00 sec
2023-03-28 15:58:49,076 		8256 of 10000 with 98.74% 	 Time used:  0.00 sec
2023-03-28 15:58:49,080 		8280 of 10000 with 98.74% 	 Time used:  0.00 sec
2023-03-28 15:58:49,086 		8304 of 10000 with 98.75% 	 Time used:  0.01 sec
2023-03-28 15:58:49,092 		8328 of 10000 with 98.73% 	 Time used:  0.01 sec
2023-03-28 15:58:49,097 		8352 of 10000 with 98.73% 	 Time used:  0.00 sec
2023-03-28 15:58:49,101 		8376 of 10000 with 98.73% 	 Time used:  0.00 sec
2023-03-28 15:58:49,107 		8400 of 10000 with 98.74% 	 Time used:  0.01 sec
2023-03-28 15:58:49,113 		8424 of 10000 with 98.73% 	 Time used:  0.01 sec
2023-03-28 15:58:49,117 		8448 of 10000 with 98.73% 	 Time used:  0.00 sec
2023-03-28 15:58:49,121 		8472 of 10000 with 98.74% 	 Time used:  0.00 sec
2023-03-28 15:58:49,125 		8496 of 10000 with 98.74% 	 Time used:  0.00 sec
2023-03-28 15:58:49,130 		8520 of 10000 with 98.74% 	 Time used:  0.01 sec
2023-03-28 15:58:49,134 		8544 of 10000 with 98.75% 	 Time used:  0.00 sec
2023-03-28 15:58:49,138 		8568 of 10000 with 98.75% 	 Time used:  0.00 sec
2023-03-28 15:58:49,142 		8592 of 10000 with 98.75% 	 Time used:  0.00 sec
2023-03-28 15:58:49,148 		8616 of 10000 with 98.76% 	 Time used:  0.01 sec
2023-03-28 15:58:49,154 		8640 of 10000 with 98.76% 	 Time used:  0.01 sec
2023-03-28 15:58:49,160 		8664 of 10000 with 98.77% 	 Time used:  0.01 sec
2023-03-28 15:58:49,166 		8688 of 10000 with 98.77% 	 Time used:  0.01 sec
2023-03-28 15:58:49,170 		8712 of 10000 with 98.77% 	 Time used:  0.00 sec
2023-03-28 15:58:49,174 		8736 of 10000 with 98.78% 	 Time used:  0.00 sec
2023-03-28 15:58:49,178 		8760 of 10000 with 98.78% 	 Time used:  0.00 sec
2023-03-28 15:58:49,182 		8784 of 10000 with 98.78% 	 Time used:  0.00 sec
2023-03-28 15:58:49,186 		8808 of 10000 with 98.79% 	 Time used:  0.00 sec
2023-03-28 15:58:49,190 		8832 of 10000 with 98.79% 	 Time used:  0.00 sec
2023-03-28 15:58:49,196 		8856 of 10000 with 98.79% 	 Time used:  0.01 sec
2023-03-28 15:58:49,201 		8880 of 10000 with 98.80% 	 Time used:  0.00 sec
2023-03-28 15:58:49,207 		8904 of 10000 with 98.80% 	 Time used:  0.01 sec
2023-03-28 15:58:49,213 		8928 of 10000 with 98.80% 	 Time used:  0.01 sec
2023-03-28 15:58:49,219 		8952 of 10000 with 98.80% 	 Time used:  0.01 sec
2023-03-28 15:58:49,224 		8976 of 10000 with 98.81% 	 Time used:  0.00 sec
2023-03-28 15:58:49,228 		9000 of 10000 with 98.81% 	 Time used:  0.00 sec
2023-03-28 15:58:49,232 		9024 of 10000 with 98.80% 	 Time used:  0.00 sec
2023-03-28 15:58:49,235 		9048 of 10000 with 98.81% 	 Time used:  0.00 sec
2023-03-28 15:58:49,239 		9072 of 10000 with 98.80% 	 Time used:  0.00 sec
2023-03-28 15:58:49,243 		9096 of 10000 with 98.80% 	 Time used:  0.00 sec
2023-03-28 15:58:49,249 		9120 of 10000 with 98.80% 	 Time used:  0.01 sec
2023-03-28 15:58:49,252 		9144 of 10000 with 98.81% 	 Time used:  0.00 sec
2023-03-28 15:58:49,256 		9168 of 10000 with 98.81% 	 Time used:  0.00 sec
2023-03-28 15:58:49,260 		9192 of 10000 with 98.81% 	 Time used:  0.00 sec
2023-03-28 15:58:49,264 		9216 of 10000 with 98.82% 	 Time used:  0.00 sec
2023-03-28 15:58:49,267 		9240 of 10000 with 98.82% 	 Time used:  0.00 sec
2023-03-28 15:58:49,272 		9264 of 10000 with 98.82% 	 Time used:  0.00 sec
2023-03-28 15:58:49,276 		9288 of 10000 with 98.83% 	 Time used:  0.00 sec
2023-03-28 15:58:49,280 		9312 of 10000 with 98.83% 	 Time used:  0.00 sec
2023-03-28 15:58:49,285 		9336 of 10000 with 98.83% 	 Time used:  0.01 sec
2023-03-28 15:58:49,289 		9360 of 10000 with 98.84% 	 Time used:  0.00 sec
2023-03-28 15:58:49,293 		9384 of 10000 with 98.84% 	 Time used:  0.00 sec
2023-03-28 15:58:49,296 		9408 of 10000 with 98.84% 	 Time used:  0.00 sec
2023-03-28 15:58:49,300 		9432 of 10000 with 98.84% 	 Time used:  0.00 sec
2023-03-28 15:58:49,304 		9456 of 10000 with 98.85% 	 Time used:  0.00 sec
2023-03-28 15:58:49,309 		9480 of 10000 with 98.85% 	 Time used:  0.01 sec
2023-03-28 15:58:49,313 		9504 of 10000 with 98.85% 	 Time used:  0.00 sec
2023-03-28 15:58:49,316 		9528 of 10000 with 98.86% 	 Time used:  0.00 sec
2023-03-28 15:58:49,320 		9552 of 10000 with 98.85% 	 Time used:  0.00 sec
2023-03-28 15:58:49,326 		9576 of 10000 with 98.85% 	 Time used:  0.01 sec
2023-03-28 15:58:49,331 		9600 of 10000 with 98.84% 	 Time used:  0.00 sec
2023-03-28 15:58:49,337 		9624 of 10000 with 98.85% 	 Time used:  0.01 sec
2023-03-28 15:58:49,343 		9648 of 10000 with 98.84% 	 Time used:  0.01 sec
2023-03-28 15:58:49,347 		9672 of 10000 with 98.84% 	 Time used:  0.00 sec
2023-03-28 15:58:49,351 		9696 of 10000 with 98.83% 	 Time used:  0.00 sec
2023-03-28 15:58:49,355 		9720 of 10000 with 98.84% 	 Time used:  0.00 sec
2023-03-28 15:58:49,359 		9744 of 10000 with 98.83% 	 Time used:  0.00 sec
2023-03-28 15:58:49,368 		9768 of 10000 with 98.83% 	 Time used:  0.01 sec
2023-03-28 15:58:49,374 		9792 of 10000 with 98.84% 	 Time used:  0.01 sec
2023-03-28 15:58:49,378 		9816 of 10000 with 98.83% 	 Time used:  0.00 sec
2023-03-28 15:58:49,382 		9840 of 10000 with 98.83% 	 Time used:  0.00 sec
2023-03-28 15:58:49,385 		9864 of 10000 with 98.83% 	 Time used:  0.00 sec
2023-03-28 15:58:49,389 		9888 of 10000 with 98.84% 	 Time used:  0.00 sec
2023-03-28 15:58:49,392 		9912 of 10000 with 98.83% 	 Time used:  0.00 sec
2023-03-28 15:58:49,397 		9936 of 10000 with 98.83% 	 Time used:  0.00 sec
2023-03-28 15:58:49,403 		9960 of 10000 with 98.84% 	 Time used:  0.01 sec
2023-03-28 15:58:49,407 		9984 of 10000 with 98.84% 	 Time used:  0.00 sec
2023-03-28 15:58:49,412 		10000 of 10000 with 98.84% 	 Time used:  0.01 sec
2023-03-28 15:58:49,412 
2023-03-28 15:58:49,421 			Learning rate: weights:   1.000e-03    
2023-03-28 15:58:49,421 			Last test performance: 98.84%
2023-03-28 15:58:49,421 ----------------
2023-03-28 15:58:49,544   4   =>  0    		Training 486 pattern with 97.29% 	Forward time: 	 0.11 sec
2023-03-28 15:58:49,544 			Loss:    2.931e-03    			Backward time: 	 0.01 sec 
2023-03-28 15:58:49,579 			Learning rate: weights:   1.000e-03    
2023-03-28 15:58:49,579 			Last test performance: 98.84%
2023-03-28 15:58:49,579 ----------------
2023-03-28 15:58:49,745   4   =>  1    		Training 486 pattern with 97.71% 	Forward time: 	 0.15 sec
2023-03-28 15:58:49,745 			Loss:    2.277e-03    			Backward time: 	 0.01 sec 
2023-03-28 15:58:49,941 			Learning rate: weights:   1.000e-03    
2023-03-28 15:58:49,941 			Last test performance: 98.84%
2023-03-28 15:58:49,941 ----------------
2023-03-28 15:58:50,094   4   =>  2    		Training 486 pattern with 98.12% 	Forward time: 	 0.14 sec
2023-03-28 15:58:50,094 			Loss:    2.374e-03    			Backward time: 	 0.01 sec 
2023-03-28 15:58:50,170 			Learning rate: weights:   1.000e-03    
2023-03-28 15:58:50,171 			Last test performance: 98.84%
2023-03-28 15:58:50,171 ----------------
2023-03-28 15:58:50,319   4   =>  3    		Training 486 pattern with 98.54% 	Forward time: 	 0.13 sec
2023-03-28 15:58:50,319 			Loss:    2.074e-03    			Backward time: 	 0.01 sec 
2023-03-28 15:58:50,357 			Learning rate: weights:   1.000e-03    
2023-03-28 15:58:50,357 			Last test performance: 98.84%
2023-03-28 15:58:50,357 ----------------
2023-03-28 15:58:50,482   4   =>  4    		Training 486 pattern with 97.71% 	Forward time: 	 0.11 sec
2023-03-28 15:58:50,482 			Loss:    2.863e-03    			Backward time: 	 0.01 sec 
2023-03-28 15:58:50,522 			Learning rate: weights:   1.000e-03    
2023-03-28 15:58:50,522 			Last test performance: 98.84%
2023-03-28 15:58:50,522 ----------------
2023-03-28 15:58:50,684   4   =>  5    		Training 486 pattern with 99.17% 	Forward time: 	 0.15 sec
2023-03-28 15:58:50,684 			Loss:    2.095e-03    			Backward time: 	 0.01 sec 
2023-03-28 15:58:50,725 			Learning rate: weights:   1.000e-03    
2023-03-28 15:58:50,725 			Last test performance: 98.84%
2023-03-28 15:58:50,725 ----------------
2023-03-28 15:58:50,843   4   =>  6    		Training 486 pattern with 97.71% 	Forward time: 	 0.11 sec
2023-03-28 15:58:50,843 			Loss:    2.147e-03    			Backward time: 	 0.01 sec 
2023-03-28 15:58:50,895 			Learning rate: weights:   1.000e-03    
2023-03-28 15:58:50,895 			Last test performance: 98.84%
2023-03-28 15:58:50,895 ----------------
2023-03-28 15:58:51,022   4   =>  7    		Training 486 pattern with 97.29% 	Forward time: 	 0.11 sec
2023-03-28 15:58:51,022 			Loss:    4.209e-03    			Backward time: 	 0.01 sec 
2023-03-28 15:58:51,083 			Learning rate: weights:   1.000e-03    
2023-03-28 15:58:51,083 			Last test performance: 98.84%
2023-03-28 15:58:51,083 ----------------
2023-03-28 15:58:51,205   4   =>  8    		Training 486 pattern with 98.54% 	Forward time: 	 0.11 sec
2023-03-28 15:58:51,205 			Loss:    1.868e-03    			Backward time: 	 0.01 sec 
2023-03-28 15:58:51,240 			Learning rate: weights:   1.000e-03    
2023-03-28 15:58:51,240 			Last test performance: 98.84%
2023-03-28 15:58:51,240 ----------------
2023-03-28 15:58:51,350   4   =>  9    		Training 486 pattern with 97.50% 	Forward time: 	 0.10 sec
2023-03-28 15:58:51,350 			Loss:    4.137e-03    			Backward time: 	 0.01 sec 
2023-03-28 15:58:51,400 			Learning rate: weights:   1.000e-03    
2023-03-28 15:58:51,400 			Last test performance: 98.84%
2023-03-28 15:58:51,400 ----------------
2023-03-28 15:58:51,536   4   =>  10   		Training 486 pattern with 97.29% 	Forward time: 	 0.12 sec
2023-03-28 15:58:51,537 			Loss:    3.452e-03    			Backward time: 	 0.01 sec 
2023-03-28 15:58:51,576 			Learning rate: weights:   1.000e-03    
2023-03-28 15:58:51,576 			Last test performance: 98.84%
2023-03-28 15:58:51,576 ----------------
2023-03-28 15:58:51,725   4   =>  11   		Training 486 pattern with 98.33% 	Forward time: 	 0.13 sec
2023-03-28 15:58:51,725 			Loss:    1.877e-03    			Backward time: 	 0.01 sec 
2023-03-28 15:58:51,770 			Learning rate: weights:   1.000e-03    
2023-03-28 15:58:51,770 			Last test performance: 98.84%
2023-03-28 15:58:51,770 ----------------
2023-03-28 15:58:51,901   4   =>  12   		Training 486 pattern with 98.12% 	Forward time: 	 0.11 sec
2023-03-28 15:58:51,901 			Loss:    2.513e-03    			Backward time: 	 0.01 sec 
2023-03-28 15:58:51,945 			Learning rate: weights:   1.000e-03    
2023-03-28 15:58:51,945 			Last test performance: 98.84%
2023-03-28 15:58:51,945 ----------------
2023-03-28 15:58:52,070   4   =>  13   		Training 486 pattern with 97.50% 	Forward time: 	 0.11 sec
2023-03-28 15:58:52,070 			Loss:    2.604e-03    			Backward time: 	 0.01 sec 
2023-03-28 15:58:52,118 			Learning rate: weights:   1.000e-03    
2023-03-28 15:58:52,118 			Last test performance: 98.84%
2023-03-28 15:58:52,118 ----------------
2023-03-28 15:58:52,265   4   =>  14   		Training 486 pattern with 98.75% 	Forward time: 	 0.13 sec
2023-03-28 15:58:52,265 			Loss:    1.938e-03    			Backward time: 	 0.01 sec 
2023-03-28 15:58:52,308 			Learning rate: weights:   1.000e-03    
2023-03-28 15:58:52,308 			Last test performance: 98.84%
2023-03-28 15:58:52,308 ----------------
2023-03-28 15:58:52,458   4   =>  15   		Training 486 pattern with 97.50% 	Forward time: 	 0.14 sec
2023-03-28 15:58:52,458 			Loss:    3.387e-03    			Backward time: 	 0.01 sec 
2023-03-28 15:58:52,493 			Learning rate: weights:   1.000e-03    
2023-03-28 15:58:52,493 			Last test performance: 98.84%
2023-03-28 15:58:52,493 ----------------
2023-03-28 15:58:52,613   4   =>  16   		Training 486 pattern with 96.88% 	Forward time: 	 0.10 sec
2023-03-28 15:58:52,614 			Loss:    2.984e-03    			Backward time: 	 0.01 sec 
2023-03-28 15:58:52,668 			Learning rate: weights:   1.000e-03    
2023-03-28 15:58:52,669 			Last test performance: 98.84%
2023-03-28 15:58:52,669 ----------------
2023-03-28 15:58:52,814   4   =>  17   		Training 486 pattern with 97.92% 	Forward time: 	 0.13 sec
2023-03-28 15:58:52,815 			Loss:    2.560e-03    			Backward time: 	 0.01 sec 
2023-03-28 15:58:52,859 			Learning rate: weights:   1.000e-03    
2023-03-28 15:58:52,859 			Last test performance: 98.84%
2023-03-28 15:58:52,859 ----------------
2023-03-28 15:58:53,003   4   =>  18   		Training 486 pattern with 97.92% 	Forward time: 	 0.13 sec
2023-03-28 15:58:53,003 			Loss:    2.889e-03    			Backward time: 	 0.01 sec 
2023-03-28 15:58:53,045 			Learning rate: weights:   1.000e-03    
2023-03-28 15:58:53,045 			Last test performance: 98.84%
2023-03-28 15:58:53,045 ----------------
2023-03-28 15:58:53,163   4   =>  19   		Training 486 pattern with 96.88% 	Forward time: 	 0.11 sec
2023-03-28 15:58:53,163 			Loss:    4.679e-03    			Backward time: 	 0.01 sec 
2023-03-28 15:58:53,201 			Learning rate: weights:   1.000e-03    
2023-03-28 15:58:53,201 			Last test performance: 98.84%
2023-03-28 15:58:53,201 ----------------
2023-03-28 15:58:53,348   4   =>  20   		Training 486 pattern with 97.92% 	Forward time: 	 0.13 sec
2023-03-28 15:58:53,348 			Loss:    3.129e-03    			Backward time: 	 0.01 sec 
2023-03-28 15:58:53,389 			Learning rate: weights:   1.000e-03    
2023-03-28 15:58:53,389 			Last test performance: 98.84%
2023-03-28 15:58:53,389 ----------------
2023-03-28 15:58:53,535   4   =>  21   		Training 486 pattern with 98.54% 	Forward time: 	 0.13 sec
2023-03-28 15:58:53,535 			Loss:    1.883e-03    			Backward time: 	 0.01 sec 
2023-03-28 15:58:53,579 			Learning rate: weights:   1.000e-03    
2023-03-28 15:58:53,579 			Last test performance: 98.84%
2023-03-28 15:58:53,579 ----------------
2023-03-28 15:58:53,726   4   =>  22   		Training 486 pattern with 97.50% 	Forward time: 	 0.13 sec
2023-03-28 15:58:53,726 			Loss:    2.740e-03    			Backward time: 	 0.01 sec 
2023-03-28 15:58:53,760 			Learning rate: weights:   1.000e-03    
2023-03-28 15:58:53,760 			Last test performance: 98.84%
2023-03-28 15:58:53,760 ----------------
2023-03-28 15:58:53,901   4   =>  23   		Training 486 pattern with 97.29% 	Forward time: 	 0.12 sec
2023-03-28 15:58:53,901 			Loss:    3.300e-03    			Backward time: 	 0.01 sec 
2023-03-28 15:58:53,957 			Learning rate: weights:   1.000e-03    
2023-03-28 15:58:53,957 			Last test performance: 98.84%
2023-03-28 15:58:53,957 ----------------
2023-03-28 15:58:54,111   4   =>  24   		Training 486 pattern with 98.96% 	Forward time: 	 0.14 sec
2023-03-28 15:58:54,111 			Loss:    2.037e-03    			Backward time: 	 0.01 sec 
2023-03-28 15:58:54,161 			Learning rate: weights:   1.000e-03    
2023-03-28 15:58:54,161 			Last test performance: 98.84%
2023-03-28 15:58:54,161 ----------------
2023-03-28 15:58:54,286   4   =>  25   		Training 486 pattern with 98.33% 	Forward time: 	 0.11 sec
2023-03-28 15:58:54,286 			Loss:    3.317e-03    			Backward time: 	 0.01 sec 
2023-03-28 15:58:54,350 			Learning rate: weights:   1.000e-03    
2023-03-28 15:58:54,350 			Last test performance: 98.84%
2023-03-28 15:58:54,350 ----------------
2023-03-28 15:58:54,500   4   =>  26   		Training 486 pattern with 97.92% 	Forward time: 	 0.13 sec
2023-03-28 15:58:54,500 			Loss:    2.644e-03    			Backward time: 	 0.01 sec 
2023-03-28 15:58:54,539 			Learning rate: weights:   1.000e-03    
2023-03-28 15:58:54,539 			Last test performance: 98.84%
2023-03-28 15:58:54,539 ----------------
2023-03-28 15:58:54,698   4   =>  27   		Training 486 pattern with 98.54% 	Forward time: 	 0.14 sec
2023-03-28 15:58:54,698 			Loss:    2.802e-03    			Backward time: 	 0.01 sec 
2023-03-28 15:58:54,785 			Learning rate: weights:   1.000e-03    
2023-03-28 15:58:54,785 			Last test performance: 98.84%
2023-03-28 15:58:54,785 ----------------
2023-03-28 15:58:54,945   4   =>  28   		Training 486 pattern with 96.88% 	Forward time: 	 0.14 sec
2023-03-28 15:58:54,945 			Loss:    3.285e-03    			Backward time: 	 0.01 sec 
2023-03-28 15:58:55,000 			Learning rate: weights:   1.000e-03    
2023-03-28 15:58:55,001 			Last test performance: 98.84%
2023-03-28 15:58:55,001 ----------------
2023-03-28 15:58:55,141   4   =>  29   		Training 486 pattern with 98.75% 	Forward time: 	 0.12 sec
2023-03-28 15:58:55,141 			Loss:    2.291e-03    			Backward time: 	 0.01 sec 
2023-03-28 15:58:55,179 			Learning rate: weights:   1.000e-03    
2023-03-28 15:58:55,179 			Last test performance: 98.84%
2023-03-28 15:58:55,179 ----------------
2023-03-28 15:58:55,328   4   =>  30   		Training 486 pattern with 96.46% 	Forward time: 	 0.13 sec
2023-03-28 15:58:55,328 			Loss:    4.756e-03    			Backward time: 	 0.01 sec 
2023-03-28 15:58:55,383 			Learning rate: weights:   1.000e-03    
2023-03-28 15:58:55,383 			Last test performance: 98.84%
2023-03-28 15:58:55,383 ----------------
2023-03-28 15:58:55,532   4   =>  31   		Training 486 pattern with 97.29% 	Forward time: 	 0.13 sec
2023-03-28 15:58:55,532 			Loss:    4.484e-03    			Backward time: 	 0.01 sec 
2023-03-28 15:58:55,582 			Learning rate: weights:   1.000e-03    
2023-03-28 15:58:55,582 			Last test performance: 98.84%
2023-03-28 15:58:55,582 ----------------
2023-03-28 15:58:55,701   4   =>  32   		Training 486 pattern with 98.54% 	Forward time: 	 0.11 sec
2023-03-28 15:58:55,701 			Loss:    2.172e-03    			Backward time: 	 0.01 sec 
2023-03-28 15:58:55,745 			Learning rate: weights:   1.000e-03    
2023-03-28 15:58:55,745 			Last test performance: 98.84%
2023-03-28 15:58:55,745 ----------------
2023-03-28 15:58:55,859   4   =>  33   		Training 486 pattern with 97.92% 	Forward time: 	 0.10 sec
2023-03-28 15:58:55,859 			Loss:    2.934e-03    			Backward time: 	 0.01 sec 
2023-03-28 15:58:55,905 			Learning rate: weights:   1.000e-03    
2023-03-28 15:58:55,905 			Last test performance: 98.84%
2023-03-28 15:58:55,905 ----------------
2023-03-28 15:58:56,020   4   =>  34   		Training 486 pattern with 97.50% 	Forward time: 	 0.10 sec
2023-03-28 15:58:56,020 			Loss:    3.114e-03    			Backward time: 	 0.01 sec 
2023-03-28 15:58:56,060 			Learning rate: weights:   1.000e-03    
2023-03-28 15:58:56,060 			Last test performance: 98.84%
2023-03-28 15:58:56,060 ----------------
2023-03-28 15:58:56,178   4   =>  35   		Training 486 pattern with 98.33% 	Forward time: 	 0.10 sec
2023-03-28 15:58:56,178 			Loss:    2.386e-03    			Backward time: 	 0.01 sec 
2023-03-28 15:58:56,221 			Learning rate: weights:   1.000e-03    
2023-03-28 15:58:56,221 			Last test performance: 98.84%
2023-03-28 15:58:56,221 ----------------
2023-03-28 15:58:56,369   4   =>  36   		Training 486 pattern with 97.71% 	Forward time: 	 0.13 sec
2023-03-28 15:58:56,369 			Loss:    3.517e-03    			Backward time: 	 0.01 sec 
2023-03-28 15:58:56,417 			Learning rate: weights:   1.000e-03    
2023-03-28 15:58:56,417 			Last test performance: 98.84%
2023-03-28 15:58:56,417 ----------------
2023-03-28 15:58:56,544   4   =>  37   		Training 486 pattern with 97.92% 	Forward time: 	 0.11 sec
2023-03-28 15:58:56,544 			Loss:    3.645e-03    			Backward time: 	 0.01 sec 
2023-03-28 15:58:56,583 			Learning rate: weights:   1.000e-03    
2023-03-28 15:58:56,583 			Last test performance: 98.84%
2023-03-28 15:58:56,583 ----------------
2023-03-28 15:58:56,716   4   =>  38   		Training 486 pattern with 97.71% 	Forward time: 	 0.12 sec
2023-03-28 15:58:56,716 			Loss:    3.027e-03    			Backward time: 	 0.01 sec 
2023-03-28 15:58:56,760 			Learning rate: weights:   1.000e-03    
2023-03-28 15:58:56,760 			Last test performance: 98.84%
2023-03-28 15:58:56,760 ----------------
2023-03-28 15:58:56,910   4   =>  39   		Training 486 pattern with 98.96% 	Forward time: 	 0.14 sec
2023-03-28 15:58:56,910 			Loss:    2.715e-03    			Backward time: 	 0.01 sec 
2023-03-28 15:58:56,947 			Learning rate: weights:   1.000e-03    
2023-03-28 15:58:56,947 			Last test performance: 98.84%
2023-03-28 15:58:56,947 ----------------
2023-03-28 15:58:57,086   4   =>  40   		Training 486 pattern with 97.71% 	Forward time: 	 0.12 sec
2023-03-28 15:58:57,086 			Loss:    2.378e-03    			Backward time: 	 0.01 sec 
2023-03-28 15:58:57,124 			Learning rate: weights:   1.000e-03    
2023-03-28 15:58:57,124 			Last test performance: 98.84%
2023-03-28 15:58:57,124 ----------------
2023-03-28 15:58:57,259   4   =>  41   		Training 486 pattern with 97.50% 	Forward time: 	 0.12 sec
2023-03-28 15:58:57,259 			Loss:    4.082e-03    			Backward time: 	 0.01 sec 
2023-03-28 15:58:57,306 			Learning rate: weights:   1.000e-03    
2023-03-28 15:58:57,306 			Last test performance: 98.84%
2023-03-28 15:58:57,306 ----------------
2023-03-28 15:58:57,471   4   =>  42   		Training 486 pattern with 97.71% 	Forward time: 	 0.15 sec
2023-03-28 15:58:57,471 			Loss:    2.841e-03    			Backward time: 	 0.01 sec 
2023-03-28 15:58:57,532 			Learning rate: weights:   1.000e-03    
2023-03-28 15:58:57,532 			Last test performance: 98.84%
2023-03-28 15:58:57,532 ----------------
2023-03-28 15:58:57,654   4   =>  43   		Training 486 pattern with 97.29% 	Forward time: 	 0.11 sec
2023-03-28 15:58:57,654 			Loss:    3.303e-03    			Backward time: 	 0.01 sec 
2023-03-28 15:58:57,703 			Learning rate: weights:   1.000e-03    
2023-03-28 15:58:57,703 			Last test performance: 98.84%
2023-03-28 15:58:57,703 ----------------
2023-03-28 15:58:57,850   4   =>  44   		Training 486 pattern with 98.54% 	Forward time: 	 0.12 sec
2023-03-28 15:58:57,850 			Loss:    2.553e-03    			Backward time: 	 0.01 sec 
2023-03-28 15:58:57,919 			Learning rate: weights:   1.000e-03    
2023-03-28 15:58:57,919 			Last test performance: 98.84%
2023-03-28 15:58:57,919 ----------------
2023-03-28 15:58:58,054   4   =>  45   		Training 486 pattern with 96.88% 	Forward time: 	 0.12 sec
2023-03-28 15:58:58,054 			Loss:    4.352e-03    			Backward time: 	 0.01 sec 
2023-03-28 15:58:58,089 			Learning rate: weights:   1.000e-03    
2023-03-28 15:58:58,089 			Last test performance: 98.84%
2023-03-28 15:58:58,089 ----------------
2023-03-28 15:58:58,227   4   =>  46   		Training 486 pattern with 98.96% 	Forward time: 	 0.12 sec
2023-03-28 15:58:58,227 			Loss:    2.001e-03    			Backward time: 	 0.01 sec 
2023-03-28 15:58:58,269 			Learning rate: weights:   1.000e-03    
2023-03-28 15:58:58,269 			Last test performance: 98.84%
2023-03-28 15:58:58,269 ----------------
2023-03-28 15:58:58,393   4   =>  47   		Training 486 pattern with 97.92% 	Forward time: 	 0.11 sec
2023-03-28 15:58:58,393 			Loss:    2.286e-03    			Backward time: 	 0.01 sec 
2023-03-28 15:58:58,440 			Learning rate: weights:   1.000e-03    
2023-03-28 15:58:58,440 			Last test performance: 98.84%
2023-03-28 15:58:58,440 ----------------
2023-03-28 15:58:58,608   4   =>  48   		Training 486 pattern with 98.33% 	Forward time: 	 0.15 sec
2023-03-28 15:58:58,608 			Loss:    2.590e-03    			Backward time: 	 0.01 sec 
2023-03-28 15:58:58,660 			Learning rate: weights:   1.000e-03    
2023-03-28 15:58:58,660 			Last test performance: 98.84%
2023-03-28 15:58:58,660 ----------------
2023-03-28 15:58:58,817   4   =>  49   		Training 486 pattern with 97.08% 	Forward time: 	 0.14 sec
2023-03-28 15:58:58,817 			Loss:    3.215e-03    			Backward time: 	 0.01 sec 
2023-03-28 15:58:58,866 			Learning rate: weights:   1.000e-03    
2023-03-28 15:58:58,867 			Last test performance: 98.84%
2023-03-28 15:58:58,867 ----------------
2023-03-28 15:58:59,009   4   =>  50   		Training 486 pattern with 99.17% 	Forward time: 	 0.13 sec
2023-03-28 15:58:59,009 			Loss:    1.471e-03    			Backward time: 	 0.01 sec 
2023-03-28 15:58:59,067 			Learning rate: weights:   1.000e-03    
2023-03-28 15:58:59,067 			Last test performance: 98.84%
2023-03-28 15:58:59,067 ----------------
2023-03-28 15:58:59,220   4   =>  51   		Training 486 pattern with 97.71% 	Forward time: 	 0.14 sec
2023-03-28 15:58:59,221 			Loss:    3.348e-03    			Backward time: 	 0.01 sec 
2023-03-28 15:58:59,284 			Learning rate: weights:   1.000e-03    
2023-03-28 15:58:59,284 			Last test performance: 98.84%
2023-03-28 15:58:59,284 ----------------
2023-03-28 15:58:59,433   4   =>  52   		Training 486 pattern with 98.33% 	Forward time: 	 0.13 sec
2023-03-28 15:58:59,433 			Loss:    3.062e-03    			Backward time: 	 0.01 sec 
2023-03-28 15:58:59,470 			Learning rate: weights:   1.000e-03    
2023-03-28 15:58:59,470 			Last test performance: 98.84%
2023-03-28 15:58:59,470 ----------------
2023-03-28 15:58:59,607   4   =>  53   		Training 486 pattern with 97.50% 	Forward time: 	 0.12 sec
2023-03-28 15:58:59,607 			Loss:    3.456e-03    			Backward time: 	 0.01 sec 
2023-03-28 15:58:59,647 			Learning rate: weights:   1.000e-03    
2023-03-28 15:58:59,647 			Last test performance: 98.84%
2023-03-28 15:58:59,647 ----------------
2023-03-28 15:58:59,797   4   =>  54   		Training 486 pattern with 97.50% 	Forward time: 	 0.14 sec
2023-03-28 15:58:59,797 			Loss:    3.722e-03    			Backward time: 	 0.01 sec 
2023-03-28 15:58:59,846 			Learning rate: weights:   1.000e-03    
2023-03-28 15:58:59,846 			Last test performance: 98.84%
2023-03-28 15:58:59,846 ----------------
2023-03-28 15:58:59,983   4   =>  55   		Training 486 pattern with 97.29% 	Forward time: 	 0.12 sec
2023-03-28 15:58:59,983 			Loss:    3.290e-03    			Backward time: 	 0.01 sec 
2023-03-28 15:59:00,042 			Learning rate: weights:   1.000e-03    
2023-03-28 15:59:00,042 			Last test performance: 98.84%
2023-03-28 15:59:00,042 ----------------
2023-03-28 15:59:00,194   4   =>  56   		Training 486 pattern with 97.92% 	Forward time: 	 0.14 sec
2023-03-28 15:59:00,194 			Loss:    2.546e-03    			Backward time: 	 0.01 sec 
2023-03-28 15:59:00,235 			Learning rate: weights:   1.000e-03    
2023-03-28 15:59:00,235 			Last test performance: 98.84%
2023-03-28 15:59:00,235 ----------------
2023-03-28 15:59:00,376   4   =>  57   		Training 486 pattern with 97.92% 	Forward time: 	 0.13 sec
2023-03-28 15:59:00,376 			Loss:    2.704e-03    			Backward time: 	 0.01 sec 
2023-03-28 15:59:00,418 			Learning rate: weights:   1.000e-03    
2023-03-28 15:59:00,418 			Last test performance: 98.84%
2023-03-28 15:59:00,418 ----------------
2023-03-28 15:59:00,566   4   =>  58   		Training 486 pattern with 97.50% 	Forward time: 	 0.13 sec
2023-03-28 15:59:00,566 			Loss:    3.106e-03    			Backward time: 	 0.01 sec 
2023-03-28 15:59:00,611 			Learning rate: weights:   1.000e-03    
2023-03-28 15:59:00,611 			Last test performance: 98.84%
2023-03-28 15:59:00,611 ----------------
2023-03-28 15:59:00,727   4   =>  59   		Training 486 pattern with 98.75% 	Forward time: 	 0.10 sec
2023-03-28 15:59:00,727 			Loss:    1.646e-03    			Backward time: 	 0.01 sec 
2023-03-28 15:59:00,779 			Learning rate: weights:   1.000e-03    
2023-03-28 15:59:00,779 			Last test performance: 98.84%
2023-03-28 15:59:00,779 ----------------
2023-03-28 15:59:00,941   4   =>  60   		Training 486 pattern with 98.12% 	Forward time: 	 0.15 sec
2023-03-28 15:59:00,941 			Loss:    1.992e-03    			Backward time: 	 0.01 sec 
2023-03-28 15:59:00,986 			Learning rate: weights:   1.000e-03    
2023-03-28 15:59:00,986 			Last test performance: 98.84%
2023-03-28 15:59:00,986 ----------------
2023-03-28 15:59:01,125   4   =>  61   		Training 486 pattern with 98.12% 	Forward time: 	 0.12 sec
2023-03-28 15:59:01,125 			Loss:    2.724e-03    			Backward time: 	 0.01 sec 
2023-03-28 15:59:01,170 			Learning rate: weights:   1.000e-03    
2023-03-28 15:59:01,170 			Last test performance: 98.84%
2023-03-28 15:59:01,170 ----------------
2023-03-28 15:59:01,321   4   =>  62   		Training 486 pattern with 97.71% 	Forward time: 	 0.14 sec
2023-03-28 15:59:01,321 			Loss:    2.652e-03    			Backward time: 	 0.01 sec 
2023-03-28 15:59:01,384 			Learning rate: weights:   1.000e-03    
2023-03-28 15:59:01,384 			Last test performance: 98.84%
2023-03-28 15:59:01,384 ----------------
2023-03-28 15:59:01,526   4   =>  63   		Training 486 pattern with 98.12% 	Forward time: 	 0.13 sec
2023-03-28 15:59:01,527 			Loss:    1.786e-03    			Backward time: 	 0.01 sec 
2023-03-28 15:59:01,571 			Learning rate: weights:   1.000e-03    
2023-03-28 15:59:01,571 			Last test performance: 98.84%
2023-03-28 15:59:01,571 ----------------
2023-03-28 15:59:01,713   4   =>  64   		Training 486 pattern with 97.50% 	Forward time: 	 0.13 sec
2023-03-28 15:59:01,713 			Loss:    2.422e-03    			Backward time: 	 0.01 sec 
2023-03-28 15:59:01,872 			Learning rate: weights:   1.000e-03    
2023-03-28 15:59:01,872 			Last test performance: 98.84%
2023-03-28 15:59:01,872 ----------------
2023-03-28 15:59:02,014   4   =>  65   		Training 486 pattern with 97.29% 	Forward time: 	 0.13 sec
2023-03-28 15:59:02,014 			Loss:    3.117e-03    			Backward time: 	 0.01 sec 
2023-03-28 15:59:02,047 			Learning rate: weights:   1.000e-03    
2023-03-28 15:59:02,047 			Last test performance: 98.84%
2023-03-28 15:59:02,047 ----------------
2023-03-28 15:59:02,163   4   =>  66   		Training 486 pattern with 98.75% 	Forward time: 	 0.10 sec
2023-03-28 15:59:02,163 			Loss:    1.854e-03    			Backward time: 	 0.01 sec 
2023-03-28 15:59:02,200 			Learning rate: weights:   1.000e-03    
2023-03-28 15:59:02,201 			Last test performance: 98.84%
2023-03-28 15:59:02,201 ----------------
2023-03-28 15:59:02,339   4   =>  67   		Training 486 pattern with 98.96% 	Forward time: 	 0.12 sec
2023-03-28 15:59:02,339 			Loss:    1.252e-03    			Backward time: 	 0.01 sec 
2023-03-28 15:59:02,376 			Learning rate: weights:   1.000e-03    
2023-03-28 15:59:02,376 			Last test performance: 98.84%
2023-03-28 15:59:02,376 ----------------
2023-03-28 15:59:02,518   4   =>  68   		Training 486 pattern with 97.50% 	Forward time: 	 0.12 sec
2023-03-28 15:59:02,518 			Loss:    3.757e-03    			Backward time: 	 0.01 sec 
2023-03-28 15:59:02,568 			Learning rate: weights:   1.000e-03    
2023-03-28 15:59:02,568 			Last test performance: 98.84%
2023-03-28 15:59:02,568 ----------------
2023-03-28 15:59:02,718   4   =>  69   		Training 486 pattern with 98.33% 	Forward time: 	 0.14 sec
2023-03-28 15:59:02,718 			Loss:    2.344e-03    			Backward time: 	 0.01 sec 
2023-03-28 15:59:02,760 			Learning rate: weights:   1.000e-03    
2023-03-28 15:59:02,760 			Last test performance: 98.84%
2023-03-28 15:59:02,760 ----------------
2023-03-28 15:59:02,896   4   =>  70   		Training 486 pattern with 98.12% 	Forward time: 	 0.12 sec
2023-03-28 15:59:02,897 			Loss:    2.128e-03    			Backward time: 	 0.01 sec 
2023-03-28 15:59:02,979 			Learning rate: weights:   1.000e-03    
2023-03-28 15:59:02,979 			Last test performance: 98.84%
2023-03-28 15:59:02,979 ----------------
2023-03-28 15:59:03,107   4   =>  71   		Training 486 pattern with 97.50% 	Forward time: 	 0.11 sec
2023-03-28 15:59:03,107 			Loss:    3.177e-03    			Backward time: 	 0.01 sec 
2023-03-28 15:59:03,163 			Learning rate: weights:   1.000e-03    
2023-03-28 15:59:03,163 			Last test performance: 98.84%
2023-03-28 15:59:03,163 ----------------
2023-03-28 15:59:03,314   4   =>  72   		Training 486 pattern with 98.75% 	Forward time: 	 0.14 sec
2023-03-28 15:59:03,314 			Loss:    1.524e-03    			Backward time: 	 0.01 sec 
2023-03-28 15:59:03,357 			Learning rate: weights:   1.000e-03    
2023-03-28 15:59:03,357 			Last test performance: 98.84%
2023-03-28 15:59:03,357 ----------------
2023-03-28 15:59:03,477   4   =>  73   		Training 486 pattern with 98.54% 	Forward time: 	 0.11 sec
2023-03-28 15:59:03,477 			Loss:    2.563e-03    			Backward time: 	 0.01 sec 
2023-03-28 15:59:03,534 			Learning rate: weights:   1.000e-03    
2023-03-28 15:59:03,534 			Last test performance: 98.84%
2023-03-28 15:59:03,534 ----------------
2023-03-28 15:59:03,680   4   =>  74   		Training 486 pattern with 98.96% 	Forward time: 	 0.13 sec
2023-03-28 15:59:03,680 			Loss:    1.976e-03    			Backward time: 	 0.01 sec 
2023-03-28 15:59:03,737 			Learning rate: weights:   1.000e-03    
2023-03-28 15:59:03,737 			Last test performance: 98.84%
2023-03-28 15:59:03,737 ----------------
2023-03-28 15:59:03,883   4   =>  75   		Training 486 pattern with 99.17% 	Forward time: 	 0.13 sec
2023-03-28 15:59:03,883 			Loss:    1.343e-03    			Backward time: 	 0.01 sec 
2023-03-28 15:59:03,940 			Learning rate: weights:   1.000e-03    
2023-03-28 15:59:03,940 			Last test performance: 98.84%
2023-03-28 15:59:03,940 ----------------
2023-03-28 15:59:04,094   4   =>  76   		Training 486 pattern with 97.50% 	Forward time: 	 0.14 sec
2023-03-28 15:59:04,094 			Loss:    3.382e-03    			Backward time: 	 0.01 sec 
2023-03-28 15:59:04,168 			Learning rate: weights:   1.000e-03    
2023-03-28 15:59:04,168 			Last test performance: 98.84%
2023-03-28 15:59:04,168 ----------------
2023-03-28 15:59:04,317   4   =>  77   		Training 486 pattern with 97.71% 	Forward time: 	 0.13 sec
2023-03-28 15:59:04,317 			Loss:    2.887e-03    			Backward time: 	 0.01 sec 
2023-03-28 15:59:04,364 			Learning rate: weights:   1.000e-03    
2023-03-28 15:59:04,364 			Last test performance: 98.84%
2023-03-28 15:59:04,364 ----------------
2023-03-28 15:59:04,475   4   =>  78   		Training 486 pattern with 97.29% 	Forward time: 	 0.10 sec
2023-03-28 15:59:04,475 			Loss:    3.574e-03    			Backward time: 	 0.01 sec 
2023-03-28 15:59:04,515 			Learning rate: weights:   1.000e-03    
2023-03-28 15:59:04,515 			Last test performance: 98.84%
2023-03-28 15:59:04,515 ----------------
2023-03-28 15:59:04,662   4   =>  79   		Training 486 pattern with 97.71% 	Forward time: 	 0.13 sec
2023-03-28 15:59:04,662 			Loss:    3.085e-03    			Backward time: 	 0.01 sec 
2023-03-28 15:59:04,704 			Learning rate: weights:   1.000e-03    
2023-03-28 15:59:04,704 			Last test performance: 98.84%
2023-03-28 15:59:04,704 ----------------
2023-03-28 15:59:04,848   4   =>  80   		Training 486 pattern with 98.75% 	Forward time: 	 0.13 sec
2023-03-28 15:59:04,848 			Loss:    2.227e-03    			Backward time: 	 0.01 sec 
2023-03-28 15:59:04,904 			Learning rate: weights:   1.000e-03    
2023-03-28 15:59:04,904 			Last test performance: 98.84%
2023-03-28 15:59:04,904 ----------------
2023-03-28 15:59:05,057   4   =>  81   		Training 486 pattern with 99.17% 	Forward time: 	 0.14 sec
2023-03-28 15:59:05,057 			Loss:    2.061e-03    			Backward time: 	 0.01 sec 
2023-03-28 15:59:05,100 			Learning rate: weights:   1.000e-03    
2023-03-28 15:59:05,100 			Last test performance: 98.84%
2023-03-28 15:59:05,100 ----------------
2023-03-28 15:59:05,257   4   =>  82   		Training 486 pattern with 97.50% 	Forward time: 	 0.14 sec
2023-03-28 15:59:05,257 			Loss:    3.575e-03    			Backward time: 	 0.01 sec 
2023-03-28 15:59:05,318 			Learning rate: weights:   1.000e-03    
2023-03-28 15:59:05,318 			Last test performance: 98.84%
2023-03-28 15:59:05,318 ----------------
2023-03-28 15:59:05,463   4   =>  83   		Training 486 pattern with 98.12% 	Forward time: 	 0.13 sec
2023-03-28 15:59:05,463 			Loss:    4.651e-03    			Backward time: 	 0.01 sec 
2023-03-28 15:59:05,497 			Learning rate: weights:   1.000e-03    
2023-03-28 15:59:05,497 			Last test performance: 98.84%
2023-03-28 15:59:05,497 ----------------
2023-03-28 15:59:05,615   4   =>  84   		Training 486 pattern with 98.12% 	Forward time: 	 0.11 sec
2023-03-28 15:59:05,615 			Loss:    2.700e-03    			Backward time: 	 0.01 sec 
2023-03-28 15:59:05,659 			Learning rate: weights:   1.000e-03    
2023-03-28 15:59:05,659 			Last test performance: 98.84%
2023-03-28 15:59:05,659 ----------------
2023-03-28 15:59:05,813   4   =>  85   		Training 486 pattern with 98.54% 	Forward time: 	 0.14 sec
2023-03-28 15:59:05,813 			Loss:    2.043e-03    			Backward time: 	 0.01 sec 
2023-03-28 15:59:05,847 			Learning rate: weights:   1.000e-03    
2023-03-28 15:59:05,847 			Last test performance: 98.84%
2023-03-28 15:59:05,847 ----------------
2023-03-28 15:59:05,969   4   =>  86   		Training 486 pattern with 97.92% 	Forward time: 	 0.11 sec
2023-03-28 15:59:05,969 			Loss:    3.030e-03    			Backward time: 	 0.01 sec 
2023-03-28 15:59:06,019 			Learning rate: weights:   1.000e-03    
2023-03-28 15:59:06,019 			Last test performance: 98.84%
2023-03-28 15:59:06,019 ----------------
2023-03-28 15:59:06,153   4   =>  87   		Training 486 pattern with 98.12% 	Forward time: 	 0.12 sec
2023-03-28 15:59:06,153 			Loss:    2.354e-03    			Backward time: 	 0.01 sec 
2023-03-28 15:59:06,189 			Learning rate: weights:   1.000e-03    
2023-03-28 15:59:06,189 			Last test performance: 98.84%
2023-03-28 15:59:06,189 ----------------
2023-03-28 15:59:06,332   4   =>  88   		Training 486 pattern with 98.12% 	Forward time: 	 0.13 sec
2023-03-28 15:59:06,332 			Loss:    3.509e-03    			Backward time: 	 0.01 sec 
2023-03-28 15:59:06,384 			Learning rate: weights:   1.000e-03    
2023-03-28 15:59:06,385 			Last test performance: 98.84%
2023-03-28 15:59:06,385 ----------------
2023-03-28 15:59:06,526   4   =>  89   		Training 486 pattern with 97.50% 	Forward time: 	 0.12 sec
2023-03-28 15:59:06,526 			Loss:    3.344e-03    			Backward time: 	 0.01 sec 
2023-03-28 15:59:06,588 			Learning rate: weights:   1.000e-03    
2023-03-28 15:59:06,588 			Last test performance: 98.84%
2023-03-28 15:59:06,588 ----------------
2023-03-28 15:59:06,726   4   =>  90   		Training 486 pattern with 97.92% 	Forward time: 	 0.12 sec
2023-03-28 15:59:06,726 			Loss:    3.297e-03    			Backward time: 	 0.01 sec 
2023-03-28 15:59:06,765 			Learning rate: weights:   1.000e-03    
2023-03-28 15:59:06,765 			Last test performance: 98.84%
2023-03-28 15:59:06,765 ----------------
2023-03-28 15:59:06,889   4   =>  91   		Training 486 pattern with 98.75% 	Forward time: 	 0.11 sec
2023-03-28 15:59:06,889 			Loss:    1.371e-03    			Backward time: 	 0.01 sec 
2023-03-28 15:59:06,933 			Learning rate: weights:   1.000e-03    
2023-03-28 15:59:06,933 			Last test performance: 98.84%
2023-03-28 15:59:06,933 ----------------
2023-03-28 15:59:07,050   4   =>  92   		Training 486 pattern with 98.75% 	Forward time: 	 0.10 sec
2023-03-28 15:59:07,050 			Loss:    2.441e-03    			Backward time: 	 0.01 sec 
2023-03-28 15:59:07,103 			Learning rate: weights:   1.000e-03    
2023-03-28 15:59:07,103 			Last test performance: 98.84%
2023-03-28 15:59:07,103 ----------------
2023-03-28 15:59:07,258   4   =>  93   		Training 486 pattern with 97.50% 	Forward time: 	 0.14 sec
2023-03-28 15:59:07,258 			Loss:    2.601e-03    			Backward time: 	 0.01 sec 
2023-03-28 15:59:07,354 			Learning rate: weights:   1.000e-03    
2023-03-28 15:59:07,354 			Last test performance: 98.84%
2023-03-28 15:59:07,354 ----------------
2023-03-28 15:59:07,508   4   =>  94   		Training 486 pattern with 98.33% 	Forward time: 	 0.13 sec
2023-03-28 15:59:07,508 			Loss:    2.173e-03    			Backward time: 	 0.01 sec 
2023-03-28 15:59:07,666 			Learning rate: weights:   1.000e-03    
2023-03-28 15:59:07,666 			Last test performance: 98.84%
2023-03-28 15:59:07,666 ----------------
2023-03-28 15:59:07,781   4   =>  95   		Training 486 pattern with 98.33% 	Forward time: 	 0.10 sec
2023-03-28 15:59:07,781 			Loss:    2.702e-03    			Backward time: 	 0.01 sec 
2023-03-28 15:59:07,821 			Learning rate: weights:   1.000e-03    
2023-03-28 15:59:07,821 			Last test performance: 98.84%
2023-03-28 15:59:07,821 ----------------
2023-03-28 15:59:07,939   4   =>  96   		Training 486 pattern with 97.92% 	Forward time: 	 0.11 sec
2023-03-28 15:59:07,939 			Loss:    2.403e-03    			Backward time: 	 0.01 sec 
2023-03-28 15:59:08,003 			Learning rate: weights:   1.000e-03    
2023-03-28 15:59:08,003 			Last test performance: 98.84%
2023-03-28 15:59:08,003 ----------------
2023-03-28 15:59:08,119   4   =>  97   		Training 486 pattern with 98.75% 	Forward time: 	 0.10 sec
2023-03-28 15:59:08,119 			Loss:    1.761e-03    			Backward time: 	 0.01 sec 
2023-03-28 15:59:08,165 			Learning rate: weights:   1.000e-03    
2023-03-28 15:59:08,165 			Last test performance: 98.84%
2023-03-28 15:59:08,165 ----------------
2023-03-28 15:59:08,280   4   =>  98   		Training 486 pattern with 98.12% 	Forward time: 	 0.10 sec
2023-03-28 15:59:08,281 			Loss:    3.017e-03    			Backward time: 	 0.01 sec 
2023-03-28 15:59:08,320 			Learning rate: weights:   1.000e-03    
2023-03-28 15:59:08,320 			Last test performance: 98.84%
2023-03-28 15:59:08,320 ----------------
2023-03-28 15:59:08,456   4   =>  99   		Training 486 pattern with 97.08% 	Forward time: 	 0.12 sec
2023-03-28 15:59:08,456 			Loss:    4.000e-03    			Backward time: 	 0.01 sec 
2023-03-28 15:59:08,517 			Learning rate: weights:   1.000e-03    
2023-03-28 15:59:08,517 			Last test performance: 98.84%
2023-03-28 15:59:08,517 ----------------
2023-03-28 15:59:08,644   4   => 100   		Training 486 pattern with 97.50% 	Forward time: 	 0.11 sec
2023-03-28 15:59:08,644 			Loss:    3.106e-03    			Backward time: 	 0.01 sec 
2023-03-28 15:59:08,695 			Learning rate: weights:   1.000e-03    
2023-03-28 15:59:08,696 			Last test performance: 98.84%
2023-03-28 15:59:08,696 ----------------
2023-03-28 15:59:08,810   4   => 101   		Training 486 pattern with 99.17% 	Forward time: 	 0.10 sec
2023-03-28 15:59:08,810 			Loss:    1.150e-03    			Backward time: 	 0.01 sec 
2023-03-28 15:59:08,852 			Learning rate: weights:   1.000e-03    
2023-03-28 15:59:08,852 			Last test performance: 98.84%
2023-03-28 15:59:08,852 ----------------
2023-03-28 15:59:09,005   4   => 102   		Training 486 pattern with 97.50% 	Forward time: 	 0.14 sec
2023-03-28 15:59:09,005 			Loss:    3.568e-03    			Backward time: 	 0.01 sec 
2023-03-28 15:59:09,097 			Learning rate: weights:   1.000e-03    
2023-03-28 15:59:09,097 			Last test performance: 98.84%
2023-03-28 15:59:09,097 ----------------
2023-03-28 15:59:09,249   4   => 103   		Training 486 pattern with 97.29% 	Forward time: 	 0.14 sec
2023-03-28 15:59:09,249 			Loss:    3.125e-03    			Backward time: 	 0.01 sec 
2023-03-28 15:59:09,288 			Learning rate: weights:   1.000e-03    
2023-03-28 15:59:09,288 			Last test performance: 98.84%
2023-03-28 15:59:09,288 ----------------
2023-03-28 15:59:09,429   4   => 104   		Training 486 pattern with 98.96% 	Forward time: 	 0.13 sec
2023-03-28 15:59:09,429 			Loss:    1.592e-03    			Backward time: 	 0.01 sec 
2023-03-28 15:59:09,463 			Learning rate: weights:   1.000e-03    
2023-03-28 15:59:09,464 			Last test performance: 98.84%
2023-03-28 15:59:09,464 ----------------
2023-03-28 15:59:09,578   4   => 105   		Training 486 pattern with 97.92% 	Forward time: 	 0.10 sec
2023-03-28 15:59:09,578 			Loss:    2.271e-03    			Backward time: 	 0.01 sec 
2023-03-28 15:59:09,621 			Learning rate: weights:   1.000e-03    
2023-03-28 15:59:09,621 			Last test performance: 98.84%
2023-03-28 15:59:09,621 ----------------
2023-03-28 15:59:09,762   4   => 106   		Training 486 pattern with 97.71% 	Forward time: 	 0.13 sec
2023-03-28 15:59:09,762 			Loss:    3.839e-03    			Backward time: 	 0.01 sec 
2023-03-28 15:59:09,825 			Learning rate: weights:   1.000e-03    
2023-03-28 15:59:09,825 			Last test performance: 98.84%
2023-03-28 15:59:09,825 ----------------
2023-03-28 15:59:09,944   4   => 107   		Training 486 pattern with 96.67% 	Forward time: 	 0.11 sec
2023-03-28 15:59:09,944 			Loss:    3.525e-03    			Backward time: 	 0.01 sec 
2023-03-28 15:59:09,996 			Learning rate: weights:   1.000e-03    
2023-03-28 15:59:09,996 			Last test performance: 98.84%
2023-03-28 15:59:09,996 ----------------
2023-03-28 15:59:10,119   4   => 108   		Training 486 pattern with 97.71% 	Forward time: 	 0.11 sec
2023-03-28 15:59:10,119 			Loss:    2.415e-03    			Backward time: 	 0.01 sec 
2023-03-28 15:59:10,157 			Learning rate: weights:   1.000e-03    
2023-03-28 15:59:10,157 			Last test performance: 98.84%
2023-03-28 15:59:10,157 ----------------
2023-03-28 15:59:10,271   4   => 109   		Training 486 pattern with 97.71% 	Forward time: 	 0.10 sec
2023-03-28 15:59:10,271 			Loss:    3.034e-03    			Backward time: 	 0.01 sec 
2023-03-28 15:59:10,313 			Learning rate: weights:   1.000e-03    
2023-03-28 15:59:10,313 			Last test performance: 98.84%
2023-03-28 15:59:10,313 ----------------
2023-03-28 15:59:10,430   4   => 110   		Training 486 pattern with 97.71% 	Forward time: 	 0.10 sec
2023-03-28 15:59:10,431 			Loss:    2.494e-03    			Backward time: 	 0.01 sec 
2023-03-28 15:59:10,482 			Learning rate: weights:   1.000e-03    
2023-03-28 15:59:10,482 			Last test performance: 98.84%
2023-03-28 15:59:10,483 ----------------
2023-03-28 15:59:10,633   4   => 111   		Training 486 pattern with 97.71% 	Forward time: 	 0.13 sec
2023-03-28 15:59:10,633 			Loss:    3.485e-03    			Backward time: 	 0.01 sec 
2023-03-28 15:59:10,677 			Learning rate: weights:   1.000e-03    
2023-03-28 15:59:10,677 			Last test performance: 98.84%
2023-03-28 15:59:10,677 ----------------
2023-03-28 15:59:10,796   4   => 112   		Training 486 pattern with 98.33% 	Forward time: 	 0.11 sec
2023-03-28 15:59:10,796 			Loss:    2.238e-03    			Backward time: 	 0.01 sec 
2023-03-28 15:59:10,831 			Learning rate: weights:   1.000e-03    
2023-03-28 15:59:10,831 			Last test performance: 98.84%
2023-03-28 15:59:10,832 ----------------
2023-03-28 15:59:10,949   4   => 113   		Training 486 pattern with 99.38% 	Forward time: 	 0.11 sec
2023-03-28 15:59:10,949 			Loss:    1.817e-03    			Backward time: 	 0.01 sec 
2023-03-28 15:59:10,992 			Learning rate: weights:   1.000e-03    
2023-03-28 15:59:10,992 			Last test performance: 98.84%
2023-03-28 15:59:10,992 ----------------
2023-03-28 15:59:11,111   4   => 114   		Training 486 pattern with 98.75% 	Forward time: 	 0.11 sec
2023-03-28 15:59:11,111 			Loss:    1.958e-03    			Backward time: 	 0.01 sec 
2023-03-28 15:59:11,167 			Learning rate: weights:   1.000e-03    
2023-03-28 15:59:11,167 			Last test performance: 98.84%
2023-03-28 15:59:11,167 ----------------
2023-03-28 15:59:11,308   4   => 115   		Training 486 pattern with 97.92% 	Forward time: 	 0.13 sec
2023-03-28 15:59:11,308 			Loss:    3.741e-03    			Backward time: 	 0.01 sec 
2023-03-28 15:59:11,365 			Learning rate: weights:   1.000e-03    
2023-03-28 15:59:11,365 			Last test performance: 98.84%
2023-03-28 15:59:11,365 ----------------
2023-03-28 15:59:11,515   4   => 116   		Training 486 pattern with 98.12% 	Forward time: 	 0.13 sec
2023-03-28 15:59:11,515 			Loss:    2.683e-03    			Backward time: 	 0.01 sec 
2023-03-28 15:59:11,564 			Learning rate: weights:   1.000e-03    
2023-03-28 15:59:11,564 			Last test performance: 98.84%
2023-03-28 15:59:11,564 ----------------
2023-03-28 15:59:11,703   4   => 117   		Training 486 pattern with 99.17% 	Forward time: 	 0.13 sec
2023-03-28 15:59:11,703 			Loss:    1.801e-03    			Backward time: 	 0.01 sec 
2023-03-28 15:59:11,750 			Learning rate: weights:   1.000e-03    
2023-03-28 15:59:11,750 			Last test performance: 98.84%
2023-03-28 15:59:11,750 ----------------
2023-03-28 15:59:11,902   4   => 118   		Training 486 pattern with 98.33% 	Forward time: 	 0.14 sec
2023-03-28 15:59:11,903 			Loss:    2.069e-03    			Backward time: 	 0.01 sec 
2023-03-28 15:59:11,949 			Learning rate: weights:   1.000e-03    
2023-03-28 15:59:11,949 			Last test performance: 98.84%
2023-03-28 15:59:11,949 ----------------
2023-03-28 15:59:12,110   4   => 119   		Training 486 pattern with 97.71% 	Forward time: 	 0.14 sec
2023-03-28 15:59:12,110 			Loss:    2.242e-03    			Backward time: 	 0.01 sec 
2023-03-28 15:59:12,169 			Learning rate: weights:   1.000e-03    
2023-03-28 15:59:12,169 			Last test performance: 98.84%
2023-03-28 15:59:12,169 ----------------
2023-03-28 15:59:12,319   4   => 120   		Training 486 pattern with 98.33% 	Forward time: 	 0.13 sec
2023-03-28 15:59:12,320 			Loss:    2.441e-03    			Backward time: 	 0.01 sec 
2023-03-28 15:59:12,358 			Learning rate: weights:   1.000e-03    
2023-03-28 15:59:12,358 			Last test performance: 98.84%
2023-03-28 15:59:12,358 ----------------
2023-03-28 15:59:12,505   4   => 121   		Training 486 pattern with 98.33% 	Forward time: 	 0.13 sec
2023-03-28 15:59:12,505 			Loss:    2.427e-03    			Backward time: 	 0.01 sec 
2023-03-28 15:59:12,570 			Learning rate: weights:   1.000e-03    
2023-03-28 15:59:12,570 			Last test performance: 98.84%
2023-03-28 15:59:12,570 ----------------
2023-03-28 15:59:12,718   4   => 122   		Training 486 pattern with 97.92% 	Forward time: 	 0.13 sec
2023-03-28 15:59:12,719 			Loss:    3.194e-03    			Backward time: 	 0.01 sec 
2023-03-28 15:59:12,764 			Learning rate: weights:   1.000e-03    
2023-03-28 15:59:12,764 			Last test performance: 98.84%
2023-03-28 15:59:12,764 ----------------
2023-03-28 15:59:12,876   4   => 123   		Training 486 pattern with 98.54% 	Forward time: 	 0.10 sec
2023-03-28 15:59:12,876 			Loss:    3.102e-03    			Backward time: 	 0.01 sec 
2023-03-28 15:59:12,928 			Learning rate: weights:   1.000e-03    
2023-03-28 15:59:12,928 			Last test performance: 98.84%
2023-03-28 15:59:12,928 ----------------
2023-03-28 15:59:13,039   4   => 124   		Training 486 pattern with 98.33% 	Forward time: 	 0.10 sec
2023-03-28 15:59:13,039 			Loss:    2.895e-03    			Backward time: 	 0.01 sec 
2023-03-28 15:59:13,115 
2023-03-28 15:59:13,115 Testing:
2023-03-28 15:59:13,121 		24 of 10000 with 100.00% 	 Time used:  0.01 sec
2023-03-28 15:59:13,128 		48 of 10000 with 100.00% 	 Time used:  0.01 sec
2023-03-28 15:59:13,134 		72 of 10000 with 98.61% 	 Time used:  0.01 sec
2023-03-28 15:59:13,141 		96 of 10000 with 98.96% 	 Time used:  0.01 sec
2023-03-28 15:59:13,147 		120 of 10000 with 99.17% 	 Time used:  0.01 sec
2023-03-28 15:59:13,153 		144 of 10000 with 99.31% 	 Time used:  0.01 sec
2023-03-28 15:59:13,160 		168 of 10000 with 98.81% 	 Time used:  0.01 sec
2023-03-28 15:59:13,165 		192 of 10000 with 98.96% 	 Time used:  0.00 sec
2023-03-28 15:59:13,168 		216 of 10000 with 99.07% 	 Time used:  0.00 sec
2023-03-28 15:59:13,172 		240 of 10000 with 99.17% 	 Time used:  0.00 sec
2023-03-28 15:59:13,176 		264 of 10000 with 99.24% 	 Time used:  0.00 sec
2023-03-28 15:59:13,181 		288 of 10000 with 99.31% 	 Time used:  0.00 sec
2023-03-28 15:59:13,186 		312 of 10000 with 99.36% 	 Time used:  0.00 sec
2023-03-28 15:59:13,189 		336 of 10000 with 99.11% 	 Time used:  0.00 sec
2023-03-28 15:59:13,193 		360 of 10000 with 98.61% 	 Time used:  0.00 sec
2023-03-28 15:59:13,197 		384 of 10000 with 98.70% 	 Time used:  0.00 sec
2023-03-28 15:59:13,200 		408 of 10000 with 98.77% 	 Time used:  0.00 sec
2023-03-28 15:59:13,204 		432 of 10000 with 98.84% 	 Time used:  0.00 sec
2023-03-28 15:59:13,208 		456 of 10000 with 98.68% 	 Time used:  0.00 sec
2023-03-28 15:59:13,214 		480 of 10000 with 98.75% 	 Time used:  0.01 sec
2023-03-28 15:59:13,217 		504 of 10000 with 98.81% 	 Time used:  0.00 sec
2023-03-28 15:59:13,221 		528 of 10000 with 98.86% 	 Time used:  0.00 sec
2023-03-28 15:59:13,225 		552 of 10000 with 98.91% 	 Time used:  0.00 sec
2023-03-28 15:59:13,229 		576 of 10000 with 98.96% 	 Time used:  0.00 sec
2023-03-28 15:59:13,234 		600 of 10000 with 98.67% 	 Time used:  0.00 sec
2023-03-28 15:59:13,239 		624 of 10000 with 98.72% 	 Time used:  0.01 sec
2023-03-28 15:59:13,245 		648 of 10000 with 98.77% 	 Time used:  0.01 sec
2023-03-28 15:59:13,249 		672 of 10000 with 98.81% 	 Time used:  0.00 sec
2023-03-28 15:59:13,252 		696 of 10000 with 98.71% 	 Time used:  0.00 sec
2023-03-28 15:59:13,256 		720 of 10000 with 98.75% 	 Time used:  0.00 sec
2023-03-28 15:59:13,260 		744 of 10000 with 98.66% 	 Time used:  0.00 sec
2023-03-28 15:59:13,264 		768 of 10000 with 98.70% 	 Time used:  0.00 sec
2023-03-28 15:59:13,268 		792 of 10000 with 98.74% 	 Time used:  0.00 sec
2023-03-28 15:59:13,272 		816 of 10000 with 98.77% 	 Time used:  0.00 sec
2023-03-28 15:59:13,277 		840 of 10000 with 98.81% 	 Time used:  0.00 sec
2023-03-28 15:59:13,283 		864 of 10000 with 98.84% 	 Time used:  0.01 sec
2023-03-28 15:59:13,289 		888 of 10000 with 98.87% 	 Time used:  0.01 sec
2023-03-28 15:59:13,292 		912 of 10000 with 98.90% 	 Time used:  0.00 sec
2023-03-28 15:59:13,296 		936 of 10000 with 98.93% 	 Time used:  0.00 sec
2023-03-28 15:59:13,302 		960 of 10000 with 98.85% 	 Time used:  0.01 sec
2023-03-28 15:59:13,308 		984 of 10000 with 98.88% 	 Time used:  0.01 sec
2023-03-28 15:59:13,312 		1008 of 10000 with 98.91% 	 Time used:  0.00 sec
2023-03-28 15:59:13,315 		1032 of 10000 with 98.84% 	 Time used:  0.00 sec
2023-03-28 15:59:13,321 		1056 of 10000 with 98.77% 	 Time used:  0.01 sec
2023-03-28 15:59:13,325 		1080 of 10000 with 98.80% 	 Time used:  0.00 sec
2023-03-28 15:59:13,329 		1104 of 10000 with 98.82% 	 Time used:  0.00 sec
2023-03-28 15:59:13,332 		1128 of 10000 with 98.85% 	 Time used:  0.00 sec
2023-03-28 15:59:13,336 		1152 of 10000 with 98.87% 	 Time used:  0.00 sec
2023-03-28 15:59:13,340 		1176 of 10000 with 98.89% 	 Time used:  0.00 sec
2023-03-28 15:59:13,344 		1200 of 10000 with 98.83% 	 Time used:  0.00 sec
2023-03-28 15:59:13,348 		1224 of 10000 with 98.86% 	 Time used:  0.00 sec
2023-03-28 15:59:13,352 		1248 of 10000 with 98.64% 	 Time used:  0.00 sec
2023-03-28 15:59:13,356 		1272 of 10000 with 98.66% 	 Time used:  0.00 sec
2023-03-28 15:59:13,359 		1296 of 10000 with 98.69% 	 Time used:  0.00 sec
2023-03-28 15:59:13,363 		1320 of 10000 with 98.64% 	 Time used:  0.00 sec
2023-03-28 15:59:13,366 		1344 of 10000 with 98.66% 	 Time used:  0.00 sec
2023-03-28 15:59:13,372 		1368 of 10000 with 98.68% 	 Time used:  0.01 sec
2023-03-28 15:59:13,376 		1392 of 10000 with 98.71% 	 Time used:  0.00 sec
2023-03-28 15:59:13,379 		1416 of 10000 with 98.66% 	 Time used:  0.00 sec
2023-03-28 15:59:13,383 		1440 of 10000 with 98.61% 	 Time used:  0.00 sec
2023-03-28 15:59:13,389 		1464 of 10000 with 98.63% 	 Time used:  0.01 sec
2023-03-28 15:59:13,395 		1488 of 10000 with 98.66% 	 Time used:  0.01 sec
2023-03-28 15:59:13,399 		1512 of 10000 with 98.68% 	 Time used:  0.00 sec
2023-03-28 15:59:13,402 		1536 of 10000 with 98.70% 	 Time used:  0.00 sec
2023-03-28 15:59:13,406 		1560 of 10000 with 98.72% 	 Time used:  0.00 sec
2023-03-28 15:59:13,410 		1584 of 10000 with 98.74% 	 Time used:  0.00 sec
2023-03-28 15:59:13,413 		1608 of 10000 with 98.76% 	 Time used:  0.00 sec
2023-03-28 15:59:13,417 		1632 of 10000 with 98.65% 	 Time used:  0.00 sec
2023-03-28 15:59:13,421 		1656 of 10000 with 98.67% 	 Time used:  0.00 sec
2023-03-28 15:59:13,424 		1680 of 10000 with 98.69% 	 Time used:  0.00 sec
2023-03-28 15:59:13,428 		1704 of 10000 with 98.65% 	 Time used:  0.00 sec
2023-03-28 15:59:13,432 		1728 of 10000 with 98.61% 	 Time used:  0.00 sec
2023-03-28 15:59:13,438 		1752 of 10000 with 98.63% 	 Time used:  0.01 sec
2023-03-28 15:59:13,442 		1776 of 10000 with 98.59% 	 Time used:  0.00 sec
2023-03-28 15:59:13,446 		1800 of 10000 with 98.61% 	 Time used:  0.00 sec
2023-03-28 15:59:13,450 		1824 of 10000 with 98.63% 	 Time used:  0.00 sec
2023-03-28 15:59:13,454 		1848 of 10000 with 98.65% 	 Time used:  0.00 sec
2023-03-28 15:59:13,460 		1872 of 10000 with 98.66% 	 Time used:  0.00 sec
2023-03-28 15:59:13,465 		1896 of 10000 with 98.68% 	 Time used:  0.01 sec
2023-03-28 15:59:13,471 		1920 of 10000 with 98.65% 	 Time used:  0.01 sec
2023-03-28 15:59:13,475 		1944 of 10000 with 98.66% 	 Time used:  0.00 sec
2023-03-28 15:59:13,479 		1968 of 10000 with 98.68% 	 Time used:  0.00 sec
2023-03-28 15:59:13,483 		1992 of 10000 with 98.69% 	 Time used:  0.00 sec
2023-03-28 15:59:13,487 		2016 of 10000 with 98.71% 	 Time used:  0.00 sec
2023-03-28 15:59:13,496 		2040 of 10000 with 98.63% 	 Time used:  0.01 sec
2023-03-28 15:59:13,502 		2064 of 10000 with 98.64% 	 Time used:  0.01 sec
2023-03-28 15:59:13,508 		2088 of 10000 with 98.66% 	 Time used:  0.01 sec
2023-03-28 15:59:13,512 		2112 of 10000 with 98.67% 	 Time used:  0.00 sec
2023-03-28 15:59:13,517 		2136 of 10000 with 98.64% 	 Time used:  0.01 sec
2023-03-28 15:59:13,521 		2160 of 10000 with 98.66% 	 Time used:  0.00 sec
2023-03-28 15:59:13,525 		2184 of 10000 with 98.63% 	 Time used:  0.00 sec
2023-03-28 15:59:13,528 		2208 of 10000 with 98.64% 	 Time used:  0.00 sec
2023-03-28 15:59:13,534 		2232 of 10000 with 98.66% 	 Time used:  0.01 sec
2023-03-28 15:59:13,541 		2256 of 10000 with 98.67% 	 Time used:  0.01 sec
2023-03-28 15:59:13,546 		2280 of 10000 with 98.68% 	 Time used:  0.00 sec
2023-03-28 15:59:13,549 		2304 of 10000 with 98.65% 	 Time used:  0.00 sec
2023-03-28 15:59:13,553 		2328 of 10000 with 98.63% 	 Time used:  0.00 sec
2023-03-28 15:59:13,557 		2352 of 10000 with 98.60% 	 Time used:  0.00 sec
2023-03-28 15:59:13,560 		2376 of 10000 with 98.61% 	 Time used:  0.00 sec
2023-03-28 15:59:13,564 		2400 of 10000 with 98.62% 	 Time used:  0.00 sec
2023-03-28 15:59:13,567 		2424 of 10000 with 98.60% 	 Time used:  0.00 sec
2023-03-28 15:59:13,571 		2448 of 10000 with 98.61% 	 Time used:  0.00 sec
2023-03-28 15:59:13,575 		2472 of 10000 with 98.54% 	 Time used:  0.00 sec
2023-03-28 15:59:13,579 		2496 of 10000 with 98.52% 	 Time used:  0.00 sec
2023-03-28 15:59:13,582 		2520 of 10000 with 98.53% 	 Time used:  0.00 sec
2023-03-28 15:59:13,586 		2544 of 10000 with 98.47% 	 Time used:  0.00 sec
2023-03-28 15:59:13,591 		2568 of 10000 with 98.48% 	 Time used:  0.00 sec
2023-03-28 15:59:13,595 		2592 of 10000 with 98.50% 	 Time used:  0.00 sec
2023-03-28 15:59:13,599 		2616 of 10000 with 98.47% 	 Time used:  0.00 sec
2023-03-28 15:59:13,603 		2640 of 10000 with 98.48% 	 Time used:  0.00 sec
2023-03-28 15:59:13,606 		2664 of 10000 with 98.46% 	 Time used:  0.00 sec
2023-03-28 15:59:13,610 		2688 of 10000 with 98.47% 	 Time used:  0.00 sec
2023-03-28 15:59:13,613 		2712 of 10000 with 98.49% 	 Time used:  0.00 sec
2023-03-28 15:59:13,617 		2736 of 10000 with 98.50% 	 Time used:  0.00 sec
2023-03-28 15:59:13,621 		2760 of 10000 with 98.51% 	 Time used:  0.00 sec
2023-03-28 15:59:13,625 		2784 of 10000 with 98.49% 	 Time used:  0.00 sec
2023-03-28 15:59:13,629 		2808 of 10000 with 98.50% 	 Time used:  0.00 sec
2023-03-28 15:59:13,633 		2832 of 10000 with 98.52% 	 Time used:  0.00 sec
2023-03-28 15:59:13,638 		2856 of 10000 with 98.53% 	 Time used:  0.00 sec
2023-03-28 15:59:13,641 		2880 of 10000 with 98.54% 	 Time used:  0.00 sec
2023-03-28 15:59:13,645 		2904 of 10000 with 98.55% 	 Time used:  0.00 sec
2023-03-28 15:59:13,649 		2928 of 10000 with 98.53% 	 Time used:  0.00 sec
2023-03-28 15:59:13,653 		2952 of 10000 with 98.51% 	 Time used:  0.00 sec
2023-03-28 15:59:13,656 		2976 of 10000 with 98.52% 	 Time used:  0.00 sec
2023-03-28 15:59:13,660 		3000 of 10000 with 98.50% 	 Time used:  0.00 sec
2023-03-28 15:59:13,664 		3024 of 10000 with 98.51% 	 Time used:  0.00 sec
2023-03-28 15:59:13,667 		3048 of 10000 with 98.52% 	 Time used:  0.00 sec
2023-03-28 15:59:13,671 		3072 of 10000 with 98.54% 	 Time used:  0.00 sec
2023-03-28 15:59:13,674 		3096 of 10000 with 98.51% 	 Time used:  0.00 sec
2023-03-28 15:59:13,678 		3120 of 10000 with 98.53% 	 Time used:  0.00 sec
2023-03-28 15:59:13,684 		3144 of 10000 with 98.54% 	 Time used:  0.01 sec
2023-03-28 15:59:13,688 		3168 of 10000 with 98.55% 	 Time used:  0.00 sec
2023-03-28 15:59:13,692 		3192 of 10000 with 98.56% 	 Time used:  0.00 sec
2023-03-28 15:59:13,695 		3216 of 10000 with 98.57% 	 Time used:  0.00 sec
2023-03-28 15:59:13,699 		3240 of 10000 with 98.55% 	 Time used:  0.00 sec
2023-03-28 15:59:13,703 		3264 of 10000 with 98.56% 	 Time used:  0.00 sec
2023-03-28 15:59:13,706 		3288 of 10000 with 98.57% 	 Time used:  0.00 sec
2023-03-28 15:59:13,710 		3312 of 10000 with 98.58% 	 Time used:  0.00 sec
2023-03-28 15:59:13,716 		3336 of 10000 with 98.59% 	 Time used:  0.01 sec
2023-03-28 15:59:13,719 		3360 of 10000 with 98.60% 	 Time used:  0.00 sec
2023-03-28 15:59:13,723 		3384 of 10000 with 98.58% 	 Time used:  0.00 sec
2023-03-28 15:59:13,727 		3408 of 10000 with 98.59% 	 Time used:  0.00 sec
2023-03-28 15:59:13,730 		3432 of 10000 with 98.57% 	 Time used:  0.00 sec
2023-03-28 15:59:13,734 		3456 of 10000 with 98.58% 	 Time used:  0.00 sec
2023-03-28 15:59:13,739 		3480 of 10000 with 98.56% 	 Time used:  0.00 sec
2023-03-28 15:59:13,743 		3504 of 10000 with 98.57% 	 Time used:  0.00 sec
2023-03-28 15:59:13,747 		3528 of 10000 with 98.58% 	 Time used:  0.00 sec
2023-03-28 15:59:13,750 		3552 of 10000 with 98.59% 	 Time used:  0.00 sec
2023-03-28 15:59:13,754 		3576 of 10000 with 98.60% 	 Time used:  0.00 sec
2023-03-28 15:59:13,757 		3600 of 10000 with 98.61% 	 Time used:  0.00 sec
2023-03-28 15:59:13,761 		3624 of 10000 with 98.62% 	 Time used:  0.00 sec
2023-03-28 15:59:13,765 		3648 of 10000 with 98.63% 	 Time used:  0.00 sec
2023-03-28 15:59:13,768 		3672 of 10000 with 98.64% 	 Time used:  0.00 sec
2023-03-28 15:59:13,772 		3696 of 10000 with 98.65% 	 Time used:  0.00 sec
2023-03-28 15:59:13,776 		3720 of 10000 with 98.66% 	 Time used:  0.00 sec
2023-03-28 15:59:13,780 		3744 of 10000 with 98.66% 	 Time used:  0.00 sec
2023-03-28 15:59:13,786 		3768 of 10000 with 98.62% 	 Time used:  0.01 sec
2023-03-28 15:59:13,789 		3792 of 10000 with 98.63% 	 Time used:  0.00 sec
2023-03-28 15:59:13,793 		3816 of 10000 with 98.64% 	 Time used:  0.00 sec
2023-03-28 15:59:13,797 		3840 of 10000 with 98.65% 	 Time used:  0.00 sec
2023-03-28 15:59:13,802 		3864 of 10000 with 98.63% 	 Time used:  0.00 sec
2023-03-28 15:59:13,806 		3888 of 10000 with 98.61% 	 Time used:  0.00 sec
2023-03-28 15:59:13,810 		3912 of 10000 with 98.62% 	 Time used:  0.00 sec
2023-03-28 15:59:13,815 		3936 of 10000 with 98.60% 	 Time used:  0.00 sec
2023-03-28 15:59:13,820 		3960 of 10000 with 98.61% 	 Time used:  0.00 sec
2023-03-28 15:59:13,825 		3984 of 10000 with 98.62% 	 Time used:  0.01 sec
2023-03-28 15:59:13,829 		4008 of 10000 with 98.60% 	 Time used:  0.00 sec
2023-03-28 15:59:13,832 		4032 of 10000 with 98.61% 	 Time used:  0.00 sec
2023-03-28 15:59:13,836 		4056 of 10000 with 98.62% 	 Time used:  0.00 sec
2023-03-28 15:59:13,844 		4080 of 10000 with 98.58% 	 Time used:  0.01 sec
2023-03-28 15:59:13,850 		4104 of 10000 with 98.59% 	 Time used:  0.01 sec
2023-03-28 15:59:13,854 		4128 of 10000 with 98.59% 	 Time used:  0.00 sec
2023-03-28 15:59:13,862 		4152 of 10000 with 98.60% 	 Time used:  0.01 sec
2023-03-28 15:59:13,866 		4176 of 10000 with 98.61% 	 Time used:  0.00 sec
2023-03-28 15:59:13,872 		4200 of 10000 with 98.60% 	 Time used:  0.01 sec
2023-03-28 15:59:13,875 		4224 of 10000 with 98.58% 	 Time used:  0.00 sec
2023-03-28 15:59:13,882 		4248 of 10000 with 98.56% 	 Time used:  0.01 sec
2023-03-28 15:59:13,886 		4272 of 10000 with 98.57% 	 Time used:  0.00 sec
2023-03-28 15:59:13,889 		4296 of 10000 with 98.58% 	 Time used:  0.00 sec
2023-03-28 15:59:13,893 		4320 of 10000 with 98.59% 	 Time used:  0.00 sec
2023-03-28 15:59:13,897 		4344 of 10000 with 98.60% 	 Time used:  0.00 sec
2023-03-28 15:59:13,901 		4368 of 10000 with 98.58% 	 Time used:  0.00 sec
2023-03-28 15:59:13,907 		4392 of 10000 with 98.57% 	 Time used:  0.01 sec
2023-03-28 15:59:13,912 		4416 of 10000 with 98.57% 	 Time used:  0.00 sec
2023-03-28 15:59:13,917 		4440 of 10000 with 98.58% 	 Time used:  0.00 sec
2023-03-28 15:59:13,922 		4464 of 10000 with 98.57% 	 Time used:  0.00 sec
2023-03-28 15:59:13,928 		4488 of 10000 with 98.57% 	 Time used:  0.01 sec
2023-03-28 15:59:13,933 		4512 of 10000 with 98.54% 	 Time used:  0.00 sec
2023-03-28 15:59:13,939 		4536 of 10000 with 98.54% 	 Time used:  0.01 sec
2023-03-28 15:59:13,942 		4560 of 10000 with 98.53% 	 Time used:  0.00 sec
2023-03-28 15:59:13,946 		4584 of 10000 with 98.54% 	 Time used:  0.00 sec
2023-03-28 15:59:13,950 		4608 of 10000 with 98.52% 	 Time used:  0.00 sec
2023-03-28 15:59:13,954 		4632 of 10000 with 98.53% 	 Time used:  0.00 sec
2023-03-28 15:59:13,960 		4656 of 10000 with 98.54% 	 Time used:  0.01 sec
2023-03-28 15:59:13,965 		4680 of 10000 with 98.55% 	 Time used:  0.00 sec
2023-03-28 15:59:13,968 		4704 of 10000 with 98.55% 	 Time used:  0.00 sec
2023-03-28 15:59:13,972 		4728 of 10000 with 98.56% 	 Time used:  0.00 sec
2023-03-28 15:59:13,976 		4752 of 10000 with 98.57% 	 Time used:  0.00 sec
2023-03-28 15:59:13,981 		4776 of 10000 with 98.53% 	 Time used:  0.00 sec
2023-03-28 15:59:13,985 		4800 of 10000 with 98.54% 	 Time used:  0.00 sec
2023-03-28 15:59:13,989 		4824 of 10000 with 98.51% 	 Time used:  0.00 sec
2023-03-28 15:59:13,995 		4848 of 10000 with 98.51% 	 Time used:  0.01 sec
2023-03-28 15:59:13,999 		4872 of 10000 with 98.52% 	 Time used:  0.00 sec
2023-03-28 15:59:14,003 		4896 of 10000 with 98.51% 	 Time used:  0.00 sec
2023-03-28 15:59:14,007 		4920 of 10000 with 98.52% 	 Time used:  0.00 sec
2023-03-28 15:59:14,012 		4944 of 10000 with 98.50% 	 Time used:  0.01 sec
2023-03-28 15:59:14,016 		4968 of 10000 with 98.49% 	 Time used:  0.00 sec
2023-03-28 15:59:14,021 		4992 of 10000 with 98.50% 	 Time used:  0.00 sec
2023-03-28 15:59:14,025 		5016 of 10000 with 98.50% 	 Time used:  0.00 sec
2023-03-28 15:59:14,031 		5040 of 10000 with 98.51% 	 Time used:  0.01 sec
2023-03-28 15:59:14,034 		5064 of 10000 with 98.52% 	 Time used:  0.00 sec
2023-03-28 15:59:14,038 		5088 of 10000 with 98.53% 	 Time used:  0.00 sec
2023-03-28 15:59:14,042 		5112 of 10000 with 98.53% 	 Time used:  0.00 sec
2023-03-28 15:59:14,047 		5136 of 10000 with 98.54% 	 Time used:  0.00 sec
2023-03-28 15:59:14,051 		5160 of 10000 with 98.55% 	 Time used:  0.00 sec
2023-03-28 15:59:14,055 		5184 of 10000 with 98.55% 	 Time used:  0.00 sec
2023-03-28 15:59:14,059 		5208 of 10000 with 98.54% 	 Time used:  0.00 sec
2023-03-28 15:59:14,065 		5232 of 10000 with 98.55% 	 Time used:  0.01 sec
2023-03-28 15:59:14,068 		5256 of 10000 with 98.55% 	 Time used:  0.00 sec
2023-03-28 15:59:14,072 		5280 of 10000 with 98.56% 	 Time used:  0.00 sec
2023-03-28 15:59:14,078 		5304 of 10000 with 98.57% 	 Time used:  0.01 sec
2023-03-28 15:59:14,081 		5328 of 10000 with 98.57% 	 Time used:  0.00 sec
2023-03-28 15:59:14,085 		5352 of 10000 with 98.58% 	 Time used:  0.00 sec
2023-03-28 15:59:14,091 		5376 of 10000 with 98.59% 	 Time used:  0.01 sec
2023-03-28 15:59:14,094 		5400 of 10000 with 98.59% 	 Time used:  0.00 sec
2023-03-28 15:59:14,098 		5424 of 10000 with 98.60% 	 Time used:  0.00 sec
2023-03-28 15:59:14,102 		5448 of 10000 with 98.60% 	 Time used:  0.00 sec
2023-03-28 15:59:14,106 		5472 of 10000 with 98.59% 	 Time used:  0.00 sec
2023-03-28 15:59:14,112 		5496 of 10000 with 98.60% 	 Time used:  0.01 sec
2023-03-28 15:59:14,115 		5520 of 10000 with 98.61% 	 Time used:  0.00 sec
2023-03-28 15:59:14,119 		5544 of 10000 with 98.61% 	 Time used:  0.00 sec
2023-03-28 15:59:14,122 		5568 of 10000 with 98.62% 	 Time used:  0.00 sec
2023-03-28 15:59:14,126 		5592 of 10000 with 98.62% 	 Time used:  0.00 sec
2023-03-28 15:59:14,132 		5616 of 10000 with 98.63% 	 Time used:  0.01 sec
2023-03-28 15:59:14,136 		5640 of 10000 with 98.63% 	 Time used:  0.00 sec
2023-03-28 15:59:14,139 		5664 of 10000 with 98.64% 	 Time used:  0.00 sec
2023-03-28 15:59:14,143 		5688 of 10000 with 98.65% 	 Time used:  0.00 sec
2023-03-28 15:59:14,150 		5712 of 10000 with 98.65% 	 Time used:  0.01 sec
2023-03-28 15:59:14,156 		5736 of 10000 with 98.66% 	 Time used:  0.01 sec
2023-03-28 15:59:14,161 		5760 of 10000 with 98.66% 	 Time used:  0.01 sec
2023-03-28 15:59:14,165 		5784 of 10000 with 98.67% 	 Time used:  0.00 sec
2023-03-28 15:59:14,169 		5808 of 10000 with 98.67% 	 Time used:  0.00 sec
2023-03-28 15:59:14,172 		5832 of 10000 with 98.68% 	 Time used:  0.00 sec
2023-03-28 15:59:14,178 		5856 of 10000 with 98.69% 	 Time used:  0.01 sec
2023-03-28 15:59:14,184 		5880 of 10000 with 98.69% 	 Time used:  0.01 sec
2023-03-28 15:59:14,188 		5904 of 10000 with 98.70% 	 Time used:  0.00 sec
2023-03-28 15:59:14,194 		5928 of 10000 with 98.70% 	 Time used:  0.01 sec
2023-03-28 15:59:14,198 		5952 of 10000 with 98.71% 	 Time used:  0.00 sec
2023-03-28 15:59:14,202 		5976 of 10000 with 98.68% 	 Time used:  0.00 sec
2023-03-28 15:59:14,208 		6000 of 10000 with 98.68% 	 Time used:  0.01 sec
2023-03-28 15:59:14,213 		6024 of 10000 with 98.69% 	 Time used:  0.00 sec
2023-03-28 15:59:14,219 		6048 of 10000 with 98.69% 	 Time used:  0.01 sec
2023-03-28 15:59:14,223 		6072 of 10000 with 98.70% 	 Time used:  0.00 sec
2023-03-28 15:59:14,227 		6096 of 10000 with 98.70% 	 Time used:  0.00 sec
2023-03-28 15:59:14,231 		6120 of 10000 with 98.71% 	 Time used:  0.00 sec
2023-03-28 15:59:14,235 		6144 of 10000 with 98.71% 	 Time used:  0.00 sec
2023-03-28 15:59:14,239 		6168 of 10000 with 98.72% 	 Time used:  0.00 sec
2023-03-28 15:59:14,243 		6192 of 10000 with 98.71% 	 Time used:  0.00 sec
2023-03-28 15:59:14,246 		6216 of 10000 with 98.71% 	 Time used:  0.00 sec
2023-03-28 15:59:14,250 		6240 of 10000 with 98.72% 	 Time used:  0.00 sec
2023-03-28 15:59:14,256 		6264 of 10000 with 98.72% 	 Time used:  0.01 sec
2023-03-28 15:59:14,262 		6288 of 10000 with 98.73% 	 Time used:  0.01 sec
2023-03-28 15:59:14,268 		6312 of 10000 with 98.73% 	 Time used:  0.01 sec
2023-03-28 15:59:14,272 		6336 of 10000 with 98.74% 	 Time used:  0.00 sec
2023-03-28 15:59:14,275 		6360 of 10000 with 98.74% 	 Time used:  0.00 sec
2023-03-28 15:59:14,279 		6384 of 10000 with 98.75% 	 Time used:  0.00 sec
2023-03-28 15:59:14,283 		6408 of 10000 with 98.75% 	 Time used:  0.00 sec
2023-03-28 15:59:14,289 		6432 of 10000 with 98.76% 	 Time used:  0.01 sec
2023-03-28 15:59:14,293 		6456 of 10000 with 98.76% 	 Time used:  0.00 sec
2023-03-28 15:59:14,296 		6480 of 10000 with 98.77% 	 Time used:  0.00 sec
2023-03-28 15:59:14,300 		6504 of 10000 with 98.77% 	 Time used:  0.00 sec
2023-03-28 15:59:14,304 		6528 of 10000 with 98.77% 	 Time used:  0.00 sec
2023-03-28 15:59:14,308 		6552 of 10000 with 98.78% 	 Time used:  0.00 sec
2023-03-28 15:59:14,314 		6576 of 10000 with 98.77% 	 Time used:  0.01 sec
2023-03-28 15:59:14,320 		6600 of 10000 with 98.74% 	 Time used:  0.01 sec
2023-03-28 15:59:14,326 		6624 of 10000 with 98.75% 	 Time used:  0.01 sec
2023-03-28 15:59:14,330 		6648 of 10000 with 98.75% 	 Time used:  0.00 sec
2023-03-28 15:59:14,334 		6672 of 10000 with 98.74% 	 Time used:  0.00 sec
2023-03-28 15:59:14,338 		6696 of 10000 with 98.75% 	 Time used:  0.00 sec
2023-03-28 15:59:14,342 		6720 of 10000 with 98.75% 	 Time used:  0.00 sec
2023-03-28 15:59:14,348 		6744 of 10000 with 98.75% 	 Time used:  0.01 sec
2023-03-28 15:59:14,355 		6768 of 10000 with 98.76% 	 Time used:  0.01 sec
2023-03-28 15:59:14,361 		6792 of 10000 with 98.75% 	 Time used:  0.01 sec
2023-03-28 15:59:14,364 		6816 of 10000 with 98.75% 	 Time used:  0.00 sec
2023-03-28 15:59:14,370 		6840 of 10000 with 98.76% 	 Time used:  0.01 sec
2023-03-28 15:59:14,376 		6864 of 10000 with 98.76% 	 Time used:  0.01 sec
2023-03-28 15:59:14,380 		6888 of 10000 with 98.77% 	 Time used:  0.00 sec
2023-03-28 15:59:14,384 		6912 of 10000 with 98.77% 	 Time used:  0.00 sec
2023-03-28 15:59:14,388 		6936 of 10000 with 98.77% 	 Time used:  0.00 sec
2023-03-28 15:59:14,394 		6960 of 10000 with 98.78% 	 Time used:  0.01 sec
2023-03-28 15:59:14,398 		6984 of 10000 with 98.78% 	 Time used:  0.00 sec
2023-03-28 15:59:14,403 		7008 of 10000 with 98.79% 	 Time used:  0.01 sec
2023-03-28 15:59:14,407 		7032 of 10000 with 98.79% 	 Time used:  0.00 sec
2023-03-28 15:59:14,411 		7056 of 10000 with 98.80% 	 Time used:  0.00 sec
2023-03-28 15:59:14,414 		7080 of 10000 with 98.80% 	 Time used:  0.00 sec
2023-03-28 15:59:14,418 		7104 of 10000 with 98.80% 	 Time used:  0.00 sec
2023-03-28 15:59:14,422 		7128 of 10000 with 98.81% 	 Time used:  0.00 sec
2023-03-28 15:59:14,426 		7152 of 10000 with 98.81% 	 Time used:  0.00 sec
2023-03-28 15:59:14,431 		7176 of 10000 with 98.82% 	 Time used:  0.01 sec
2023-03-28 15:59:14,435 		7200 of 10000 with 98.82% 	 Time used:  0.00 sec
2023-03-28 15:59:14,439 		7224 of 10000 with 98.81% 	 Time used:  0.00 sec
2023-03-28 15:59:14,442 		7248 of 10000 with 98.81% 	 Time used:  0.00 sec
2023-03-28 15:59:14,446 		7272 of 10000 with 98.82% 	 Time used:  0.00 sec
2023-03-28 15:59:14,450 		7296 of 10000 with 98.82% 	 Time used:  0.00 sec
2023-03-28 15:59:14,454 		7320 of 10000 with 98.83% 	 Time used:  0.00 sec
2023-03-28 15:59:14,460 		7344 of 10000 with 98.83% 	 Time used:  0.01 sec
2023-03-28 15:59:14,466 		7368 of 10000 with 98.83% 	 Time used:  0.01 sec
2023-03-28 15:59:14,470 		7392 of 10000 with 98.84% 	 Time used:  0.00 sec
2023-03-28 15:59:14,473 		7416 of 10000 with 98.84% 	 Time used:  0.00 sec
2023-03-28 15:59:14,477 		7440 of 10000 with 98.84% 	 Time used:  0.00 sec
2023-03-28 15:59:14,481 		7464 of 10000 with 98.85% 	 Time used:  0.00 sec
2023-03-28 15:59:14,484 		7488 of 10000 with 98.85% 	 Time used:  0.00 sec
2023-03-28 15:59:14,488 		7512 of 10000 with 98.86% 	 Time used:  0.00 sec
2023-03-28 15:59:14,491 		7536 of 10000 with 98.86% 	 Time used:  0.00 sec
2023-03-28 15:59:14,495 		7560 of 10000 with 98.86% 	 Time used:  0.00 sec
2023-03-28 15:59:14,501 		7584 of 10000 with 98.87% 	 Time used:  0.01 sec
2023-03-28 15:59:14,506 		7608 of 10000 with 98.87% 	 Time used:  0.00 sec
2023-03-28 15:59:14,517 		7632 of 10000 with 98.87% 	 Time used:  0.01 sec
2023-03-28 15:59:14,526 		7656 of 10000 with 98.88% 	 Time used:  0.01 sec
2023-03-28 15:59:14,532 		7680 of 10000 with 98.88% 	 Time used:  0.01 sec
2023-03-28 15:59:14,539 		7704 of 10000 with 98.88% 	 Time used:  0.01 sec
2023-03-28 15:59:14,545 		7728 of 10000 with 98.89% 	 Time used:  0.01 sec
2023-03-28 15:59:14,548 		7752 of 10000 with 98.89% 	 Time used:  0.00 sec
2023-03-28 15:59:14,552 		7776 of 10000 with 98.89% 	 Time used:  0.00 sec
2023-03-28 15:59:14,558 		7800 of 10000 with 98.90% 	 Time used:  0.01 sec
2023-03-28 15:59:14,564 		7824 of 10000 with 98.89% 	 Time used:  0.01 sec
2023-03-28 15:59:14,568 		7848 of 10000 with 98.89% 	 Time used:  0.00 sec
2023-03-28 15:59:14,573 		7872 of 10000 with 98.89% 	 Time used:  0.01 sec
2023-03-28 15:59:14,577 		7896 of 10000 with 98.90% 	 Time used:  0.00 sec
2023-03-28 15:59:14,581 		7920 of 10000 with 98.90% 	 Time used:  0.00 sec
2023-03-28 15:59:14,584 		7944 of 10000 with 98.90% 	 Time used:  0.00 sec
2023-03-28 15:59:14,588 		7968 of 10000 with 98.91% 	 Time used:  0.00 sec
2023-03-28 15:59:14,592 		7992 of 10000 with 98.91% 	 Time used:  0.00 sec
2023-03-28 15:59:14,595 		8016 of 10000 with 98.91% 	 Time used:  0.00 sec
2023-03-28 15:59:14,599 		8040 of 10000 with 98.92% 	 Time used:  0.00 sec
2023-03-28 15:59:14,602 		8064 of 10000 with 98.92% 	 Time used:  0.00 sec
2023-03-28 15:59:14,606 		8088 of 10000 with 98.92% 	 Time used:  0.00 sec
2023-03-28 15:59:14,610 		8112 of 10000 with 98.93% 	 Time used:  0.00 sec
2023-03-28 15:59:14,613 		8136 of 10000 with 98.93% 	 Time used:  0.00 sec
2023-03-28 15:59:14,617 		8160 of 10000 with 98.93% 	 Time used:  0.00 sec
2023-03-28 15:59:14,623 		8184 of 10000 with 98.94% 	 Time used:  0.01 sec
2023-03-28 15:59:14,627 		8208 of 10000 with 98.94% 	 Time used:  0.00 sec
2023-03-28 15:59:14,633 		8232 of 10000 with 98.94% 	 Time used:  0.01 sec
2023-03-28 15:59:14,636 		8256 of 10000 with 98.95% 	 Time used:  0.00 sec
2023-03-28 15:59:14,640 		8280 of 10000 with 98.93% 	 Time used:  0.00 sec
2023-03-28 15:59:14,643 		8304 of 10000 with 98.93% 	 Time used:  0.00 sec
2023-03-28 15:59:14,647 		8328 of 10000 with 98.92% 	 Time used:  0.00 sec
2023-03-28 15:59:14,651 		8352 of 10000 with 98.92% 	 Time used:  0.00 sec
2023-03-28 15:59:14,657 		8376 of 10000 with 98.93% 	 Time used:  0.01 sec
2023-03-28 15:59:14,662 		8400 of 10000 with 98.90% 	 Time used:  0.00 sec
2023-03-28 15:59:14,666 		8424 of 10000 with 98.90% 	 Time used:  0.00 sec
2023-03-28 15:59:14,672 		8448 of 10000 with 98.90% 	 Time used:  0.01 sec
2023-03-28 15:59:14,675 		8472 of 10000 with 98.90% 	 Time used:  0.00 sec
2023-03-28 15:59:14,679 		8496 of 10000 with 98.91% 	 Time used:  0.00 sec
2023-03-28 15:59:14,683 		8520 of 10000 with 98.90% 	 Time used:  0.00 sec
2023-03-28 15:59:14,686 		8544 of 10000 with 98.90% 	 Time used:  0.00 sec
2023-03-28 15:59:14,690 		8568 of 10000 with 98.90% 	 Time used:  0.00 sec
2023-03-28 15:59:14,694 		8592 of 10000 with 98.91% 	 Time used:  0.00 sec
2023-03-28 15:59:14,697 		8616 of 10000 with 98.91% 	 Time used:  0.00 sec
2023-03-28 15:59:14,701 		8640 of 10000 with 98.91% 	 Time used:  0.00 sec
2023-03-28 15:59:14,708 		8664 of 10000 with 98.92% 	 Time used:  0.01 sec
2023-03-28 15:59:14,712 		8688 of 10000 with 98.92% 	 Time used:  0.00 sec
2023-03-28 15:59:14,718 		8712 of 10000 with 98.92% 	 Time used:  0.01 sec
2023-03-28 15:59:14,722 		8736 of 10000 with 98.92% 	 Time used:  0.00 sec
2023-03-28 15:59:14,726 		8760 of 10000 with 98.93% 	 Time used:  0.00 sec
2023-03-28 15:59:14,732 		8784 of 10000 with 98.93% 	 Time used:  0.01 sec
2023-03-28 15:59:14,735 		8808 of 10000 with 98.93% 	 Time used:  0.00 sec
2023-03-28 15:59:14,739 		8832 of 10000 with 98.94% 	 Time used:  0.00 sec
2023-03-28 15:59:14,745 		8856 of 10000 with 98.94% 	 Time used:  0.01 sec
2023-03-28 15:59:14,751 		8880 of 10000 with 98.94% 	 Time used:  0.01 sec
2023-03-28 15:59:14,754 		8904 of 10000 with 98.94% 	 Time used:  0.00 sec
2023-03-28 15:59:14,758 		8928 of 10000 with 98.95% 	 Time used:  0.00 sec
2023-03-28 15:59:14,762 		8952 of 10000 with 98.95% 	 Time used:  0.00 sec
2023-03-28 15:59:14,766 		8976 of 10000 with 98.95% 	 Time used:  0.00 sec
2023-03-28 15:59:14,769 		9000 of 10000 with 98.96% 	 Time used:  0.00 sec
2023-03-28 15:59:14,773 		9024 of 10000 with 98.95% 	 Time used:  0.00 sec
2023-03-28 15:59:14,777 		9048 of 10000 with 98.95% 	 Time used:  0.00 sec
2023-03-28 15:59:14,781 		9072 of 10000 with 98.95% 	 Time used:  0.00 sec
2023-03-28 15:59:14,784 		9096 of 10000 with 98.96% 	 Time used:  0.00 sec
2023-03-28 15:59:14,788 		9120 of 10000 with 98.96% 	 Time used:  0.00 sec
2023-03-28 15:59:14,792 		9144 of 10000 with 98.96% 	 Time used:  0.00 sec
2023-03-28 15:59:14,798 		9168 of 10000 with 98.96% 	 Time used:  0.01 sec
2023-03-28 15:59:14,801 		9192 of 10000 with 98.97% 	 Time used:  0.00 sec
2023-03-28 15:59:14,805 		9216 of 10000 with 98.97% 	 Time used:  0.00 sec
2023-03-28 15:59:14,810 		9240 of 10000 with 98.97% 	 Time used:  0.00 sec
2023-03-28 15:59:14,814 		9264 of 10000 with 98.97% 	 Time used:  0.00 sec
2023-03-28 15:59:14,817 		9288 of 10000 with 98.98% 	 Time used:  0.00 sec
2023-03-28 15:59:14,821 		9312 of 10000 with 98.98% 	 Time used:  0.00 sec
2023-03-28 15:59:14,825 		9336 of 10000 with 98.98% 	 Time used:  0.00 sec
2023-03-28 15:59:14,830 		9360 of 10000 with 98.99% 	 Time used:  0.00 sec
2023-03-28 15:59:14,835 		9384 of 10000 with 98.99% 	 Time used:  0.00 sec
2023-03-28 15:59:14,841 		9408 of 10000 with 98.99% 	 Time used:  0.01 sec
2023-03-28 15:59:14,845 		9432 of 10000 with 98.99% 	 Time used:  0.00 sec
2023-03-28 15:59:14,848 		9456 of 10000 with 99.00% 	 Time used:  0.00 sec
2023-03-28 15:59:14,852 		9480 of 10000 with 99.00% 	 Time used:  0.00 sec
2023-03-28 15:59:14,856 		9504 of 10000 with 99.00% 	 Time used:  0.00 sec
2023-03-28 15:59:14,862 		9528 of 10000 with 99.00% 	 Time used:  0.01 sec
2023-03-28 15:59:14,867 		9552 of 10000 with 99.01% 	 Time used:  0.00 sec
2023-03-28 15:59:14,871 		9576 of 10000 with 99.01% 	 Time used:  0.00 sec
2023-03-28 15:59:14,876 		9600 of 10000 with 99.01% 	 Time used:  0.00 sec
2023-03-28 15:59:14,880 		9624 of 10000 with 99.01% 	 Time used:  0.00 sec
2023-03-28 15:59:14,886 		9648 of 10000 with 99.00% 	 Time used:  0.00 sec
2023-03-28 15:59:14,890 		9672 of 10000 with 99.01% 	 Time used:  0.00 sec
2023-03-28 15:59:14,895 		9696 of 10000 with 99.00% 	 Time used:  0.01 sec
2023-03-28 15:59:14,899 		9720 of 10000 with 99.00% 	 Time used:  0.00 sec
2023-03-28 15:59:14,903 		9744 of 10000 with 98.99% 	 Time used:  0.00 sec
2023-03-28 15:59:14,909 		9768 of 10000 with 98.99% 	 Time used:  0.01 sec
2023-03-28 15:59:14,915 		9792 of 10000 with 98.99% 	 Time used:  0.01 sec
2023-03-28 15:59:14,919 		9816 of 10000 with 98.99% 	 Time used:  0.00 sec
2023-03-28 15:59:14,922 		9840 of 10000 with 98.99% 	 Time used:  0.00 sec
2023-03-28 15:59:14,926 		9864 of 10000 with 99.00% 	 Time used:  0.00 sec
2023-03-28 15:59:14,932 		9888 of 10000 with 99.00% 	 Time used:  0.01 sec
2023-03-28 15:59:14,937 		9912 of 10000 with 98.99% 	 Time used:  0.00 sec
2023-03-28 15:59:14,942 		9936 of 10000 with 98.99% 	 Time used:  0.01 sec
2023-03-28 15:59:14,947 		9960 of 10000 with 99.00% 	 Time used:  0.00 sec
2023-03-28 15:59:14,951 		9984 of 10000 with 99.00% 	 Time used:  0.00 sec
2023-03-28 15:59:14,957 		10000 of 10000 with 99.00% 	 Time used:  0.01 sec
2023-03-28 15:59:14,957 
2023-03-28 15:59:14,969 			Learning rate: weights:   1.000e-03    
2023-03-28 15:59:14,969 			Last test performance: 99.00%
2023-03-28 15:59:14,969 ----------------
2023-03-28 15:59:15,097   5   =>  0    		Training 486 pattern with 98.75% 	Forward time: 	 0.11 sec
2023-03-28 15:59:15,097 			Loss:    1.457e-03    			Backward time: 	 0.01 sec 
2023-03-28 15:59:15,201 			Learning rate: weights:   1.000e-03    
2023-03-28 15:59:15,201 			Last test performance: 99.00%
2023-03-28 15:59:15,201 ----------------
2023-03-28 15:59:15,357   5   =>  1    		Training 486 pattern with 97.29% 	Forward time: 	 0.14 sec
2023-03-28 15:59:15,357 			Loss:    3.577e-03    			Backward time: 	 0.01 sec 
2023-03-28 15:59:15,404 			Learning rate: weights:   1.000e-03    
2023-03-28 15:59:15,404 			Last test performance: 99.00%
2023-03-28 15:59:15,404 ----------------
2023-03-28 15:59:15,551   5   =>  2    		Training 486 pattern with 96.46% 	Forward time: 	 0.13 sec
2023-03-28 15:59:15,551 			Loss:    3.535e-03    			Backward time: 	 0.01 sec 
2023-03-28 15:59:15,596 			Learning rate: weights:   1.000e-03    
2023-03-28 15:59:15,596 			Last test performance: 99.00%
2023-03-28 15:59:15,596 ----------------
2023-03-28 15:59:15,719   5   =>  3    		Training 486 pattern with 97.50% 	Forward time: 	 0.11 sec
2023-03-28 15:59:15,719 			Loss:    2.982e-03    			Backward time: 	 0.01 sec 
2023-03-28 15:59:15,765 			Learning rate: weights:   1.000e-03    
2023-03-28 15:59:15,765 			Last test performance: 99.00%
2023-03-28 15:59:15,766 ----------------
2023-03-28 15:59:15,914   5   =>  4    		Training 486 pattern with 98.96% 	Forward time: 	 0.13 sec
2023-03-28 15:59:15,914 			Loss:    1.252e-03    			Backward time: 	 0.01 sec 
2023-03-28 15:59:15,957 			Learning rate: weights:   1.000e-03    
2023-03-28 15:59:15,957 			Last test performance: 99.00%
2023-03-28 15:59:15,957 ----------------
2023-03-28 15:59:16,097   5   =>  5    		Training 486 pattern with 98.75% 	Forward time: 	 0.13 sec
2023-03-28 15:59:16,097 			Loss:    1.371e-03    			Backward time: 	 0.01 sec 
2023-03-28 15:59:16,142 			Learning rate: weights:   1.000e-03    
2023-03-28 15:59:16,142 			Last test performance: 99.00%
2023-03-28 15:59:16,142 ----------------
2023-03-28 15:59:16,287   5   =>  6    		Training 486 pattern with 97.92% 	Forward time: 	 0.13 sec
2023-03-28 15:59:16,287 			Loss:    2.938e-03    			Backward time: 	 0.01 sec 
2023-03-28 15:59:16,331 			Learning rate: weights:   1.000e-03    
2023-03-28 15:59:16,331 			Last test performance: 99.00%
2023-03-28 15:59:16,331 ----------------
2023-03-28 15:59:16,475   5   =>  7    		Training 486 pattern with 98.12% 	Forward time: 	 0.13 sec
2023-03-28 15:59:16,475 			Loss:    2.422e-03    			Backward time: 	 0.01 sec 
2023-03-28 15:59:16,512 			Learning rate: weights:   1.000e-03    
2023-03-28 15:59:16,512 			Last test performance: 99.00%
2023-03-28 15:59:16,512 ----------------
2023-03-28 15:59:16,629   5   =>  8    		Training 486 pattern with 97.71% 	Forward time: 	 0.10 sec
2023-03-28 15:59:16,629 			Loss:    2.338e-03    			Backward time: 	 0.01 sec 
2023-03-28 15:59:16,670 			Learning rate: weights:   1.000e-03    
2023-03-28 15:59:16,670 			Last test performance: 99.00%
2023-03-28 15:59:16,670 ----------------
2023-03-28 15:59:16,813   5   =>  9    		Training 486 pattern with 98.54% 	Forward time: 	 0.13 sec
2023-03-28 15:59:16,813 			Loss:    2.126e-03    			Backward time: 	 0.01 sec 
2023-03-28 15:59:16,921 			Learning rate: weights:   1.000e-03    
2023-03-28 15:59:16,921 			Last test performance: 99.00%
2023-03-28 15:59:16,921 ----------------
2023-03-28 15:59:17,063   5   =>  10   		Training 486 pattern with 97.92% 	Forward time: 	 0.13 sec
2023-03-28 15:59:17,063 			Loss:    2.491e-03    			Backward time: 	 0.01 sec 
2023-03-28 15:59:17,113 			Learning rate: weights:   1.000e-03    
2023-03-28 15:59:17,113 			Last test performance: 99.00%
2023-03-28 15:59:17,113 ----------------
2023-03-28 15:59:17,265   5   =>  11   		Training 486 pattern with 97.92% 	Forward time: 	 0.14 sec
2023-03-28 15:59:17,265 			Loss:    2.344e-03    			Backward time: 	 0.01 sec 
2023-03-28 15:59:17,327 			Learning rate: weights:   1.000e-03    
2023-03-28 15:59:17,327 			Last test performance: 99.00%
2023-03-28 15:59:17,327 ----------------
2023-03-28 15:59:17,487   5   =>  12   		Training 486 pattern with 97.92% 	Forward time: 	 0.14 sec
2023-03-28 15:59:17,487 			Loss:    2.693e-03    			Backward time: 	 0.01 sec 
2023-03-28 15:59:17,524 			Learning rate: weights:   1.000e-03    
2023-03-28 15:59:17,524 			Last test performance: 99.00%
2023-03-28 15:59:17,524 ----------------
2023-03-28 15:59:17,679   5   =>  13   		Training 486 pattern with 97.50% 	Forward time: 	 0.14 sec
2023-03-28 15:59:17,679 			Loss:    3.244e-03    			Backward time: 	 0.01 sec 
2023-03-28 15:59:17,722 			Learning rate: weights:   1.000e-03    
2023-03-28 15:59:17,722 			Last test performance: 99.00%
2023-03-28 15:59:17,722 ----------------
2023-03-28 15:59:17,846   5   =>  14   		Training 486 pattern with 96.88% 	Forward time: 	 0.11 sec
2023-03-28 15:59:17,846 			Loss:    3.535e-03    			Backward time: 	 0.01 sec 
2023-03-28 15:59:17,902 			Learning rate: weights:   1.000e-03    
2023-03-28 15:59:17,902 			Last test performance: 99.00%
2023-03-28 15:59:17,902 ----------------
2023-03-28 15:59:18,045   5   =>  15   		Training 486 pattern with 97.29% 	Forward time: 	 0.13 sec
2023-03-28 15:59:18,045 			Loss:    4.120e-03    			Backward time: 	 0.01 sec 
2023-03-28 15:59:18,100 			Learning rate: weights:   1.000e-03    
2023-03-28 15:59:18,100 			Last test performance: 99.00%
2023-03-28 15:59:18,100 ----------------
2023-03-28 15:59:18,247   5   =>  16   		Training 486 pattern with 98.75% 	Forward time: 	 0.13 sec
2023-03-28 15:59:18,247 			Loss:    2.825e-03    			Backward time: 	 0.01 sec 
2023-03-28 15:59:18,295 			Learning rate: weights:   1.000e-03    
2023-03-28 15:59:18,295 			Last test performance: 99.00%
2023-03-28 15:59:18,295 ----------------
2023-03-28 15:59:18,414   5   =>  17   		Training 486 pattern with 99.17% 	Forward time: 	 0.11 sec
2023-03-28 15:59:18,414 			Loss:    1.582e-03    			Backward time: 	 0.01 sec 
2023-03-28 15:59:18,461 			Learning rate: weights:   1.000e-03    
2023-03-28 15:59:18,461 			Last test performance: 99.00%
2023-03-28 15:59:18,461 ----------------
2023-03-28 15:59:18,583   5   =>  18   		Training 486 pattern with 98.33% 	Forward time: 	 0.11 sec
2023-03-28 15:59:18,583 			Loss:    2.481e-03    			Backward time: 	 0.01 sec 
2023-03-28 15:59:18,778 			Learning rate: weights:   1.000e-03    
2023-03-28 15:59:18,778 			Last test performance: 99.00%
2023-03-28 15:59:18,778 ----------------
2023-03-28 15:59:18,936   5   =>  19   		Training 486 pattern with 97.92% 	Forward time: 	 0.14 sec
2023-03-28 15:59:18,936 			Loss:    2.892e-03    			Backward time: 	 0.01 sec 
2023-03-28 15:59:18,998 			Learning rate: weights:   1.000e-03    
2023-03-28 15:59:18,998 			Last test performance: 99.00%
2023-03-28 15:59:18,998 ----------------
2023-03-28 15:59:19,113   5   =>  20   		Training 486 pattern with 98.75% 	Forward time: 	 0.10 sec
2023-03-28 15:59:19,113 			Loss:    1.681e-03    			Backward time: 	 0.01 sec 
2023-03-28 15:59:19,165 			Learning rate: weights:   1.000e-03    
2023-03-28 15:59:19,165 			Last test performance: 99.00%
2023-03-28 15:59:19,165 ----------------
2023-03-28 15:59:19,307   5   =>  21   		Training 486 pattern with 98.12% 	Forward time: 	 0.13 sec
2023-03-28 15:59:19,308 			Loss:    2.918e-03    			Backward time: 	 0.01 sec 
2023-03-28 15:59:19,392 			Learning rate: weights:   1.000e-03    
2023-03-28 15:59:19,392 			Last test performance: 99.00%
2023-03-28 15:59:19,392 ----------------
2023-03-28 15:59:19,540   5   =>  22   		Training 486 pattern with 97.71% 	Forward time: 	 0.13 sec
2023-03-28 15:59:19,540 			Loss:    1.855e-03    			Backward time: 	 0.01 sec 
2023-03-28 15:59:19,579 			Learning rate: weights:   1.000e-03    
2023-03-28 15:59:19,579 			Last test performance: 99.00%
2023-03-28 15:59:19,579 ----------------
2023-03-28 15:59:19,716   5   =>  23   		Training 486 pattern with 97.50% 	Forward time: 	 0.12 sec
2023-03-28 15:59:19,716 			Loss:    2.668e-03    			Backward time: 	 0.01 sec 
2023-03-28 15:59:19,751 			Learning rate: weights:   1.000e-03    
2023-03-28 15:59:19,751 			Last test performance: 99.00%
2023-03-28 15:59:19,751 ----------------
2023-03-28 15:59:19,880   5   =>  24   		Training 486 pattern with 98.75% 	Forward time: 	 0.12 sec
2023-03-28 15:59:19,880 			Loss:    2.189e-03    			Backward time: 	 0.01 sec 
2023-03-28 15:59:19,933 			Learning rate: weights:   1.000e-03    
2023-03-28 15:59:19,933 			Last test performance: 99.00%
2023-03-28 15:59:19,933 ----------------
2023-03-28 15:59:20,078   5   =>  25   		Training 486 pattern with 98.12% 	Forward time: 	 0.13 sec
2023-03-28 15:59:20,078 			Loss:    1.995e-03    			Backward time: 	 0.01 sec 
2023-03-28 15:59:20,122 			Learning rate: weights:   1.000e-03    
2023-03-28 15:59:20,122 			Last test performance: 99.00%
2023-03-28 15:59:20,122 ----------------
2023-03-28 15:59:20,256   5   =>  26   		Training 486 pattern with 97.50% 	Forward time: 	 0.12 sec
2023-03-28 15:59:20,256 			Loss:    2.584e-03    			Backward time: 	 0.01 sec 
2023-03-28 15:59:20,342 			Learning rate: weights:   1.000e-03    
2023-03-28 15:59:20,342 			Last test performance: 99.00%
2023-03-28 15:59:20,342 ----------------
2023-03-28 15:59:20,466   5   =>  27   		Training 486 pattern with 98.54% 	Forward time: 	 0.11 sec
2023-03-28 15:59:20,466 			Loss:    2.450e-03    			Backward time: 	 0.01 sec 
2023-03-28 15:59:20,502 			Learning rate: weights:   1.000e-03    
2023-03-28 15:59:20,502 			Last test performance: 99.00%
2023-03-28 15:59:20,502 ----------------
2023-03-28 15:59:20,634   5   =>  28   		Training 486 pattern with 98.75% 	Forward time: 	 0.12 sec
2023-03-28 15:59:20,634 			Loss:    2.107e-03    			Backward time: 	 0.01 sec 
2023-03-28 15:59:20,674 			Learning rate: weights:   1.000e-03    
2023-03-28 15:59:20,674 			Last test performance: 99.00%
2023-03-28 15:59:20,674 ----------------
2023-03-28 15:59:20,819   5   =>  29   		Training 486 pattern with 99.17% 	Forward time: 	 0.13 sec
2023-03-28 15:59:20,819 			Loss:    1.600e-03    			Backward time: 	 0.01 sec 
2023-03-28 15:59:20,855 			Learning rate: weights:   1.000e-03    
2023-03-28 15:59:20,855 			Last test performance: 99.00%
2023-03-28 15:59:20,855 ----------------
2023-03-28 15:59:21,000   5   =>  30   		Training 486 pattern with 98.54% 	Forward time: 	 0.13 sec
2023-03-28 15:59:21,000 			Loss:    2.142e-03    			Backward time: 	 0.01 sec 
2023-03-28 15:59:21,044 			Learning rate: weights:   1.000e-03    
2023-03-28 15:59:21,044 			Last test performance: 99.00%
2023-03-28 15:59:21,044 ----------------
2023-03-28 15:59:21,191   5   =>  31   		Training 486 pattern with 95.21% 	Forward time: 	 0.13 sec
2023-03-28 15:59:21,191 			Loss:    6.807e-03    			Backward time: 	 0.01 sec 
2023-03-28 15:59:21,229 			Learning rate: weights:   1.000e-03    
2023-03-28 15:59:21,229 			Last test performance: 99.00%
2023-03-28 15:59:21,229 ----------------
2023-03-28 15:59:21,375   5   =>  32   		Training 486 pattern with 98.12% 	Forward time: 	 0.13 sec
2023-03-28 15:59:21,375 			Loss:    2.248e-03    			Backward time: 	 0.01 sec 
2023-03-28 15:59:21,417 			Learning rate: weights:   1.000e-03    
2023-03-28 15:59:21,417 			Last test performance: 99.00%
2023-03-28 15:59:21,417 ----------------
2023-03-28 15:59:21,571   5   =>  33   		Training 486 pattern with 99.58% 	Forward time: 	 0.14 sec
2023-03-28 15:59:21,571 			Loss:    9.419e-04    			Backward time: 	 0.01 sec 
2023-03-28 15:59:21,613 			Learning rate: weights:   1.000e-03    
2023-03-28 15:59:21,613 			Last test performance: 99.00%
2023-03-28 15:59:21,613 ----------------
2023-03-28 15:59:21,762   5   =>  34   		Training 486 pattern with 97.71% 	Forward time: 	 0.13 sec
2023-03-28 15:59:21,762 			Loss:    2.163e-03    			Backward time: 	 0.01 sec 
2023-03-28 15:59:21,826 			Learning rate: weights:   1.000e-03    
2023-03-28 15:59:21,826 			Last test performance: 99.00%
2023-03-28 15:59:21,826 ----------------
2023-03-28 15:59:21,945   5   =>  35   		Training 486 pattern with 97.29% 	Forward time: 	 0.11 sec
2023-03-28 15:59:21,945 			Loss:    3.375e-03    			Backward time: 	 0.01 sec 
2023-03-28 15:59:21,989 			Learning rate: weights:   1.000e-03    
2023-03-28 15:59:21,989 			Last test performance: 99.00%
2023-03-28 15:59:21,989 ----------------
2023-03-28 15:59:22,105   5   =>  36   		Training 486 pattern with 98.12% 	Forward time: 	 0.10 sec
2023-03-28 15:59:22,105 			Loss:    2.672e-03    			Backward time: 	 0.01 sec 
2023-03-28 15:59:22,143 			Learning rate: weights:   1.000e-03    
2023-03-28 15:59:22,143 			Last test performance: 99.00%
2023-03-28 15:59:22,143 ----------------
2023-03-28 15:59:22,292   5   =>  37   		Training 486 pattern with 98.75% 	Forward time: 	 0.14 sec
2023-03-28 15:59:22,293 			Loss:    1.586e-03    			Backward time: 	 0.01 sec 
2023-03-28 15:59:22,353 			Learning rate: weights:   1.000e-03    
2023-03-28 15:59:22,353 			Last test performance: 99.00%
2023-03-28 15:59:22,353 ----------------
2023-03-28 15:59:22,495   5   =>  38   		Training 486 pattern with 97.71% 	Forward time: 	 0.12 sec
2023-03-28 15:59:22,495 			Loss:    2.213e-03    			Backward time: 	 0.01 sec 
2023-03-28 15:59:22,537 			Learning rate: weights:   1.000e-03    
2023-03-28 15:59:22,537 			Last test performance: 99.00%
2023-03-28 15:59:22,537 ----------------
2023-03-28 15:59:22,676   5   =>  39   		Training 486 pattern with 98.54% 	Forward time: 	 0.12 sec
2023-03-28 15:59:22,677 			Loss:    2.563e-03    			Backward time: 	 0.01 sec 
2023-03-28 15:59:22,734 			Learning rate: weights:   1.000e-03    
2023-03-28 15:59:22,734 			Last test performance: 99.00%
2023-03-28 15:59:22,734 ----------------
2023-03-28 15:59:22,897   5   =>  40   		Training 486 pattern with 96.88% 	Forward time: 	 0.14 sec
2023-03-28 15:59:22,897 			Loss:    4.098e-03    			Backward time: 	 0.01 sec 
2023-03-28 15:59:22,935 			Learning rate: weights:   1.000e-03    
2023-03-28 15:59:22,935 			Last test performance: 99.00%
2023-03-28 15:59:22,935 ----------------
2023-03-28 15:59:23,088   5   =>  41   		Training 486 pattern with 97.71% 	Forward time: 	 0.14 sec
2023-03-28 15:59:23,088 			Loss:    2.574e-03    			Backward time: 	 0.01 sec 
2023-03-28 15:59:23,136 			Learning rate: weights:   1.000e-03    
2023-03-28 15:59:23,136 			Last test performance: 99.00%
2023-03-28 15:59:23,136 ----------------
2023-03-28 15:59:23,296   5   =>  42   		Training 486 pattern with 98.33% 	Forward time: 	 0.15 sec
2023-03-28 15:59:23,296 			Loss:    2.009e-03    			Backward time: 	 0.01 sec 
2023-03-28 15:59:23,334 			Learning rate: weights:   1.000e-03    
2023-03-28 15:59:23,334 			Last test performance: 99.00%
2023-03-28 15:59:23,334 ----------------
2023-03-28 15:59:23,457   5   =>  43   		Training 486 pattern with 97.50% 	Forward time: 	 0.11 sec
2023-03-28 15:59:23,457 			Loss:    2.513e-03    			Backward time: 	 0.01 sec 
2023-03-28 15:59:23,498 			Learning rate: weights:   1.000e-03    
2023-03-28 15:59:23,498 			Last test performance: 99.00%
2023-03-28 15:59:23,498 ----------------
2023-03-28 15:59:23,640   5   =>  44   		Training 486 pattern with 99.17% 	Forward time: 	 0.12 sec
2023-03-28 15:59:23,640 			Loss:    1.155e-03    			Backward time: 	 0.01 sec 
2023-03-28 15:59:23,684 			Learning rate: weights:   1.000e-03    
2023-03-28 15:59:23,684 			Last test performance: 99.00%
2023-03-28 15:59:23,684 ----------------
2023-03-28 15:59:23,828   5   =>  45   		Training 486 pattern with 97.71% 	Forward time: 	 0.12 sec
2023-03-28 15:59:23,828 			Loss:    3.898e-03    			Backward time: 	 0.01 sec 
2023-03-28 15:59:23,873 			Learning rate: weights:   1.000e-03    
2023-03-28 15:59:23,873 			Last test performance: 99.00%
2023-03-28 15:59:23,873 ----------------
2023-03-28 15:59:24,026   5   =>  46   		Training 486 pattern with 98.96% 	Forward time: 	 0.13 sec
2023-03-28 15:59:24,026 			Loss:    1.570e-03    			Backward time: 	 0.01 sec 
2023-03-28 15:59:24,062 			Learning rate: weights:   1.000e-03    
2023-03-28 15:59:24,062 			Last test performance: 99.00%
2023-03-28 15:59:24,062 ----------------
2023-03-28 15:59:24,180   5   =>  47   		Training 486 pattern with 98.33% 	Forward time: 	 0.10 sec
2023-03-28 15:59:24,180 			Loss:    2.766e-03    			Backward time: 	 0.01 sec 
2023-03-28 15:59:24,217 			Learning rate: weights:   1.000e-03    
2023-03-28 15:59:24,217 			Last test performance: 99.00%
2023-03-28 15:59:24,217 ----------------
2023-03-28 15:59:24,367   5   =>  48   		Training 486 pattern with 97.92% 	Forward time: 	 0.13 sec
2023-03-28 15:59:24,367 			Loss:    2.057e-03    			Backward time: 	 0.01 sec 
2023-03-28 15:59:24,410 			Learning rate: weights:   1.000e-03    
2023-03-28 15:59:24,411 			Last test performance: 99.00%
2023-03-28 15:59:24,411 ----------------
2023-03-28 15:59:24,532   5   =>  49   		Training 486 pattern with 99.17% 	Forward time: 	 0.11 sec
2023-03-28 15:59:24,533 			Loss:    1.463e-03    			Backward time: 	 0.01 sec 
2023-03-28 15:59:24,567 			Learning rate: weights:   1.000e-03    
2023-03-28 15:59:24,567 			Last test performance: 99.00%
2023-03-28 15:59:24,567 ----------------
2023-03-28 15:59:24,709   5   =>  50   		Training 486 pattern with 97.50% 	Forward time: 	 0.13 sec
2023-03-28 15:59:24,709 			Loss:    3.231e-03    			Backward time: 	 0.01 sec 
2023-03-28 15:59:24,751 			Learning rate: weights:   1.000e-03    
2023-03-28 15:59:24,751 			Last test performance: 99.00%
2023-03-28 15:59:24,751 ----------------
2023-03-28 15:59:24,901   5   =>  51   		Training 486 pattern with 97.71% 	Forward time: 	 0.13 sec
2023-03-28 15:59:24,901 			Loss:    3.357e-03    			Backward time: 	 0.01 sec 
2023-03-28 15:59:24,936 			Learning rate: weights:   1.000e-03    
2023-03-28 15:59:24,936 			Last test performance: 99.00%
2023-03-28 15:59:24,936 ----------------
2023-03-28 15:59:25,063   5   =>  52   		Training 486 pattern with 98.33% 	Forward time: 	 0.11 sec
2023-03-28 15:59:25,063 			Loss:    2.359e-03    			Backward time: 	 0.01 sec 
2023-03-28 15:59:25,100 			Learning rate: weights:   1.000e-03    
2023-03-28 15:59:25,100 			Last test performance: 99.00%
2023-03-28 15:59:25,100 ----------------
2023-03-28 15:59:25,249   5   =>  53   		Training 486 pattern with 97.92% 	Forward time: 	 0.13 sec
2023-03-28 15:59:25,249 			Loss:    3.040e-03    			Backward time: 	 0.01 sec 
2023-03-28 15:59:25,314 			Learning rate: weights:   1.000e-03    
2023-03-28 15:59:25,314 			Last test performance: 99.00%
2023-03-28 15:59:25,315 ----------------
2023-03-28 15:59:25,460   5   =>  54   		Training 486 pattern with 98.33% 	Forward time: 	 0.12 sec
2023-03-28 15:59:25,460 			Loss:    2.645e-03    			Backward time: 	 0.01 sec 
2023-03-28 15:59:25,496 			Learning rate: weights:   1.000e-03    
2023-03-28 15:59:25,497 			Last test performance: 99.00%
2023-03-28 15:59:25,497 ----------------
2023-03-28 15:59:25,641   5   =>  55   		Training 486 pattern with 97.50% 	Forward time: 	 0.13 sec
2023-03-28 15:59:25,642 			Loss:    2.702e-03    			Backward time: 	 0.01 sec 
2023-03-28 15:59:25,688 			Learning rate: weights:   1.000e-03    
2023-03-28 15:59:25,689 			Last test performance: 99.00%
2023-03-28 15:59:25,689 ----------------
2023-03-28 15:59:25,822   5   =>  56   		Training 486 pattern with 97.92% 	Forward time: 	 0.12 sec
2023-03-28 15:59:25,822 			Loss:    3.194e-03    			Backward time: 	 0.01 sec 
2023-03-28 15:59:25,857 			Learning rate: weights:   1.000e-03    
2023-03-28 15:59:25,857 			Last test performance: 99.00%
2023-03-28 15:59:25,857 ----------------
2023-03-28 15:59:25,967   5   =>  57   		Training 486 pattern with 97.92% 	Forward time: 	 0.10 sec
2023-03-28 15:59:25,967 			Loss:    2.746e-03    			Backward time: 	 0.01 sec 
2023-03-28 15:59:26,002 			Learning rate: weights:   1.000e-03    
2023-03-28 15:59:26,002 			Last test performance: 99.00%
2023-03-28 15:59:26,002 ----------------
2023-03-28 15:59:26,126   5   =>  58   		Training 486 pattern with 98.75% 	Forward time: 	 0.11 sec
2023-03-28 15:59:26,126 			Loss:    2.111e-03    			Backward time: 	 0.01 sec 
2023-03-28 15:59:26,171 			Learning rate: weights:   1.000e-03    
2023-03-28 15:59:26,171 			Last test performance: 99.00%
2023-03-28 15:59:26,171 ----------------
2023-03-28 15:59:26,305   5   =>  59   		Training 486 pattern with 96.67% 	Forward time: 	 0.12 sec
2023-03-28 15:59:26,305 			Loss:    2.981e-03    			Backward time: 	 0.01 sec 
2023-03-28 15:59:26,350 			Learning rate: weights:   1.000e-03    
2023-03-28 15:59:26,350 			Last test performance: 99.00%
2023-03-28 15:59:26,350 ----------------
2023-03-28 15:59:26,472   5   =>  60   		Training 486 pattern with 98.12% 	Forward time: 	 0.11 sec
2023-03-28 15:59:26,472 			Loss:    2.294e-03    			Backward time: 	 0.01 sec 
2023-03-28 15:59:26,510 			Learning rate: weights:   1.000e-03    
2023-03-28 15:59:26,510 			Last test performance: 99.00%
2023-03-28 15:59:26,510 ----------------
2023-03-28 15:59:26,651   5   =>  61   		Training 486 pattern with 98.12% 	Forward time: 	 0.12 sec
2023-03-28 15:59:26,651 			Loss:    2.191e-03    			Backward time: 	 0.01 sec 
2023-03-28 15:59:26,692 			Learning rate: weights:   1.000e-03    
2023-03-28 15:59:26,692 			Last test performance: 99.00%
2023-03-28 15:59:26,692 ----------------
2023-03-28 15:59:26,803   5   =>  62   		Training 486 pattern with 98.12% 	Forward time: 	 0.10 sec
2023-03-28 15:59:26,803 			Loss:    2.639e-03    			Backward time: 	 0.01 sec 
2023-03-28 15:59:26,840 			Learning rate: weights:   1.000e-03    
2023-03-28 15:59:26,840 			Last test performance: 99.00%
2023-03-28 15:59:26,840 ----------------
2023-03-28 15:59:26,969   5   =>  63   		Training 486 pattern with 98.75% 	Forward time: 	 0.12 sec
2023-03-28 15:59:26,969 			Loss:    1.882e-03    			Backward time: 	 0.01 sec 
2023-03-28 15:59:27,016 			Learning rate: weights:   1.000e-03    
2023-03-28 15:59:27,016 			Last test performance: 99.00%
2023-03-28 15:59:27,016 ----------------
2023-03-28 15:59:27,166   5   =>  64   		Training 486 pattern with 98.75% 	Forward time: 	 0.13 sec
2023-03-28 15:59:27,166 			Loss:    1.813e-03    			Backward time: 	 0.01 sec 
2023-03-28 15:59:27,201 			Learning rate: weights:   1.000e-03    
2023-03-28 15:59:27,201 			Last test performance: 99.00%
2023-03-28 15:59:27,201 ----------------
2023-03-28 15:59:27,319   5   =>  65   		Training 486 pattern with 98.54% 	Forward time: 	 0.11 sec
2023-03-28 15:59:27,320 			Loss:    2.956e-03    			Backward time: 	 0.01 sec 
2023-03-28 15:59:27,355 			Learning rate: weights:   1.000e-03    
2023-03-28 15:59:27,355 			Last test performance: 99.00%
2023-03-28 15:59:27,355 ----------------
2023-03-28 15:59:27,469   5   =>  66   		Training 486 pattern with 98.75% 	Forward time: 	 0.10 sec
2023-03-28 15:59:27,469 			Loss:    3.079e-03    			Backward time: 	 0.01 sec 
2023-03-28 15:59:27,510 			Learning rate: weights:   1.000e-03    
2023-03-28 15:59:27,510 			Last test performance: 99.00%
2023-03-28 15:59:27,510 ----------------
2023-03-28 15:59:27,679   5   =>  67   		Training 486 pattern with 97.50% 	Forward time: 	 0.15 sec
2023-03-28 15:59:27,679 			Loss:    3.333e-03    			Backward time: 	 0.01 sec 
2023-03-28 15:59:27,721 			Learning rate: weights:   1.000e-03    
2023-03-28 15:59:27,721 			Last test performance: 99.00%
2023-03-28 15:59:27,721 ----------------
2023-03-28 15:59:27,849   5   =>  68   		Training 486 pattern with 99.17% 	Forward time: 	 0.11 sec
2023-03-28 15:59:27,849 			Loss:    1.036e-03    			Backward time: 	 0.01 sec 
2023-03-28 15:59:27,884 			Learning rate: weights:   1.000e-03    
2023-03-28 15:59:27,885 			Last test performance: 99.00%
2023-03-28 15:59:27,885 ----------------
2023-03-28 15:59:28,009   5   =>  69   		Training 486 pattern with 96.88% 	Forward time: 	 0.11 sec
2023-03-28 15:59:28,009 			Loss:    3.586e-03    			Backward time: 	 0.01 sec 
2023-03-28 15:59:28,043 			Learning rate: weights:   1.000e-03    
2023-03-28 15:59:28,043 			Last test performance: 99.00%
2023-03-28 15:59:28,043 ----------------
2023-03-28 15:59:28,188   5   =>  70   		Training 486 pattern with 98.75% 	Forward time: 	 0.13 sec
2023-03-28 15:59:28,188 			Loss:    1.905e-03    			Backward time: 	 0.01 sec 
2023-03-28 15:59:28,230 			Learning rate: weights:   1.000e-03    
2023-03-28 15:59:28,230 			Last test performance: 99.00%
2023-03-28 15:59:28,230 ----------------
2023-03-28 15:59:28,383   5   =>  71   		Training 486 pattern with 97.92% 	Forward time: 	 0.14 sec
2023-03-28 15:59:28,383 			Loss:    2.195e-03    			Backward time: 	 0.01 sec 
2023-03-28 15:59:28,427 			Learning rate: weights:   1.000e-03    
2023-03-28 15:59:28,427 			Last test performance: 99.00%
2023-03-28 15:59:28,427 ----------------
2023-03-28 15:59:28,571   5   =>  72   		Training 486 pattern with 99.17% 	Forward time: 	 0.13 sec
2023-03-28 15:59:28,571 			Loss:    1.832e-03    			Backward time: 	 0.01 sec 
2023-03-28 15:59:28,607 			Learning rate: weights:   1.000e-03    
2023-03-28 15:59:28,607 			Last test performance: 99.00%
2023-03-28 15:59:28,607 ----------------
2023-03-28 15:59:28,720   5   =>  73   		Training 486 pattern with 97.92% 	Forward time: 	 0.10 sec
2023-03-28 15:59:28,720 			Loss:    2.529e-03    			Backward time: 	 0.01 sec 
2023-03-28 15:59:28,760 			Learning rate: weights:   1.000e-03    
2023-03-28 15:59:28,760 			Last test performance: 99.00%
2023-03-28 15:59:28,760 ----------------
2023-03-28 15:59:28,911   5   =>  74   		Training 486 pattern with 99.17% 	Forward time: 	 0.14 sec
2023-03-28 15:59:28,911 			Loss:    1.262e-03    			Backward time: 	 0.01 sec 
2023-03-28 15:59:28,954 			Learning rate: weights:   1.000e-03    
2023-03-28 15:59:28,954 			Last test performance: 99.00%
2023-03-28 15:59:28,954 ----------------
2023-03-28 15:59:29,071   5   =>  75   		Training 486 pattern with 98.33% 	Forward time: 	 0.10 sec
2023-03-28 15:59:29,071 			Loss:    1.699e-03    			Backward time: 	 0.01 sec 
2023-03-28 15:59:29,105 			Learning rate: weights:   1.000e-03    
2023-03-28 15:59:29,105 			Last test performance: 99.00%
2023-03-28 15:59:29,105 ----------------
2023-03-28 15:59:29,256   5   =>  76   		Training 486 pattern with 98.33% 	Forward time: 	 0.14 sec
2023-03-28 15:59:29,256 			Loss:    2.229e-03    			Backward time: 	 0.01 sec 
2023-03-28 15:59:29,427 			Learning rate: weights:   1.000e-03    
2023-03-28 15:59:29,427 			Last test performance: 99.00%
2023-03-28 15:59:29,427 ----------------
2023-03-28 15:59:29,582   5   =>  77   		Training 486 pattern with 98.54% 	Forward time: 	 0.14 sec
2023-03-28 15:59:29,582 			Loss:    2.234e-03    			Backward time: 	 0.01 sec 
2023-03-28 15:59:29,627 			Learning rate: weights:   1.000e-03    
2023-03-28 15:59:29,627 			Last test performance: 99.00%
2023-03-28 15:59:29,627 ----------------
2023-03-28 15:59:29,775   5   =>  78   		Training 486 pattern with 98.33% 	Forward time: 	 0.13 sec
2023-03-28 15:59:29,775 			Loss:    1.858e-03    			Backward time: 	 0.01 sec 
2023-03-28 15:59:29,815 			Learning rate: weights:   1.000e-03    
2023-03-28 15:59:29,815 			Last test performance: 99.00%
2023-03-28 15:59:29,815 ----------------
2023-03-28 15:59:29,966   5   =>  79   		Training 486 pattern with 98.96% 	Forward time: 	 0.13 sec
2023-03-28 15:59:29,966 			Loss:    1.752e-03    			Backward time: 	 0.01 sec 
2023-03-28 15:59:30,005 			Learning rate: weights:   1.000e-03    
2023-03-28 15:59:30,005 			Last test performance: 99.00%
2023-03-28 15:59:30,005 ----------------
2023-03-28 15:59:30,120   5   =>  80   		Training 486 pattern with 98.54% 	Forward time: 	 0.10 sec
2023-03-28 15:59:30,120 			Loss:    2.302e-03    			Backward time: 	 0.01 sec 
2023-03-28 15:59:30,156 			Learning rate: weights:   1.000e-03    
2023-03-28 15:59:30,156 			Last test performance: 99.00%
2023-03-28 15:59:30,156 ----------------
2023-03-28 15:59:30,278   5   =>  81   		Training 486 pattern with 97.92% 	Forward time: 	 0.11 sec
2023-03-28 15:59:30,278 			Loss:    2.808e-03    			Backward time: 	 0.01 sec 
2023-03-28 15:59:30,346 			Learning rate: weights:   1.000e-03    
2023-03-28 15:59:30,346 			Last test performance: 99.00%
2023-03-28 15:59:30,346 ----------------
2023-03-28 15:59:30,502   5   =>  82   		Training 486 pattern with 98.33% 	Forward time: 	 0.14 sec
2023-03-28 15:59:30,502 			Loss:    2.038e-03    			Backward time: 	 0.01 sec 
2023-03-28 15:59:30,541 			Learning rate: weights:   1.000e-03    
2023-03-28 15:59:30,541 			Last test performance: 99.00%
2023-03-28 15:59:30,541 ----------------
2023-03-28 15:59:30,680   5   =>  83   		Training 486 pattern with 97.92% 	Forward time: 	 0.12 sec
2023-03-28 15:59:30,680 			Loss:    2.719e-03    			Backward time: 	 0.01 sec 
2023-03-28 15:59:30,724 			Learning rate: weights:   1.000e-03    
2023-03-28 15:59:30,724 			Last test performance: 99.00%
2023-03-28 15:59:30,724 ----------------
2023-03-28 15:59:30,872   5   =>  84   		Training 486 pattern with 98.12% 	Forward time: 	 0.13 sec
2023-03-28 15:59:30,872 			Loss:    2.004e-03    			Backward time: 	 0.01 sec 
2023-03-28 15:59:30,912 			Learning rate: weights:   1.000e-03    
2023-03-28 15:59:30,912 			Last test performance: 99.00%
2023-03-28 15:59:30,912 ----------------
2023-03-28 15:59:31,042   5   =>  85   		Training 486 pattern with 98.12% 	Forward time: 	 0.12 sec
2023-03-28 15:59:31,042 			Loss:    3.404e-03    			Backward time: 	 0.01 sec 
2023-03-28 15:59:31,081 			Learning rate: weights:   1.000e-03    
2023-03-28 15:59:31,081 			Last test performance: 99.00%
2023-03-28 15:59:31,081 ----------------
2023-03-28 15:59:31,219   5   =>  86   		Training 486 pattern with 97.50% 	Forward time: 	 0.13 sec
2023-03-28 15:59:31,219 			Loss:    2.326e-03    			Backward time: 	 0.01 sec 
2023-03-28 15:59:31,264 			Learning rate: weights:   1.000e-03    
2023-03-28 15:59:31,264 			Last test performance: 99.00%
2023-03-28 15:59:31,264 ----------------
2023-03-28 15:59:31,408   5   =>  87   		Training 486 pattern with 99.38% 	Forward time: 	 0.13 sec
2023-03-28 15:59:31,408 			Loss:    1.113e-03    			Backward time: 	 0.01 sec 
2023-03-28 15:59:31,455 			Learning rate: weights:   1.000e-03    
2023-03-28 15:59:31,455 			Last test performance: 99.00%
2023-03-28 15:59:31,455 ----------------
2023-03-28 15:59:31,600   5   =>  88   		Training 486 pattern with 98.75% 	Forward time: 	 0.12 sec
2023-03-28 15:59:31,601 			Loss:    1.742e-03    			Backward time: 	 0.01 sec 
2023-03-28 15:59:31,643 			Learning rate: weights:   1.000e-03    
2023-03-28 15:59:31,643 			Last test performance: 99.00%
2023-03-28 15:59:31,643 ----------------
2023-03-28 15:59:31,789   5   =>  89   		Training 486 pattern with 97.92% 	Forward time: 	 0.13 sec
2023-03-28 15:59:31,789 			Loss:    3.270e-03    			Backward time: 	 0.01 sec 
2023-03-28 15:59:31,838 			Learning rate: weights:   1.000e-03    
2023-03-28 15:59:31,838 			Last test performance: 99.00%
2023-03-28 15:59:31,838 ----------------
2023-03-28 15:59:31,977   5   =>  90   		Training 486 pattern with 97.50% 	Forward time: 	 0.12 sec
2023-03-28 15:59:31,977 			Loss:    2.470e-03    			Backward time: 	 0.01 sec 
2023-03-28 15:59:32,015 			Learning rate: weights:   1.000e-03    
2023-03-28 15:59:32,015 			Last test performance: 99.00%
2023-03-28 15:59:32,015 ----------------
2023-03-28 15:59:32,156   5   =>  91   		Training 486 pattern with 98.54% 	Forward time: 	 0.13 sec
2023-03-28 15:59:32,156 			Loss:    2.109e-03    			Backward time: 	 0.01 sec 
2023-03-28 15:59:32,196 			Learning rate: weights:   1.000e-03    
2023-03-28 15:59:32,196 			Last test performance: 99.00%
2023-03-28 15:59:32,196 ----------------
2023-03-28 15:59:32,346   5   =>  92   		Training 486 pattern with 98.54% 	Forward time: 	 0.13 sec
2023-03-28 15:59:32,347 			Loss:    2.203e-03    			Backward time: 	 0.01 sec 
2023-03-28 15:59:32,398 			Learning rate: weights:   1.000e-03    
2023-03-28 15:59:32,398 			Last test performance: 99.00%
2023-03-28 15:59:32,398 ----------------
2023-03-28 15:59:32,543   5   =>  93   		Training 486 pattern with 98.12% 	Forward time: 	 0.13 sec
2023-03-28 15:59:32,543 			Loss:    2.809e-03    			Backward time: 	 0.01 sec 
2023-03-28 15:59:32,602 			Learning rate: weights:   1.000e-03    
2023-03-28 15:59:32,602 			Last test performance: 99.00%
2023-03-28 15:59:32,602 ----------------
2023-03-28 15:59:32,747   5   =>  94   		Training 486 pattern with 98.33% 	Forward time: 	 0.13 sec
2023-03-28 15:59:32,747 			Loss:    2.997e-03    			Backward time: 	 0.01 sec 
2023-03-28 15:59:32,785 			Learning rate: weights:   1.000e-03    
2023-03-28 15:59:32,785 			Last test performance: 99.00%
2023-03-28 15:59:32,785 ----------------
2023-03-28 15:59:32,912   5   =>  95   		Training 486 pattern with 98.12% 	Forward time: 	 0.11 sec
2023-03-28 15:59:32,912 			Loss:    2.629e-03    			Backward time: 	 0.01 sec 
2023-03-28 15:59:32,946 			Learning rate: weights:   1.000e-03    
2023-03-28 15:59:32,946 			Last test performance: 99.00%
2023-03-28 15:59:32,946 ----------------
2023-03-28 15:59:33,098   5   =>  96   		Training 486 pattern with 97.08% 	Forward time: 	 0.14 sec
2023-03-28 15:59:33,098 			Loss:    2.629e-03    			Backward time: 	 0.01 sec 
2023-03-28 15:59:33,132 			Learning rate: weights:   1.000e-03    
2023-03-28 15:59:33,132 			Last test performance: 99.00%
2023-03-28 15:59:33,132 ----------------
2023-03-28 15:59:33,279   5   =>  97   		Training 486 pattern with 97.71% 	Forward time: 	 0.13 sec
2023-03-28 15:59:33,279 			Loss:    3.693e-03    			Backward time: 	 0.01 sec 
2023-03-28 15:59:33,313 			Learning rate: weights:   1.000e-03    
2023-03-28 15:59:33,313 			Last test performance: 99.00%
2023-03-28 15:59:33,313 ----------------
2023-03-28 15:59:33,465   5   =>  98   		Training 486 pattern with 98.12% 	Forward time: 	 0.14 sec
2023-03-28 15:59:33,465 			Loss:    2.177e-03    			Backward time: 	 0.01 sec 
2023-03-28 15:59:33,500 			Learning rate: weights:   1.000e-03    
2023-03-28 15:59:33,500 			Last test performance: 99.00%
2023-03-28 15:59:33,500 ----------------
2023-03-28 15:59:33,627   5   =>  99   		Training 486 pattern with 97.92% 	Forward time: 	 0.11 sec
2023-03-28 15:59:33,627 			Loss:    2.739e-03    			Backward time: 	 0.01 sec 
2023-03-28 15:59:33,662 			Learning rate: weights:   1.000e-03    
2023-03-28 15:59:33,662 			Last test performance: 99.00%
2023-03-28 15:59:33,662 ----------------
2023-03-28 15:59:33,779   5   => 100   		Training 486 pattern with 98.12% 	Forward time: 	 0.10 sec
2023-03-28 15:59:33,779 			Loss:    1.993e-03    			Backward time: 	 0.01 sec 
2023-03-28 15:59:33,820 			Learning rate: weights:   1.000e-03    
2023-03-28 15:59:33,820 			Last test performance: 99.00%
2023-03-28 15:59:33,820 ----------------
2023-03-28 15:59:33,937   5   => 101   		Training 486 pattern with 98.75% 	Forward time: 	 0.11 sec
2023-03-28 15:59:33,937 			Loss:    1.764e-03    			Backward time: 	 0.01 sec 
2023-03-28 15:59:33,977 			Learning rate: weights:   1.000e-03    
2023-03-28 15:59:33,977 			Last test performance: 99.00%
2023-03-28 15:59:33,977 ----------------
2023-03-28 15:59:34,124   5   => 102   		Training 486 pattern with 98.96% 	Forward time: 	 0.13 sec
2023-03-28 15:59:34,124 			Loss:    2.329e-03    			Backward time: 	 0.01 sec 
2023-03-28 15:59:34,163 			Learning rate: weights:   1.000e-03    
2023-03-28 15:59:34,163 			Last test performance: 99.00%
2023-03-28 15:59:34,163 ----------------
2023-03-28 15:59:34,303   5   => 103   		Training 486 pattern with 98.75% 	Forward time: 	 0.12 sec
2023-03-28 15:59:34,303 			Loss:    2.289e-03    			Backward time: 	 0.01 sec 
2023-03-28 15:59:34,338 			Learning rate: weights:   1.000e-03    
2023-03-28 15:59:34,338 			Last test performance: 99.00%
2023-03-28 15:59:34,338 ----------------
2023-03-28 15:59:34,484   5   => 104   		Training 486 pattern with 98.96% 	Forward time: 	 0.13 sec
2023-03-28 15:59:34,484 			Loss:    1.827e-03    			Backward time: 	 0.01 sec 
2023-03-28 15:59:34,527 			Learning rate: weights:   1.000e-03    
2023-03-28 15:59:34,527 			Last test performance: 99.00%
2023-03-28 15:59:34,527 ----------------
2023-03-28 15:59:34,690   5   => 105   		Training 486 pattern with 98.75% 	Forward time: 	 0.15 sec
2023-03-28 15:59:34,690 			Loss:    2.271e-03    			Backward time: 	 0.01 sec 
2023-03-28 15:59:34,725 			Learning rate: weights:   1.000e-03    
2023-03-28 15:59:34,725 			Last test performance: 99.00%
2023-03-28 15:59:34,725 ----------------
2023-03-28 15:59:34,886   5   => 106   		Training 486 pattern with 98.96% 	Forward time: 	 0.14 sec
2023-03-28 15:59:34,886 			Loss:    1.658e-03    			Backward time: 	 0.01 sec 
2023-03-28 15:59:34,958 			Learning rate: weights:   1.000e-03    
2023-03-28 15:59:34,959 			Last test performance: 99.00%
2023-03-28 15:59:34,959 ----------------
2023-03-28 15:59:35,112   5   => 107   		Training 486 pattern with 97.29% 	Forward time: 	 0.14 sec
2023-03-28 15:59:35,112 			Loss:    3.968e-03    			Backward time: 	 0.01 sec 
2023-03-28 15:59:35,162 			Learning rate: weights:   1.000e-03    
2023-03-28 15:59:35,162 			Last test performance: 99.00%
2023-03-28 15:59:35,162 ----------------
2023-03-28 15:59:35,302   5   => 108   		Training 486 pattern with 98.75% 	Forward time: 	 0.12 sec
2023-03-28 15:59:35,302 			Loss:    1.967e-03    			Backward time: 	 0.01 sec 
2023-03-28 15:59:35,370 			Learning rate: weights:   1.000e-03    
2023-03-28 15:59:35,370 			Last test performance: 99.00%
2023-03-28 15:59:35,370 ----------------
2023-03-28 15:59:35,527   5   => 109   		Training 486 pattern with 98.75% 	Forward time: 	 0.14 sec
2023-03-28 15:59:35,527 			Loss:    1.293e-03    			Backward time: 	 0.01 sec 
2023-03-28 15:59:35,563 			Learning rate: weights:   1.000e-03    
2023-03-28 15:59:35,563 			Last test performance: 99.00%
2023-03-28 15:59:35,563 ----------------
2023-03-28 15:59:35,705   5   => 110   		Training 486 pattern with 97.71% 	Forward time: 	 0.13 sec
2023-03-28 15:59:35,705 			Loss:    2.697e-03    			Backward time: 	 0.01 sec 
2023-03-28 15:59:35,750 			Learning rate: weights:   1.000e-03    
2023-03-28 15:59:35,750 			Last test performance: 99.00%
2023-03-28 15:59:35,750 ----------------
2023-03-28 15:59:35,889   5   => 111   		Training 486 pattern with 98.33% 	Forward time: 	 0.12 sec
2023-03-28 15:59:35,889 			Loss:    3.939e-03    			Backward time: 	 0.01 sec 
2023-03-28 15:59:35,936 			Learning rate: weights:   1.000e-03    
2023-03-28 15:59:35,936 			Last test performance: 99.00%
2023-03-28 15:59:35,936 ----------------
2023-03-28 15:59:36,075   5   => 112   		Training 486 pattern with 97.50% 	Forward time: 	 0.13 sec
2023-03-28 15:59:36,075 			Loss:    3.478e-03    			Backward time: 	 0.01 sec 
2023-03-28 15:59:36,113 			Learning rate: weights:   1.000e-03    
2023-03-28 15:59:36,113 			Last test performance: 99.00%
2023-03-28 15:59:36,113 ----------------
2023-03-28 15:59:36,242   5   => 113   		Training 486 pattern with 98.33% 	Forward time: 	 0.12 sec
2023-03-28 15:59:36,242 			Loss:    2.776e-03    			Backward time: 	 0.01 sec 
2023-03-28 15:59:36,286 			Learning rate: weights:   1.000e-03    
2023-03-28 15:59:36,287 			Last test performance: 99.00%
2023-03-28 15:59:36,287 ----------------
2023-03-28 15:59:36,437   5   => 114   		Training 486 pattern with 98.96% 	Forward time: 	 0.13 sec
2023-03-28 15:59:36,437 			Loss:    1.142e-03    			Backward time: 	 0.01 sec 
2023-03-28 15:59:36,480 			Learning rate: weights:   1.000e-03    
2023-03-28 15:59:36,480 			Last test performance: 99.00%
2023-03-28 15:59:36,480 ----------------
2023-03-28 15:59:36,602   5   => 115   		Training 486 pattern with 96.88% 	Forward time: 	 0.11 sec
2023-03-28 15:59:36,602 			Loss:    4.335e-03    			Backward time: 	 0.01 sec 
2023-03-28 15:59:36,636 			Learning rate: weights:   1.000e-03    
2023-03-28 15:59:36,636 			Last test performance: 99.00%
2023-03-28 15:59:36,636 ----------------
2023-03-28 15:59:36,788   5   => 116   		Training 486 pattern with 98.75% 	Forward time: 	 0.14 sec
2023-03-28 15:59:36,788 			Loss:    2.814e-03    			Backward time: 	 0.01 sec 
2023-03-28 15:59:36,825 			Learning rate: weights:   1.000e-03    
2023-03-28 15:59:36,825 			Last test performance: 99.00%
2023-03-28 15:59:36,825 ----------------
2023-03-28 15:59:36,958   5   => 117   		Training 486 pattern with 99.17% 	Forward time: 	 0.12 sec
2023-03-28 15:59:36,958 			Loss:    2.269e-03    			Backward time: 	 0.01 sec 
2023-03-28 15:59:37,000 			Learning rate: weights:   1.000e-03    
2023-03-28 15:59:37,000 			Last test performance: 99.00%
2023-03-28 15:59:37,000 ----------------
2023-03-28 15:59:37,153   5   => 118   		Training 486 pattern with 98.54% 	Forward time: 	 0.13 sec
2023-03-28 15:59:37,153 			Loss:    2.924e-03    			Backward time: 	 0.01 sec 
2023-03-28 15:59:37,198 			Learning rate: weights:   1.000e-03    
2023-03-28 15:59:37,198 			Last test performance: 99.00%
2023-03-28 15:59:37,198 ----------------
2023-03-28 15:59:37,355   5   => 119   		Training 486 pattern with 97.50% 	Forward time: 	 0.14 sec
2023-03-28 15:59:37,355 			Loss:    3.597e-03    			Backward time: 	 0.01 sec 
2023-03-28 15:59:37,391 			Learning rate: weights:   1.000e-03    
2023-03-28 15:59:37,391 			Last test performance: 99.00%
2023-03-28 15:59:37,391 ----------------
2023-03-28 15:59:37,517   5   => 120   		Training 486 pattern with 97.92% 	Forward time: 	 0.11 sec
2023-03-28 15:59:37,517 			Loss:    2.214e-03    			Backward time: 	 0.01 sec 
2023-03-28 15:59:37,565 			Learning rate: weights:   1.000e-03    
2023-03-28 15:59:37,565 			Last test performance: 99.00%
2023-03-28 15:59:37,565 ----------------
2023-03-28 15:59:37,684   5   => 121   		Training 486 pattern with 98.54% 	Forward time: 	 0.10 sec
2023-03-28 15:59:37,684 			Loss:    1.967e-03    			Backward time: 	 0.01 sec 
2023-03-28 15:59:37,726 			Learning rate: weights:   1.000e-03    
2023-03-28 15:59:37,726 			Last test performance: 99.00%
2023-03-28 15:59:37,726 ----------------
2023-03-28 15:59:37,875   5   => 122   		Training 486 pattern with 98.12% 	Forward time: 	 0.13 sec
2023-03-28 15:59:37,875 			Loss:    2.986e-03    			Backward time: 	 0.01 sec 
2023-03-28 15:59:37,929 			Learning rate: weights:   1.000e-03    
2023-03-28 15:59:37,929 			Last test performance: 99.00%
2023-03-28 15:59:37,929 ----------------
2023-03-28 15:59:38,071   5   => 123   		Training 486 pattern with 97.50% 	Forward time: 	 0.12 sec
2023-03-28 15:59:38,071 			Loss:    2.941e-03    			Backward time: 	 0.01 sec 
2023-03-28 15:59:38,124 			Learning rate: weights:   1.000e-03    
2023-03-28 15:59:38,124 			Last test performance: 99.00%
2023-03-28 15:59:38,124 ----------------
2023-03-28 15:59:38,268   5   => 124   		Training 486 pattern with 97.71% 	Forward time: 	 0.13 sec
2023-03-28 15:59:38,269 			Loss:    2.935e-03    			Backward time: 	 0.01 sec 
2023-03-28 15:59:38,335 
2023-03-28 15:59:38,335 Testing:
2023-03-28 15:59:38,342 		24 of 10000 with 100.00% 	 Time used:  0.01 sec
2023-03-28 15:59:38,349 		48 of 10000 with 100.00% 	 Time used:  0.01 sec
2023-03-28 15:59:38,354 		72 of 10000 with 100.00% 	 Time used:  0.00 sec
2023-03-28 15:59:38,362 		96 of 10000 with 100.00% 	 Time used:  0.01 sec
2023-03-28 15:59:38,374 		120 of 10000 with 100.00% 	 Time used:  0.01 sec
2023-03-28 15:59:38,387 		144 of 10000 with 100.00% 	 Time used:  0.01 sec
2023-03-28 15:59:38,393 		168 of 10000 with 100.00% 	 Time used:  0.01 sec
2023-03-28 15:59:38,399 		192 of 10000 with 100.00% 	 Time used:  0.01 sec
2023-03-28 15:59:38,405 		216 of 10000 with 100.00% 	 Time used:  0.01 sec
2023-03-28 15:59:38,409 		240 of 10000 with 100.00% 	 Time used:  0.00 sec
2023-03-28 15:59:38,413 		264 of 10000 with 100.00% 	 Time used:  0.00 sec
2023-03-28 15:59:38,416 		288 of 10000 with 100.00% 	 Time used:  0.00 sec
2023-03-28 15:59:38,421 		312 of 10000 with 100.00% 	 Time used:  0.00 sec
2023-03-28 15:59:38,425 		336 of 10000 with 99.70% 	 Time used:  0.00 sec
2023-03-28 15:59:38,429 		360 of 10000 with 99.44% 	 Time used:  0.00 sec
2023-03-28 15:59:38,432 		384 of 10000 with 99.48% 	 Time used:  0.00 sec
2023-03-28 15:59:38,436 		408 of 10000 with 99.51% 	 Time used:  0.00 sec
2023-03-28 15:59:38,440 		432 of 10000 with 99.54% 	 Time used:  0.00 sec
2023-03-28 15:59:38,444 		456 of 10000 with 98.90% 	 Time used:  0.00 sec
2023-03-28 15:59:38,448 		480 of 10000 with 98.96% 	 Time used:  0.00 sec
2023-03-28 15:59:38,451 		504 of 10000 with 99.01% 	 Time used:  0.00 sec
2023-03-28 15:59:38,455 		528 of 10000 with 99.05% 	 Time used:  0.00 sec
2023-03-28 15:59:38,459 		552 of 10000 with 99.09% 	 Time used:  0.00 sec
2023-03-28 15:59:38,463 		576 of 10000 with 99.13% 	 Time used:  0.00 sec
2023-03-28 15:59:38,469 		600 of 10000 with 98.83% 	 Time used:  0.01 sec
2023-03-28 15:59:38,473 		624 of 10000 with 98.88% 	 Time used:  0.00 sec
2023-03-28 15:59:38,477 		648 of 10000 with 98.92% 	 Time used:  0.00 sec
2023-03-28 15:59:38,481 		672 of 10000 with 98.81% 	 Time used:  0.00 sec
2023-03-28 15:59:38,490 		696 of 10000 with 98.85% 	 Time used:  0.01 sec
2023-03-28 15:59:38,499 		720 of 10000 with 98.89% 	 Time used:  0.01 sec
2023-03-28 15:59:38,506 		744 of 10000 with 98.79% 	 Time used:  0.01 sec
2023-03-28 15:59:38,511 		768 of 10000 with 98.83% 	 Time used:  0.01 sec
2023-03-28 15:59:38,515 		792 of 10000 with 98.86% 	 Time used:  0.00 sec
2023-03-28 15:59:38,522 		816 of 10000 with 98.90% 	 Time used:  0.01 sec
2023-03-28 15:59:38,527 		840 of 10000 with 98.93% 	 Time used:  0.00 sec
2023-03-28 15:59:38,531 		864 of 10000 with 98.96% 	 Time used:  0.00 sec
2023-03-28 15:59:38,536 		888 of 10000 with 98.87% 	 Time used:  0.00 sec
2023-03-28 15:59:38,542 		912 of 10000 with 98.90% 	 Time used:  0.01 sec
2023-03-28 15:59:38,546 		936 of 10000 with 98.93% 	 Time used:  0.00 sec
2023-03-28 15:59:38,551 		960 of 10000 with 98.75% 	 Time used:  0.00 sec
2023-03-28 15:59:38,557 		984 of 10000 with 98.68% 	 Time used:  0.01 sec
2023-03-28 15:59:38,561 		1008 of 10000 with 98.71% 	 Time used:  0.00 sec
2023-03-28 15:59:38,566 		1032 of 10000 with 98.64% 	 Time used:  0.01 sec
2023-03-28 15:59:38,570 		1056 of 10000 with 98.58% 	 Time used:  0.00 sec
2023-03-28 15:59:38,574 		1080 of 10000 with 98.61% 	 Time used:  0.00 sec
2023-03-28 15:59:38,577 		1104 of 10000 with 98.64% 	 Time used:  0.00 sec
2023-03-28 15:59:38,581 		1128 of 10000 with 98.67% 	 Time used:  0.00 sec
2023-03-28 15:59:38,585 		1152 of 10000 with 98.70% 	 Time used:  0.00 sec
2023-03-28 15:59:38,589 		1176 of 10000 with 98.72% 	 Time used:  0.00 sec
2023-03-28 15:59:38,593 		1200 of 10000 with 98.67% 	 Time used:  0.00 sec
2023-03-28 15:59:38,597 		1224 of 10000 with 98.69% 	 Time used:  0.00 sec
2023-03-28 15:59:38,602 		1248 of 10000 with 98.64% 	 Time used:  0.01 sec
2023-03-28 15:59:38,608 		1272 of 10000 with 98.66% 	 Time used:  0.00 sec
2023-03-28 15:59:38,612 		1296 of 10000 with 98.69% 	 Time used:  0.00 sec
2023-03-28 15:59:38,616 		1320 of 10000 with 98.64% 	 Time used:  0.00 sec
2023-03-28 15:59:38,621 		1344 of 10000 with 98.66% 	 Time used:  0.00 sec
2023-03-28 15:59:38,626 		1368 of 10000 with 98.68% 	 Time used:  0.00 sec
2023-03-28 15:59:38,630 		1392 of 10000 with 98.71% 	 Time used:  0.00 sec
2023-03-28 15:59:38,636 		1416 of 10000 with 98.59% 	 Time used:  0.01 sec
2023-03-28 15:59:38,639 		1440 of 10000 with 98.61% 	 Time used:  0.00 sec
2023-03-28 15:59:38,643 		1464 of 10000 with 98.63% 	 Time used:  0.00 sec
2023-03-28 15:59:38,647 		1488 of 10000 with 98.66% 	 Time used:  0.00 sec
2023-03-28 15:59:38,653 		1512 of 10000 with 98.68% 	 Time used:  0.01 sec
2023-03-28 15:59:38,659 		1536 of 10000 with 98.70% 	 Time used:  0.01 sec
2023-03-28 15:59:38,663 		1560 of 10000 with 98.72% 	 Time used:  0.00 sec
2023-03-28 15:59:38,667 		1584 of 10000 with 98.74% 	 Time used:  0.00 sec
2023-03-28 15:59:38,670 		1608 of 10000 with 98.76% 	 Time used:  0.00 sec
2023-03-28 15:59:38,675 		1632 of 10000 with 98.77% 	 Time used:  0.00 sec
2023-03-28 15:59:38,679 		1656 of 10000 with 98.79% 	 Time used:  0.00 sec
2023-03-28 15:59:38,682 		1680 of 10000 with 98.81% 	 Time used:  0.00 sec
2023-03-28 15:59:38,686 		1704 of 10000 with 98.77% 	 Time used:  0.00 sec
2023-03-28 15:59:38,690 		1728 of 10000 with 98.78% 	 Time used:  0.00 sec
2023-03-28 15:59:38,693 		1752 of 10000 with 98.80% 	 Time used:  0.00 sec
2023-03-28 15:59:38,697 		1776 of 10000 with 98.82% 	 Time used:  0.00 sec
2023-03-28 15:59:38,700 		1800 of 10000 with 98.83% 	 Time used:  0.00 sec
2023-03-28 15:59:38,705 		1824 of 10000 with 98.85% 	 Time used:  0.00 sec
2023-03-28 15:59:38,710 		1848 of 10000 with 98.86% 	 Time used:  0.00 sec
2023-03-28 15:59:38,714 		1872 of 10000 with 98.88% 	 Time used:  0.00 sec
2023-03-28 15:59:38,719 		1896 of 10000 with 98.89% 	 Time used:  0.01 sec
2023-03-28 15:59:38,723 		1920 of 10000 with 98.85% 	 Time used:  0.00 sec
2023-03-28 15:59:38,727 		1944 of 10000 with 98.87% 	 Time used:  0.00 sec
2023-03-28 15:59:38,733 		1968 of 10000 with 98.88% 	 Time used:  0.01 sec
2023-03-28 15:59:38,738 		1992 of 10000 with 98.90% 	 Time used:  0.00 sec
2023-03-28 15:59:38,743 		2016 of 10000 with 98.91% 	 Time used:  0.01 sec
2023-03-28 15:59:38,748 		2040 of 10000 with 98.82% 	 Time used:  0.00 sec
2023-03-28 15:59:38,755 		2064 of 10000 with 98.84% 	 Time used:  0.01 sec
2023-03-28 15:59:38,761 		2088 of 10000 with 98.85% 	 Time used:  0.01 sec
2023-03-28 15:59:38,767 		2112 of 10000 with 98.86% 	 Time used:  0.01 sec
2023-03-28 15:59:38,771 		2136 of 10000 with 98.69% 	 Time used:  0.00 sec
2023-03-28 15:59:38,777 		2160 of 10000 with 98.70% 	 Time used:  0.01 sec
2023-03-28 15:59:38,780 		2184 of 10000 with 98.72% 	 Time used:  0.00 sec
2023-03-28 15:59:38,784 		2208 of 10000 with 98.73% 	 Time used:  0.00 sec
2023-03-28 15:59:38,788 		2232 of 10000 with 98.75% 	 Time used:  0.00 sec
2023-03-28 15:59:38,791 		2256 of 10000 with 98.76% 	 Time used:  0.00 sec
2023-03-28 15:59:38,795 		2280 of 10000 with 98.77% 	 Time used:  0.00 sec
2023-03-28 15:59:38,799 		2304 of 10000 with 98.74% 	 Time used:  0.00 sec
2023-03-28 15:59:38,803 		2328 of 10000 with 98.71% 	 Time used:  0.00 sec
2023-03-28 15:59:38,809 		2352 of 10000 with 98.72% 	 Time used:  0.01 sec
2023-03-28 15:59:38,812 		2376 of 10000 with 98.74% 	 Time used:  0.00 sec
2023-03-28 15:59:38,816 		2400 of 10000 with 98.75% 	 Time used:  0.00 sec
2023-03-28 15:59:38,820 		2424 of 10000 with 98.68% 	 Time used:  0.00 sec
2023-03-28 15:59:38,823 		2448 of 10000 with 98.69% 	 Time used:  0.00 sec
2023-03-28 15:59:38,827 		2472 of 10000 with 98.62% 	 Time used:  0.00 sec
2023-03-28 15:59:38,831 		2496 of 10000 with 98.60% 	 Time used:  0.00 sec
2023-03-28 15:59:38,834 		2520 of 10000 with 98.61% 	 Time used:  0.00 sec
2023-03-28 15:59:38,838 		2544 of 10000 with 98.55% 	 Time used:  0.00 sec
2023-03-28 15:59:38,842 		2568 of 10000 with 98.56% 	 Time used:  0.00 sec
2023-03-28 15:59:38,847 		2592 of 10000 with 98.57% 	 Time used:  0.01 sec
2023-03-28 15:59:38,851 		2616 of 10000 with 98.55% 	 Time used:  0.00 sec
2023-03-28 15:59:38,855 		2640 of 10000 with 98.56% 	 Time used:  0.00 sec
2023-03-28 15:59:38,859 		2664 of 10000 with 98.54% 	 Time used:  0.00 sec
2023-03-28 15:59:38,863 		2688 of 10000 with 98.55% 	 Time used:  0.00 sec
2023-03-28 15:59:38,868 		2712 of 10000 with 98.56% 	 Time used:  0.01 sec
2023-03-28 15:59:38,872 		2736 of 10000 with 98.57% 	 Time used:  0.00 sec
2023-03-28 15:59:38,876 		2760 of 10000 with 98.59% 	 Time used:  0.00 sec
2023-03-28 15:59:38,880 		2784 of 10000 with 98.56% 	 Time used:  0.00 sec
2023-03-28 15:59:38,883 		2808 of 10000 with 98.58% 	 Time used:  0.00 sec
2023-03-28 15:59:38,887 		2832 of 10000 with 98.59% 	 Time used:  0.00 sec
2023-03-28 15:59:38,893 		2856 of 10000 with 98.56% 	 Time used:  0.01 sec
2023-03-28 15:59:38,897 		2880 of 10000 with 98.58% 	 Time used:  0.00 sec
2023-03-28 15:59:38,901 		2904 of 10000 with 98.59% 	 Time used:  0.00 sec
2023-03-28 15:59:38,905 		2928 of 10000 with 98.53% 	 Time used:  0.00 sec
2023-03-28 15:59:38,910 		2952 of 10000 with 98.51% 	 Time used:  0.00 sec
2023-03-28 15:59:38,914 		2976 of 10000 with 98.52% 	 Time used:  0.00 sec
2023-03-28 15:59:38,919 		3000 of 10000 with 98.50% 	 Time used:  0.00 sec
2023-03-28 15:59:38,923 		3024 of 10000 with 98.51% 	 Time used:  0.00 sec
2023-03-28 15:59:38,928 		3048 of 10000 with 98.49% 	 Time used:  0.01 sec
2023-03-28 15:59:38,932 		3072 of 10000 with 98.50% 	 Time used:  0.00 sec
2023-03-28 15:59:38,936 		3096 of 10000 with 98.51% 	 Time used:  0.00 sec
2023-03-28 15:59:38,940 		3120 of 10000 with 98.53% 	 Time used:  0.00 sec
2023-03-28 15:59:38,943 		3144 of 10000 with 98.54% 	 Time used:  0.00 sec
2023-03-28 15:59:38,947 		3168 of 10000 with 98.55% 	 Time used:  0.00 sec
2023-03-28 15:59:38,953 		3192 of 10000 with 98.56% 	 Time used:  0.01 sec
2023-03-28 15:59:38,958 		3216 of 10000 with 98.57% 	 Time used:  0.00 sec
2023-03-28 15:59:38,964 		3240 of 10000 with 98.55% 	 Time used:  0.01 sec
2023-03-28 15:59:38,967 		3264 of 10000 with 98.56% 	 Time used:  0.00 sec
2023-03-28 15:59:38,971 		3288 of 10000 with 98.57% 	 Time used:  0.00 sec
2023-03-28 15:59:38,975 		3312 of 10000 with 98.58% 	 Time used:  0.00 sec
2023-03-28 15:59:38,981 		3336 of 10000 with 98.59% 	 Time used:  0.01 sec
2023-03-28 15:59:38,984 		3360 of 10000 with 98.60% 	 Time used:  0.00 sec
2023-03-28 15:59:38,988 		3384 of 10000 with 98.61% 	 Time used:  0.00 sec
2023-03-28 15:59:38,992 		3408 of 10000 with 98.62% 	 Time used:  0.00 sec
2023-03-28 15:59:38,996 		3432 of 10000 with 98.60% 	 Time used:  0.00 sec
2023-03-28 15:59:39,001 		3456 of 10000 with 98.61% 	 Time used:  0.00 sec
2023-03-28 15:59:39,007 		3480 of 10000 with 98.59% 	 Time used:  0.01 sec
2023-03-28 15:59:39,013 		3504 of 10000 with 98.60% 	 Time used:  0.01 sec
2023-03-28 15:59:39,019 		3528 of 10000 with 98.61% 	 Time used:  0.01 sec
2023-03-28 15:59:39,023 		3552 of 10000 with 98.62% 	 Time used:  0.00 sec
2023-03-28 15:59:39,027 		3576 of 10000 with 98.60% 	 Time used:  0.00 sec
2023-03-28 15:59:39,031 		3600 of 10000 with 98.61% 	 Time used:  0.00 sec
2023-03-28 15:59:39,034 		3624 of 10000 with 98.62% 	 Time used:  0.00 sec
2023-03-28 15:59:39,038 		3648 of 10000 with 98.63% 	 Time used:  0.00 sec
2023-03-28 15:59:39,042 		3672 of 10000 with 98.64% 	 Time used:  0.00 sec
2023-03-28 15:59:39,046 		3696 of 10000 with 98.65% 	 Time used:  0.00 sec
2023-03-28 15:59:39,050 		3720 of 10000 with 98.66% 	 Time used:  0.00 sec
2023-03-28 15:59:39,057 		3744 of 10000 with 98.66% 	 Time used:  0.01 sec
2023-03-28 15:59:39,063 		3768 of 10000 with 98.62% 	 Time used:  0.01 sec
2023-03-28 15:59:39,069 		3792 of 10000 with 98.63% 	 Time used:  0.01 sec
2023-03-28 15:59:39,075 		3816 of 10000 with 98.64% 	 Time used:  0.01 sec
2023-03-28 15:59:39,079 		3840 of 10000 with 98.65% 	 Time used:  0.00 sec
2023-03-28 15:59:39,082 		3864 of 10000 with 98.63% 	 Time used:  0.00 sec
2023-03-28 15:59:39,086 		3888 of 10000 with 98.61% 	 Time used:  0.00 sec
2023-03-28 15:59:39,090 		3912 of 10000 with 98.62% 	 Time used:  0.00 sec
2023-03-28 15:59:39,093 		3936 of 10000 with 98.63% 	 Time used:  0.00 sec
2023-03-28 15:59:39,097 		3960 of 10000 with 98.64% 	 Time used:  0.00 sec
2023-03-28 15:59:39,101 		3984 of 10000 with 98.64% 	 Time used:  0.00 sec
2023-03-28 15:59:39,106 		4008 of 10000 with 98.63% 	 Time used:  0.01 sec
2023-03-28 15:59:39,110 		4032 of 10000 with 98.64% 	 Time used:  0.00 sec
2023-03-28 15:59:39,114 		4056 of 10000 with 98.64% 	 Time used:  0.00 sec
2023-03-28 15:59:39,117 		4080 of 10000 with 98.65% 	 Time used:  0.00 sec
2023-03-28 15:59:39,121 		4104 of 10000 with 98.66% 	 Time used:  0.00 sec
2023-03-28 15:59:39,125 		4128 of 10000 with 98.67% 	 Time used:  0.00 sec
2023-03-28 15:59:39,128 		4152 of 10000 with 98.68% 	 Time used:  0.00 sec
2023-03-28 15:59:39,132 		4176 of 10000 with 98.66% 	 Time used:  0.00 sec
2023-03-28 15:59:39,135 		4200 of 10000 with 98.64% 	 Time used:  0.00 sec
2023-03-28 15:59:39,139 		4224 of 10000 with 98.65% 	 Time used:  0.00 sec
2023-03-28 15:59:39,145 		4248 of 10000 with 98.66% 	 Time used:  0.01 sec
2023-03-28 15:59:39,149 		4272 of 10000 with 98.67% 	 Time used:  0.00 sec
2023-03-28 15:59:39,152 		4296 of 10000 with 98.67% 	 Time used:  0.00 sec
2023-03-28 15:59:39,156 		4320 of 10000 with 98.66% 	 Time used:  0.00 sec
2023-03-28 15:59:39,160 		4344 of 10000 with 98.66% 	 Time used:  0.00 sec
2023-03-28 15:59:39,164 		4368 of 10000 with 98.67% 	 Time used:  0.00 sec
2023-03-28 15:59:39,168 		4392 of 10000 with 98.68% 	 Time used:  0.00 sec
2023-03-28 15:59:39,174 		4416 of 10000 with 98.69% 	 Time used:  0.01 sec
2023-03-28 15:59:39,178 		4440 of 10000 with 98.69% 	 Time used:  0.00 sec
2023-03-28 15:59:39,182 		4464 of 10000 with 98.70% 	 Time used:  0.00 sec
2023-03-28 15:59:39,186 		4488 of 10000 with 98.71% 	 Time used:  0.00 sec
2023-03-28 15:59:39,191 		4512 of 10000 with 98.71% 	 Time used:  0.00 sec
2023-03-28 15:59:39,197 		4536 of 10000 with 98.72% 	 Time used:  0.01 sec
2023-03-28 15:59:39,201 		4560 of 10000 with 98.68% 	 Time used:  0.00 sec
2023-03-28 15:59:39,207 		4584 of 10000 with 98.69% 	 Time used:  0.01 sec
2023-03-28 15:59:39,214 		4608 of 10000 with 98.68% 	 Time used:  0.01 sec
2023-03-28 15:59:39,220 		4632 of 10000 with 98.68% 	 Time used:  0.01 sec
2023-03-28 15:59:39,224 		4656 of 10000 with 98.69% 	 Time used:  0.00 sec
2023-03-28 15:59:39,232 		4680 of 10000 with 98.70% 	 Time used:  0.01 sec
2023-03-28 15:59:39,236 		4704 of 10000 with 98.70% 	 Time used:  0.00 sec
2023-03-28 15:59:39,239 		4728 of 10000 with 98.71% 	 Time used:  0.00 sec
2023-03-28 15:59:39,243 		4752 of 10000 with 98.72% 	 Time used:  0.00 sec
2023-03-28 15:59:39,247 		4776 of 10000 with 98.70% 	 Time used:  0.00 sec
2023-03-28 15:59:39,251 		4800 of 10000 with 98.71% 	 Time used:  0.00 sec
2023-03-28 15:59:39,256 		4824 of 10000 with 98.67% 	 Time used:  0.01 sec
2023-03-28 15:59:39,260 		4848 of 10000 with 98.66% 	 Time used:  0.00 sec
2023-03-28 15:59:39,265 		4872 of 10000 with 98.67% 	 Time used:  0.00 sec
2023-03-28 15:59:39,269 		4896 of 10000 with 98.67% 	 Time used:  0.00 sec
2023-03-28 15:59:39,273 		4920 of 10000 with 98.68% 	 Time used:  0.00 sec
2023-03-28 15:59:39,277 		4944 of 10000 with 98.67% 	 Time used:  0.00 sec
2023-03-28 15:59:39,282 		4968 of 10000 with 98.67% 	 Time used:  0.00 sec
2023-03-28 15:59:39,286 		4992 of 10000 with 98.68% 	 Time used:  0.00 sec
2023-03-28 15:59:39,289 		5016 of 10000 with 98.68% 	 Time used:  0.00 sec
2023-03-28 15:59:39,293 		5040 of 10000 with 98.69% 	 Time used:  0.00 sec
2023-03-28 15:59:39,297 		5064 of 10000 with 98.70% 	 Time used:  0.00 sec
2023-03-28 15:59:39,303 		5088 of 10000 with 98.70% 	 Time used:  0.01 sec
2023-03-28 15:59:39,308 		5112 of 10000 with 98.71% 	 Time used:  0.01 sec
2023-03-28 15:59:39,312 		5136 of 10000 with 98.71% 	 Time used:  0.00 sec
2023-03-28 15:59:39,317 		5160 of 10000 with 98.72% 	 Time used:  0.00 sec
2023-03-28 15:59:39,321 		5184 of 10000 with 98.73% 	 Time used:  0.00 sec
2023-03-28 15:59:39,325 		5208 of 10000 with 98.73% 	 Time used:  0.00 sec
2023-03-28 15:59:39,329 		5232 of 10000 with 98.74% 	 Time used:  0.00 sec
2023-03-28 15:59:39,335 		5256 of 10000 with 98.74% 	 Time used:  0.01 sec
2023-03-28 15:59:39,341 		5280 of 10000 with 98.75% 	 Time used:  0.01 sec
2023-03-28 15:59:39,344 		5304 of 10000 with 98.76% 	 Time used:  0.00 sec
2023-03-28 15:59:39,348 		5328 of 10000 with 98.76% 	 Time used:  0.00 sec
2023-03-28 15:59:39,352 		5352 of 10000 with 98.77% 	 Time used:  0.00 sec
2023-03-28 15:59:39,355 		5376 of 10000 with 98.77% 	 Time used:  0.00 sec
2023-03-28 15:59:39,359 		5400 of 10000 with 98.78% 	 Time used:  0.00 sec
2023-03-28 15:59:39,363 		5424 of 10000 with 98.78% 	 Time used:  0.00 sec
2023-03-28 15:59:39,367 		5448 of 10000 with 98.79% 	 Time used:  0.00 sec
2023-03-28 15:59:39,373 		5472 of 10000 with 98.79% 	 Time used:  0.01 sec
2023-03-28 15:59:39,377 		5496 of 10000 with 98.80% 	 Time used:  0.00 sec
2023-03-28 15:59:39,383 		5520 of 10000 with 98.80% 	 Time used:  0.01 sec
2023-03-28 15:59:39,389 		5544 of 10000 with 98.81% 	 Time used:  0.00 sec
2023-03-28 15:59:39,392 		5568 of 10000 with 98.81% 	 Time used:  0.00 sec
2023-03-28 15:59:39,396 		5592 of 10000 with 98.82% 	 Time used:  0.00 sec
2023-03-28 15:59:39,400 		5616 of 10000 with 98.82% 	 Time used:  0.00 sec
2023-03-28 15:59:39,403 		5640 of 10000 with 98.83% 	 Time used:  0.00 sec
2023-03-28 15:59:39,407 		5664 of 10000 with 98.83% 	 Time used:  0.00 sec
2023-03-28 15:59:39,411 		5688 of 10000 with 98.84% 	 Time used:  0.00 sec
2023-03-28 15:59:39,414 		5712 of 10000 with 98.84% 	 Time used:  0.00 sec
2023-03-28 15:59:39,419 		5736 of 10000 with 98.85% 	 Time used:  0.00 sec
2023-03-28 15:59:39,423 		5760 of 10000 with 98.85% 	 Time used:  0.00 sec
2023-03-28 15:59:39,427 		5784 of 10000 with 98.86% 	 Time used:  0.00 sec
2023-03-28 15:59:39,431 		5808 of 10000 with 98.86% 	 Time used:  0.00 sec
2023-03-28 15:59:39,434 		5832 of 10000 with 98.87% 	 Time used:  0.00 sec
2023-03-28 15:59:39,438 		5856 of 10000 with 98.87% 	 Time used:  0.00 sec
2023-03-28 15:59:39,442 		5880 of 10000 with 98.88% 	 Time used:  0.00 sec
2023-03-28 15:59:39,448 		5904 of 10000 with 98.87% 	 Time used:  0.01 sec
2023-03-28 15:59:39,452 		5928 of 10000 with 98.87% 	 Time used:  0.00 sec
2023-03-28 15:59:39,457 		5952 of 10000 with 98.87% 	 Time used:  0.00 sec
2023-03-28 15:59:39,462 		5976 of 10000 with 98.85% 	 Time used:  0.00 sec
2023-03-28 15:59:39,468 		6000 of 10000 with 98.82% 	 Time used:  0.01 sec
2023-03-28 15:59:39,472 		6024 of 10000 with 98.82% 	 Time used:  0.00 sec
2023-03-28 15:59:39,476 		6048 of 10000 with 98.81% 	 Time used:  0.00 sec
2023-03-28 15:59:39,481 		6072 of 10000 with 98.81% 	 Time used:  0.00 sec
2023-03-28 15:59:39,487 		6096 of 10000 with 98.82% 	 Time used:  0.01 sec
2023-03-28 15:59:39,491 		6120 of 10000 with 98.82% 	 Time used:  0.00 sec
2023-03-28 15:59:39,497 		6144 of 10000 with 98.83% 	 Time used:  0.01 sec
2023-03-28 15:59:39,501 		6168 of 10000 with 98.83% 	 Time used:  0.00 sec
2023-03-28 15:59:39,504 		6192 of 10000 with 98.82% 	 Time used:  0.00 sec
2023-03-28 15:59:39,508 		6216 of 10000 with 98.83% 	 Time used:  0.00 sec
2023-03-28 15:59:39,513 		6240 of 10000 with 98.83% 	 Time used:  0.00 sec
2023-03-28 15:59:39,516 		6264 of 10000 with 98.83% 	 Time used:  0.00 sec
2023-03-28 15:59:39,522 		6288 of 10000 with 98.84% 	 Time used:  0.00 sec
2023-03-28 15:59:39,525 		6312 of 10000 with 98.84% 	 Time used:  0.00 sec
2023-03-28 15:59:39,529 		6336 of 10000 with 98.85% 	 Time used:  0.00 sec
2023-03-28 15:59:39,533 		6360 of 10000 with 98.85% 	 Time used:  0.00 sec
2023-03-28 15:59:39,536 		6384 of 10000 with 98.86% 	 Time used:  0.00 sec
2023-03-28 15:59:39,540 		6408 of 10000 with 98.86% 	 Time used:  0.00 sec
2023-03-28 15:59:39,544 		6432 of 10000 with 98.87% 	 Time used:  0.00 sec
2023-03-28 15:59:39,550 		6456 of 10000 with 98.87% 	 Time used:  0.01 sec
2023-03-28 15:59:39,556 		6480 of 10000 with 98.87% 	 Time used:  0.01 sec
2023-03-28 15:59:39,562 		6504 of 10000 with 98.88% 	 Time used:  0.01 sec
2023-03-28 15:59:39,566 		6528 of 10000 with 98.88% 	 Time used:  0.00 sec
2023-03-28 15:59:39,569 		6552 of 10000 with 98.89% 	 Time used:  0.00 sec
2023-03-28 15:59:39,573 		6576 of 10000 with 98.86% 	 Time used:  0.00 sec
2023-03-28 15:59:39,577 		6600 of 10000 with 98.83% 	 Time used:  0.00 sec
2023-03-28 15:59:39,580 		6624 of 10000 with 98.84% 	 Time used:  0.00 sec
2023-03-28 15:59:39,584 		6648 of 10000 with 98.84% 	 Time used:  0.00 sec
2023-03-28 15:59:39,588 		6672 of 10000 with 98.85% 	 Time used:  0.00 sec
2023-03-28 15:59:39,591 		6696 of 10000 with 98.85% 	 Time used:  0.00 sec
2023-03-28 15:59:39,595 		6720 of 10000 with 98.85% 	 Time used:  0.00 sec
2023-03-28 15:59:39,598 		6744 of 10000 with 98.86% 	 Time used:  0.00 sec
2023-03-28 15:59:39,602 		6768 of 10000 with 98.86% 	 Time used:  0.00 sec
2023-03-28 15:59:39,606 		6792 of 10000 with 98.87% 	 Time used:  0.00 sec
2023-03-28 15:59:39,610 		6816 of 10000 with 98.87% 	 Time used:  0.00 sec
2023-03-28 15:59:39,616 		6840 of 10000 with 98.87% 	 Time used:  0.01 sec
2023-03-28 15:59:39,622 		6864 of 10000 with 98.88% 	 Time used:  0.01 sec
2023-03-28 15:59:39,626 		6888 of 10000 with 98.88% 	 Time used:  0.00 sec
2023-03-28 15:59:39,631 		6912 of 10000 with 98.89% 	 Time used:  0.00 sec
2023-03-28 15:59:39,635 		6936 of 10000 with 98.89% 	 Time used:  0.00 sec
2023-03-28 15:59:39,639 		6960 of 10000 with 98.89% 	 Time used:  0.00 sec
2023-03-28 15:59:39,642 		6984 of 10000 with 98.90% 	 Time used:  0.00 sec
2023-03-28 15:59:39,646 		7008 of 10000 with 98.90% 	 Time used:  0.00 sec
2023-03-28 15:59:39,649 		7032 of 10000 with 98.91% 	 Time used:  0.00 sec
2023-03-28 15:59:39,653 		7056 of 10000 with 98.91% 	 Time used:  0.00 sec
2023-03-28 15:59:39,657 		7080 of 10000 with 98.91% 	 Time used:  0.00 sec
2023-03-28 15:59:39,663 		7104 of 10000 with 98.92% 	 Time used:  0.01 sec
2023-03-28 15:59:39,668 		7128 of 10000 with 98.92% 	 Time used:  0.00 sec
2023-03-28 15:59:39,674 		7152 of 10000 with 98.92% 	 Time used:  0.01 sec
2023-03-28 15:59:39,677 		7176 of 10000 with 98.93% 	 Time used:  0.00 sec
2023-03-28 15:59:39,681 		7200 of 10000 with 98.93% 	 Time used:  0.00 sec
2023-03-28 15:59:39,685 		7224 of 10000 with 98.93% 	 Time used:  0.00 sec
2023-03-28 15:59:39,689 		7248 of 10000 with 98.94% 	 Time used:  0.00 sec
2023-03-28 15:59:39,694 		7272 of 10000 with 98.94% 	 Time used:  0.01 sec
2023-03-28 15:59:39,698 		7296 of 10000 with 98.94% 	 Time used:  0.00 sec
2023-03-28 15:59:39,702 		7320 of 10000 with 98.95% 	 Time used:  0.00 sec
2023-03-28 15:59:39,705 		7344 of 10000 with 98.95% 	 Time used:  0.00 sec
2023-03-28 15:59:39,709 		7368 of 10000 with 98.95% 	 Time used:  0.00 sec
2023-03-28 15:59:39,712 		7392 of 10000 with 98.96% 	 Time used:  0.00 sec
2023-03-28 15:59:39,716 		7416 of 10000 with 98.96% 	 Time used:  0.00 sec
2023-03-28 15:59:39,720 		7440 of 10000 with 98.97% 	 Time used:  0.00 sec
2023-03-28 15:59:39,724 		7464 of 10000 with 98.97% 	 Time used:  0.00 sec
2023-03-28 15:59:39,730 		7488 of 10000 with 98.97% 	 Time used:  0.01 sec
2023-03-28 15:59:39,736 		7512 of 10000 with 98.97% 	 Time used:  0.01 sec
2023-03-28 15:59:39,742 		7536 of 10000 with 98.98% 	 Time used:  0.01 sec
2023-03-28 15:59:39,746 		7560 of 10000 with 98.98% 	 Time used:  0.00 sec
2023-03-28 15:59:39,749 		7584 of 10000 with 98.98% 	 Time used:  0.00 sec
2023-03-28 15:59:39,753 		7608 of 10000 with 98.99% 	 Time used:  0.00 sec
2023-03-28 15:59:39,757 		7632 of 10000 with 98.99% 	 Time used:  0.00 sec
2023-03-28 15:59:39,760 		7656 of 10000 with 98.99% 	 Time used:  0.00 sec
2023-03-28 15:59:39,764 		7680 of 10000 with 99.00% 	 Time used:  0.00 sec
2023-03-28 15:59:39,767 		7704 of 10000 with 99.00% 	 Time used:  0.00 sec
2023-03-28 15:59:39,771 		7728 of 10000 with 99.00% 	 Time used:  0.00 sec
2023-03-28 15:59:39,774 		7752 of 10000 with 99.01% 	 Time used:  0.00 sec
2023-03-28 15:59:39,778 		7776 of 10000 with 99.01% 	 Time used:  0.00 sec
2023-03-28 15:59:39,781 		7800 of 10000 with 99.01% 	 Time used:  0.00 sec
2023-03-28 15:59:39,785 		7824 of 10000 with 99.02% 	 Time used:  0.00 sec
2023-03-28 15:59:39,789 		7848 of 10000 with 99.02% 	 Time used:  0.00 sec
2023-03-28 15:59:39,792 		7872 of 10000 with 99.02% 	 Time used:  0.00 sec
2023-03-28 15:59:39,796 		7896 of 10000 with 99.02% 	 Time used:  0.00 sec
2023-03-28 15:59:39,800 		7920 of 10000 with 99.03% 	 Time used:  0.00 sec
2023-03-28 15:59:39,803 		7944 of 10000 with 99.03% 	 Time used:  0.00 sec
2023-03-28 15:59:39,807 		7968 of 10000 with 99.03% 	 Time used:  0.00 sec
2023-03-28 15:59:39,810 		7992 of 10000 with 99.04% 	 Time used:  0.00 sec
2023-03-28 15:59:39,814 		8016 of 10000 with 99.04% 	 Time used:  0.00 sec
2023-03-28 15:59:39,820 		8040 of 10000 with 99.04% 	 Time used:  0.01 sec
2023-03-28 15:59:39,824 		8064 of 10000 with 99.03% 	 Time used:  0.00 sec
2023-03-28 15:59:39,830 		8088 of 10000 with 99.04% 	 Time used:  0.01 sec
2023-03-28 15:59:39,836 		8112 of 10000 with 99.04% 	 Time used:  0.01 sec
2023-03-28 15:59:39,842 		8136 of 10000 with 99.04% 	 Time used:  0.01 sec
2023-03-28 15:59:39,846 		8160 of 10000 with 99.04% 	 Time used:  0.00 sec
2023-03-28 15:59:39,850 		8184 of 10000 with 99.05% 	 Time used:  0.00 sec
2023-03-28 15:59:39,854 		8208 of 10000 with 99.05% 	 Time used:  0.00 sec
2023-03-28 15:59:39,858 		8232 of 10000 with 99.05% 	 Time used:  0.00 sec
2023-03-28 15:59:39,861 		8256 of 10000 with 99.04% 	 Time used:  0.00 sec
2023-03-28 15:59:39,865 		8280 of 10000 with 99.05% 	 Time used:  0.00 sec
2023-03-28 15:59:39,869 		8304 of 10000 with 99.05% 	 Time used:  0.00 sec
2023-03-28 15:59:39,873 		8328 of 10000 with 99.04% 	 Time used:  0.00 sec
2023-03-28 15:59:39,879 		8352 of 10000 with 99.04% 	 Time used:  0.01 sec
2023-03-28 15:59:39,885 		8376 of 10000 with 99.04% 	 Time used:  0.01 sec
2023-03-28 15:59:39,889 		8400 of 10000 with 99.04% 	 Time used:  0.00 sec
2023-03-28 15:59:39,894 		8424 of 10000 with 99.03% 	 Time used:  0.00 sec
2023-03-28 15:59:39,898 		8448 of 10000 with 99.03% 	 Time used:  0.00 sec
2023-03-28 15:59:39,904 		8472 of 10000 with 99.03% 	 Time used:  0.01 sec
2023-03-28 15:59:39,911 		8496 of 10000 with 99.03% 	 Time used:  0.01 sec
2023-03-28 15:59:39,917 		8520 of 10000 with 99.04% 	 Time used:  0.01 sec
2023-03-28 15:59:39,921 		8544 of 10000 with 99.04% 	 Time used:  0.00 sec
2023-03-28 15:59:39,927 		8568 of 10000 with 99.04% 	 Time used:  0.01 sec
2023-03-28 15:59:39,933 		8592 of 10000 with 99.05% 	 Time used:  0.01 sec
2023-03-28 15:59:39,937 		8616 of 10000 with 99.05% 	 Time used:  0.00 sec
2023-03-28 15:59:39,941 		8640 of 10000 with 99.05% 	 Time used:  0.00 sec
2023-03-28 15:59:39,946 		8664 of 10000 with 99.05% 	 Time used:  0.00 sec
2023-03-28 15:59:39,951 		8688 of 10000 with 99.06% 	 Time used:  0.00 sec
2023-03-28 15:59:39,956 		8712 of 10000 with 99.06% 	 Time used:  0.00 sec
2023-03-28 15:59:39,959 		8736 of 10000 with 99.06% 	 Time used:  0.00 sec
2023-03-28 15:59:39,963 		8760 of 10000 with 99.06% 	 Time used:  0.00 sec
2023-03-28 15:59:39,968 		8784 of 10000 with 99.07% 	 Time used:  0.00 sec
2023-03-28 15:59:39,972 		8808 of 10000 with 99.07% 	 Time used:  0.00 sec
2023-03-28 15:59:39,976 		8832 of 10000 with 99.07% 	 Time used:  0.00 sec
2023-03-28 15:59:39,982 		8856 of 10000 with 99.07% 	 Time used:  0.01 sec
2023-03-28 15:59:39,988 		8880 of 10000 with 99.08% 	 Time used:  0.01 sec
2023-03-28 15:59:39,993 		8904 of 10000 with 99.08% 	 Time used:  0.00 sec
2023-03-28 15:59:39,997 		8928 of 10000 with 99.08% 	 Time used:  0.00 sec
2023-03-28 15:59:40,003 		8952 of 10000 with 99.08% 	 Time used:  0.01 sec
2023-03-28 15:59:40,007 		8976 of 10000 with 99.09% 	 Time used:  0.00 sec
2023-03-28 15:59:40,011 		9000 of 10000 with 99.09% 	 Time used:  0.00 sec
2023-03-28 15:59:40,016 		9024 of 10000 with 99.08% 	 Time used:  0.01 sec
2023-03-28 15:59:40,020 		9048 of 10000 with 99.08% 	 Time used:  0.00 sec
2023-03-28 15:59:40,026 		9072 of 10000 with 99.09% 	 Time used:  0.01 sec
2023-03-28 15:59:40,030 		9096 of 10000 with 99.09% 	 Time used:  0.00 sec
2023-03-28 15:59:40,034 		9120 of 10000 with 99.09% 	 Time used:  0.00 sec
2023-03-28 15:59:40,040 		9144 of 10000 with 99.09% 	 Time used:  0.01 sec
2023-03-28 15:59:40,045 		9168 of 10000 with 99.09% 	 Time used:  0.00 sec
2023-03-28 15:59:40,048 		9192 of 10000 with 99.10% 	 Time used:  0.00 sec
2023-03-28 15:59:40,052 		9216 of 10000 with 99.10% 	 Time used:  0.00 sec
2023-03-28 15:59:40,057 		9240 of 10000 with 99.10% 	 Time used:  0.00 sec
2023-03-28 15:59:40,063 		9264 of 10000 with 99.10% 	 Time used:  0.01 sec
2023-03-28 15:59:40,066 		9288 of 10000 with 99.11% 	 Time used:  0.00 sec
2023-03-28 15:59:40,070 		9312 of 10000 with 99.11% 	 Time used:  0.00 sec
2023-03-28 15:59:40,074 		9336 of 10000 with 99.11% 	 Time used:  0.00 sec
2023-03-28 15:59:40,079 		9360 of 10000 with 99.11% 	 Time used:  0.00 sec
2023-03-28 15:59:40,083 		9384 of 10000 with 99.12% 	 Time used:  0.00 sec
2023-03-28 15:59:40,086 		9408 of 10000 with 99.12% 	 Time used:  0.00 sec
2023-03-28 15:59:40,092 		9432 of 10000 with 99.12% 	 Time used:  0.01 sec
2023-03-28 15:59:40,097 		9456 of 10000 with 99.12% 	 Time used:  0.00 sec
2023-03-28 15:59:40,101 		9480 of 10000 with 99.12% 	 Time used:  0.00 sec
2023-03-28 15:59:40,105 		9504 of 10000 with 99.13% 	 Time used:  0.00 sec
2023-03-28 15:59:40,109 		9528 of 10000 with 99.13% 	 Time used:  0.00 sec
2023-03-28 15:59:40,112 		9552 of 10000 with 99.13% 	 Time used:  0.00 sec
2023-03-28 15:59:40,116 		9576 of 10000 with 99.13% 	 Time used:  0.00 sec
2023-03-28 15:59:40,120 		9600 of 10000 with 99.14% 	 Time used:  0.00 sec
2023-03-28 15:59:40,124 		9624 of 10000 with 99.14% 	 Time used:  0.00 sec
2023-03-28 15:59:40,128 		9648 of 10000 with 99.12% 	 Time used:  0.00 sec
2023-03-28 15:59:40,132 		9672 of 10000 with 99.12% 	 Time used:  0.00 sec
2023-03-28 15:59:40,136 		9696 of 10000 with 99.10% 	 Time used:  0.00 sec
2023-03-28 15:59:40,142 		9720 of 10000 with 99.09% 	 Time used:  0.01 sec
2023-03-28 15:59:40,147 		9744 of 10000 with 99.09% 	 Time used:  0.00 sec
2023-03-28 15:59:40,151 		9768 of 10000 with 99.09% 	 Time used:  0.00 sec
2023-03-28 15:59:40,155 		9792 of 10000 with 99.08% 	 Time used:  0.00 sec
2023-03-28 15:59:40,160 		9816 of 10000 with 99.07% 	 Time used:  0.00 sec
2023-03-28 15:59:40,166 		9840 of 10000 with 99.08% 	 Time used:  0.01 sec
2023-03-28 15:59:40,171 		9864 of 10000 with 99.08% 	 Time used:  0.00 sec
2023-03-28 15:59:40,174 		9888 of 10000 with 99.08% 	 Time used:  0.00 sec
2023-03-28 15:59:40,178 		9912 of 10000 with 99.05% 	 Time used:  0.00 sec
2023-03-28 15:59:40,182 		9936 of 10000 with 99.05% 	 Time used:  0.00 sec
2023-03-28 15:59:40,188 		9960 of 10000 with 99.06% 	 Time used:  0.01 sec
2023-03-28 15:59:40,194 		9984 of 10000 with 99.06% 	 Time used:  0.01 sec
2023-03-28 15:59:40,198 		10000 of 10000 with 99.06% 	 Time used:  0.00 sec
2023-03-28 15:59:40,198 
2023-03-28 15:59:40,203 			Learning rate: weights:   1.000e-03    
2023-03-28 15:59:40,204 			Last test performance: 99.06%
2023-03-28 15:59:40,204 ----------------
2023-03-28 15:59:40,331   6   =>  0    		Training 486 pattern with 99.58% 	Forward time: 	 0.11 sec
2023-03-28 15:59:40,331 			Loss:    9.115e-04    			Backward time: 	 0.01 sec 
2023-03-28 15:59:40,433 			Learning rate: weights:   1.000e-03    
2023-03-28 15:59:40,433 			Last test performance: 99.06%
2023-03-28 15:59:40,433 ----------------
2023-03-28 15:59:40,560   6   =>  1    		Training 486 pattern with 98.54% 	Forward time: 	 0.11 sec
2023-03-28 15:59:40,560 			Loss:    2.341e-03    			Backward time: 	 0.01 sec 
2023-03-28 15:59:40,596 			Learning rate: weights:   1.000e-03    
2023-03-28 15:59:40,596 			Last test performance: 99.06%
2023-03-28 15:59:40,596 ----------------
2023-03-28 15:59:40,723   6   =>  2    		Training 486 pattern with 98.75% 	Forward time: 	 0.11 sec
2023-03-28 15:59:40,723 			Loss:    1.933e-03    			Backward time: 	 0.01 sec 
2023-03-28 15:59:40,758 			Learning rate: weights:   1.000e-03    
2023-03-28 15:59:40,758 			Last test performance: 99.06%
2023-03-28 15:59:40,758 ----------------
2023-03-28 15:59:40,883   6   =>  3    		Training 486 pattern with 98.33% 	Forward time: 	 0.11 sec
2023-03-28 15:59:40,883 			Loss:    2.631e-03    			Backward time: 	 0.01 sec 
2023-03-28 15:59:40,923 			Learning rate: weights:   1.000e-03    
2023-03-28 15:59:40,923 			Last test performance: 99.06%
2023-03-28 15:59:40,923 ----------------
2023-03-28 15:59:41,045   6   =>  4    		Training 486 pattern with 97.08% 	Forward time: 	 0.11 sec
2023-03-28 15:59:41,045 			Loss:    3.848e-03    			Backward time: 	 0.01 sec 
2023-03-28 15:59:41,082 			Learning rate: weights:   1.000e-03    
2023-03-28 15:59:41,082 			Last test performance: 99.06%
2023-03-28 15:59:41,082 ----------------
2023-03-28 15:59:41,229   6   =>  5    		Training 486 pattern with 98.75% 	Forward time: 	 0.13 sec
2023-03-28 15:59:41,230 			Loss:    1.347e-03    			Backward time: 	 0.01 sec 
2023-03-28 15:59:41,298 			Learning rate: weights:   1.000e-03    
2023-03-28 15:59:41,298 			Last test performance: 99.06%
2023-03-28 15:59:41,298 ----------------
2023-03-28 15:59:41,465   6   =>  6    		Training 486 pattern with 98.12% 	Forward time: 	 0.15 sec
2023-03-28 15:59:41,465 			Loss:    4.306e-03    			Backward time: 	 0.01 sec 
2023-03-28 15:59:41,559 			Learning rate: weights:   1.000e-03    
2023-03-28 15:59:41,559 			Last test performance: 99.06%
2023-03-28 15:59:41,559 ----------------
2023-03-28 15:59:41,683   6   =>  7    		Training 486 pattern with 97.08% 	Forward time: 	 0.11 sec
2023-03-28 15:59:41,683 			Loss:    4.190e-03    			Backward time: 	 0.01 sec 
2023-03-28 15:59:41,719 			Learning rate: weights:   1.000e-03    
2023-03-28 15:59:41,719 			Last test performance: 99.06%
2023-03-28 15:59:41,719 ----------------
2023-03-28 15:59:41,869   6   =>  8    		Training 486 pattern with 98.75% 	Forward time: 	 0.13 sec
2023-03-28 15:59:41,869 			Loss:    1.661e-03    			Backward time: 	 0.01 sec 
2023-03-28 15:59:41,914 			Learning rate: weights:   1.000e-03    
2023-03-28 15:59:41,914 			Last test performance: 99.06%
2023-03-28 15:59:41,914 ----------------
2023-03-28 15:59:42,063   6   =>  9    		Training 486 pattern with 98.96% 	Forward time: 	 0.13 sec
2023-03-28 15:59:42,063 			Loss:    1.496e-03    			Backward time: 	 0.01 sec 
2023-03-28 15:59:42,107 			Learning rate: weights:   1.000e-03    
2023-03-28 15:59:42,107 			Last test performance: 99.06%
2023-03-28 15:59:42,107 ----------------
2023-03-28 15:59:42,233   6   =>  10   		Training 486 pattern with 98.54% 	Forward time: 	 0.11 sec
2023-03-28 15:59:42,234 			Loss:    2.492e-03    			Backward time: 	 0.01 sec 
2023-03-28 15:59:42,284 			Learning rate: weights:   1.000e-03    
2023-03-28 15:59:42,284 			Last test performance: 99.06%
2023-03-28 15:59:42,284 ----------------
2023-03-28 15:59:42,433   6   =>  11   		Training 486 pattern with 98.54% 	Forward time: 	 0.13 sec
2023-03-28 15:59:42,433 			Loss:    2.951e-03    			Backward time: 	 0.01 sec 
2023-03-28 15:59:42,480 			Learning rate: weights:   1.000e-03    
2023-03-28 15:59:42,480 			Last test performance: 99.06%
2023-03-28 15:59:42,480 ----------------
2023-03-28 15:59:42,635   6   =>  12   		Training 486 pattern with 97.29% 	Forward time: 	 0.14 sec
2023-03-28 15:59:42,635 			Loss:    4.035e-03    			Backward time: 	 0.01 sec 
2023-03-28 15:59:42,681 			Learning rate: weights:   1.000e-03    
2023-03-28 15:59:42,681 			Last test performance: 99.06%
2023-03-28 15:59:42,681 ----------------
2023-03-28 15:59:42,800   6   =>  13   		Training 486 pattern with 98.75% 	Forward time: 	 0.11 sec
2023-03-28 15:59:42,800 			Loss:    2.323e-03    			Backward time: 	 0.01 sec 
2023-03-28 15:59:42,836 			Learning rate: weights:   1.000e-03    
2023-03-28 15:59:42,837 			Last test performance: 99.06%
2023-03-28 15:59:42,837 ----------------
2023-03-28 15:59:42,948   6   =>  14   		Training 486 pattern with 98.54% 	Forward time: 	 0.10 sec
2023-03-28 15:59:42,948 			Loss:    2.169e-03    			Backward time: 	 0.01 sec 
2023-03-28 15:59:43,001 			Learning rate: weights:   1.000e-03    
2023-03-28 15:59:43,001 			Last test performance: 99.06%
2023-03-28 15:59:43,001 ----------------
2023-03-28 15:59:43,152   6   =>  15   		Training 486 pattern with 96.88% 	Forward time: 	 0.14 sec
2023-03-28 15:59:43,152 			Loss:    3.882e-03    			Backward time: 	 0.01 sec 
2023-03-28 15:59:43,283 			Learning rate: weights:   1.000e-03    
2023-03-28 15:59:43,283 			Last test performance: 99.06%
2023-03-28 15:59:43,283 ----------------
2023-03-28 15:59:43,413   6   =>  16   		Training 486 pattern with 97.50% 	Forward time: 	 0.12 sec
2023-03-28 15:59:43,413 			Loss:    3.199e-03    			Backward time: 	 0.01 sec 
2023-03-28 15:59:43,463 			Learning rate: weights:   1.000e-03    
2023-03-28 15:59:43,463 			Last test performance: 99.06%
2023-03-28 15:59:43,463 ----------------
2023-03-28 15:59:43,597   6   =>  17   		Training 486 pattern with 99.17% 	Forward time: 	 0.12 sec
2023-03-28 15:59:43,597 			Loss:    1.478e-03    			Backward time: 	 0.01 sec 
2023-03-28 15:59:43,632 			Learning rate: weights:   1.000e-03    
2023-03-28 15:59:43,632 			Last test performance: 99.06%
2023-03-28 15:59:43,632 ----------------
2023-03-28 15:59:43,748   6   =>  18   		Training 486 pattern with 98.75% 	Forward time: 	 0.10 sec
2023-03-28 15:59:43,748 			Loss:    1.812e-03    			Backward time: 	 0.01 sec 
2023-03-28 15:59:43,786 			Learning rate: weights:   1.000e-03    
2023-03-28 15:59:43,786 			Last test performance: 99.06%
2023-03-28 15:59:43,786 ----------------
2023-03-28 15:59:43,941   6   =>  19   		Training 486 pattern with 98.75% 	Forward time: 	 0.14 sec
2023-03-28 15:59:43,941 			Loss:    1.708e-03    			Backward time: 	 0.01 sec 
2023-03-28 15:59:43,984 			Learning rate: weights:   1.000e-03    
2023-03-28 15:59:43,984 			Last test performance: 99.06%
2023-03-28 15:59:43,984 ----------------
2023-03-28 15:59:44,128   6   =>  20   		Training 486 pattern with 98.12% 	Forward time: 	 0.13 sec
2023-03-28 15:59:44,128 			Loss:    2.353e-03    			Backward time: 	 0.01 sec 
2023-03-28 15:59:44,170 			Learning rate: weights:   1.000e-03    
2023-03-28 15:59:44,170 			Last test performance: 99.06%
2023-03-28 15:59:44,170 ----------------
2023-03-28 15:59:44,322   6   =>  21   		Training 486 pattern with 98.96% 	Forward time: 	 0.14 sec
2023-03-28 15:59:44,322 			Loss:    1.884e-03    			Backward time: 	 0.01 sec 
2023-03-28 15:59:44,370 			Learning rate: weights:   1.000e-03    
2023-03-28 15:59:44,370 			Last test performance: 99.06%
2023-03-28 15:59:44,371 ----------------
2023-03-28 15:59:44,518   6   =>  22   		Training 486 pattern with 97.92% 	Forward time: 	 0.13 sec
2023-03-28 15:59:44,518 			Loss:    2.505e-03    			Backward time: 	 0.01 sec 
2023-03-28 15:59:44,585 			Learning rate: weights:   1.000e-03    
2023-03-28 15:59:44,585 			Last test performance: 99.06%
2023-03-28 15:59:44,585 ----------------
2023-03-28 15:59:44,723   6   =>  23   		Training 486 pattern with 98.33% 	Forward time: 	 0.12 sec
2023-03-28 15:59:44,723 			Loss:    2.332e-03    			Backward time: 	 0.01 sec 
2023-03-28 15:59:44,762 			Learning rate: weights:   1.000e-03    
2023-03-28 15:59:44,762 			Last test performance: 99.06%
2023-03-28 15:59:44,762 ----------------
2023-03-28 15:59:44,892   6   =>  24   		Training 486 pattern with 98.96% 	Forward time: 	 0.11 sec
2023-03-28 15:59:44,892 			Loss:    1.447e-03    			Backward time: 	 0.01 sec 
2023-03-28 15:59:44,957 			Learning rate: weights:   1.000e-03    
2023-03-28 15:59:44,957 			Last test performance: 99.06%
2023-03-28 15:59:44,957 ----------------
2023-03-28 15:59:45,106   6   =>  25   		Training 486 pattern with 98.96% 	Forward time: 	 0.13 sec
2023-03-28 15:59:45,106 			Loss:    1.391e-03    			Backward time: 	 0.01 sec 
2023-03-28 15:59:45,141 			Learning rate: weights:   1.000e-03    
2023-03-28 15:59:45,141 			Last test performance: 99.06%
2023-03-28 15:59:45,141 ----------------
2023-03-28 15:59:45,290   6   =>  26   		Training 486 pattern with 97.29% 	Forward time: 	 0.13 sec
2023-03-28 15:59:45,290 			Loss:    3.537e-03    			Backward time: 	 0.01 sec 
2023-03-28 15:59:45,363 			Learning rate: weights:   1.000e-03    
2023-03-28 15:59:45,363 			Last test performance: 99.06%
2023-03-28 15:59:45,363 ----------------
2023-03-28 15:59:45,515   6   =>  27   		Training 486 pattern with 98.75% 	Forward time: 	 0.14 sec
2023-03-28 15:59:45,515 			Loss:    1.803e-03    			Backward time: 	 0.01 sec 
2023-03-28 15:59:45,656 			Learning rate: weights:   1.000e-03    
2023-03-28 15:59:45,656 			Last test performance: 99.06%
2023-03-28 15:59:45,656 ----------------
2023-03-28 15:59:45,800   6   =>  28   		Training 486 pattern with 98.12% 	Forward time: 	 0.13 sec
2023-03-28 15:59:45,800 			Loss:    1.647e-03    			Backward time: 	 0.01 sec 
2023-03-28 15:59:45,843 			Learning rate: weights:   1.000e-03    
2023-03-28 15:59:45,843 			Last test performance: 99.06%
2023-03-28 15:59:45,843 ----------------
2023-03-28 15:59:45,966   6   =>  29   		Training 486 pattern with 98.75% 	Forward time: 	 0.11 sec
2023-03-28 15:59:45,966 			Loss:    1.854e-03    			Backward time: 	 0.01 sec 
2023-03-28 15:59:46,006 			Learning rate: weights:   1.000e-03    
2023-03-28 15:59:46,006 			Last test performance: 99.06%
2023-03-28 15:59:46,006 ----------------
2023-03-28 15:59:46,162   6   =>  30   		Training 486 pattern with 98.33% 	Forward time: 	 0.14 sec
2023-03-28 15:59:46,163 			Loss:    2.667e-03    			Backward time: 	 0.01 sec 
2023-03-28 15:59:46,201 			Learning rate: weights:   1.000e-03    
2023-03-28 15:59:46,201 			Last test performance: 99.06%
2023-03-28 15:59:46,201 ----------------
2023-03-28 15:59:46,329   6   =>  31   		Training 486 pattern with 98.12% 	Forward time: 	 0.11 sec
2023-03-28 15:59:46,329 			Loss:    2.956e-03    			Backward time: 	 0.01 sec 
2023-03-28 15:59:46,386 			Learning rate: weights:   1.000e-03    
2023-03-28 15:59:46,386 			Last test performance: 99.06%
2023-03-28 15:59:46,386 ----------------
2023-03-28 15:59:46,501   6   =>  32   		Training 486 pattern with 98.75% 	Forward time: 	 0.10 sec
2023-03-28 15:59:46,501 			Loss:    2.097e-03    			Backward time: 	 0.01 sec 
2023-03-28 15:59:46,560 			Learning rate: weights:   1.000e-03    
2023-03-28 15:59:46,560 			Last test performance: 99.06%
2023-03-28 15:59:46,560 ----------------
2023-03-28 15:59:46,708   6   =>  33   		Training 486 pattern with 98.33% 	Forward time: 	 0.13 sec
2023-03-28 15:59:46,708 			Loss:    1.940e-03    			Backward time: 	 0.01 sec 
2023-03-28 15:59:46,754 			Learning rate: weights:   1.000e-03    
2023-03-28 15:59:46,754 			Last test performance: 99.06%
2023-03-28 15:59:46,754 ----------------
2023-03-28 15:59:46,893   6   =>  34   		Training 486 pattern with 98.54% 	Forward time: 	 0.13 sec
2023-03-28 15:59:46,893 			Loss:    1.755e-03    			Backward time: 	 0.01 sec 
2023-03-28 15:59:46,927 			Learning rate: weights:   1.000e-03    
2023-03-28 15:59:46,927 			Last test performance: 99.06%
2023-03-28 15:59:46,927 ----------------
2023-03-28 15:59:47,045   6   =>  35   		Training 486 pattern with 99.17% 	Forward time: 	 0.11 sec
2023-03-28 15:59:47,045 			Loss:    1.400e-03    			Backward time: 	 0.01 sec 
2023-03-28 15:59:47,089 			Learning rate: weights:   1.000e-03    
2023-03-28 15:59:47,089 			Last test performance: 99.06%
2023-03-28 15:59:47,089 ----------------
2023-03-28 15:59:47,210   6   =>  36   		Training 486 pattern with 98.75% 	Forward time: 	 0.11 sec
2023-03-28 15:59:47,210 			Loss:    1.924e-03    			Backward time: 	 0.01 sec 
2023-03-28 15:59:47,244 			Learning rate: weights:   1.000e-03    
2023-03-28 15:59:47,244 			Last test performance: 99.06%
2023-03-28 15:59:47,244 ----------------
2023-03-28 15:59:47,359   6   =>  37   		Training 486 pattern with 98.96% 	Forward time: 	 0.10 sec
2023-03-28 15:59:47,359 			Loss:    1.489e-03    			Backward time: 	 0.01 sec 
2023-03-28 15:59:47,404 			Learning rate: weights:   1.000e-03    
2023-03-28 15:59:47,404 			Last test performance: 99.06%
2023-03-28 15:59:47,404 ----------------
2023-03-28 15:59:47,519   6   =>  38   		Training 486 pattern with 99.38% 	Forward time: 	 0.10 sec
2023-03-28 15:59:47,519 			Loss:    7.997e-04    			Backward time: 	 0.01 sec 
2023-03-28 15:59:47,558 			Learning rate: weights:   1.000e-03    
2023-03-28 15:59:47,558 			Last test performance: 99.06%
2023-03-28 15:59:47,558 ----------------
2023-03-28 15:59:47,676   6   =>  39   		Training 486 pattern with 98.75% 	Forward time: 	 0.10 sec
2023-03-28 15:59:47,676 			Loss:    1.631e-03    			Backward time: 	 0.01 sec 
2023-03-28 15:59:47,771 			Learning rate: weights:   1.000e-03    
2023-03-28 15:59:47,771 			Last test performance: 99.06%
2023-03-28 15:59:47,771 ----------------
2023-03-28 15:59:47,889   6   =>  40   		Training 486 pattern with 97.29% 	Forward time: 	 0.11 sec
2023-03-28 15:59:47,889 			Loss:    3.473e-03    			Backward time: 	 0.01 sec 
2023-03-28 15:59:47,929 			Learning rate: weights:   1.000e-03    
2023-03-28 15:59:47,929 			Last test performance: 99.06%
2023-03-28 15:59:47,929 ----------------
2023-03-28 15:59:48,077   6   =>  41   		Training 486 pattern with 98.96% 	Forward time: 	 0.13 sec
2023-03-28 15:59:48,077 			Loss:    1.360e-03    			Backward time: 	 0.01 sec 
2023-03-28 15:59:48,123 			Learning rate: weights:   1.000e-03    
2023-03-28 15:59:48,123 			Last test performance: 99.06%
2023-03-28 15:59:48,123 ----------------
2023-03-28 15:59:48,263   6   =>  42   		Training 486 pattern with 98.96% 	Forward time: 	 0.13 sec
2023-03-28 15:59:48,264 			Loss:    1.831e-03    			Backward time: 	 0.01 sec 
2023-03-28 15:59:48,305 			Learning rate: weights:   1.000e-03    
2023-03-28 15:59:48,305 			Last test performance: 99.06%
2023-03-28 15:59:48,305 ----------------
2023-03-28 15:59:48,419   6   =>  43   		Training 486 pattern with 99.17% 	Forward time: 	 0.10 sec
2023-03-28 15:59:48,419 			Loss:    1.596e-03    			Backward time: 	 0.01 sec 
2023-03-28 15:59:48,460 			Learning rate: weights:   1.000e-03    
2023-03-28 15:59:48,460 			Last test performance: 99.06%
2023-03-28 15:59:48,460 ----------------
2023-03-28 15:59:48,593   6   =>  44   		Training 486 pattern with 99.38% 	Forward time: 	 0.12 sec
2023-03-28 15:59:48,593 			Loss:    8.604e-04    			Backward time: 	 0.01 sec 
2023-03-28 15:59:48,639 			Learning rate: weights:   1.000e-03    
2023-03-28 15:59:48,639 			Last test performance: 99.06%
2023-03-28 15:59:48,639 ----------------
2023-03-28 15:59:48,786   6   =>  45   		Training 486 pattern with 97.92% 	Forward time: 	 0.13 sec
2023-03-28 15:59:48,786 			Loss:    2.646e-03    			Backward time: 	 0.01 sec 
2023-03-28 15:59:48,833 			Learning rate: weights:   1.000e-03    
2023-03-28 15:59:48,833 			Last test performance: 99.06%
2023-03-28 15:59:48,833 ----------------
2023-03-28 15:59:48,975   6   =>  46   		Training 486 pattern with 98.12% 	Forward time: 	 0.13 sec
2023-03-28 15:59:48,975 			Loss:    2.744e-03    			Backward time: 	 0.01 sec 
2023-03-28 15:59:49,024 			Learning rate: weights:   1.000e-03    
2023-03-28 15:59:49,024 			Last test performance: 99.06%
2023-03-28 15:59:49,024 ----------------
2023-03-28 15:59:49,169   6   =>  47   		Training 486 pattern with 98.54% 	Forward time: 	 0.13 sec
2023-03-28 15:59:49,169 			Loss:    1.776e-03    			Backward time: 	 0.01 sec 
2023-03-28 15:59:49,208 			Learning rate: weights:   1.000e-03    
2023-03-28 15:59:49,208 			Last test performance: 99.06%
2023-03-28 15:59:49,208 ----------------
2023-03-28 15:59:49,319   6   =>  48   		Training 486 pattern with 98.75% 	Forward time: 	 0.10 sec
2023-03-28 15:59:49,319 			Loss:    2.255e-03    			Backward time: 	 0.01 sec 
2023-03-28 15:59:49,361 			Learning rate: weights:   1.000e-03    
2023-03-28 15:59:49,361 			Last test performance: 99.06%
2023-03-28 15:59:49,361 ----------------
2023-03-28 15:59:49,482   6   =>  49   		Training 486 pattern with 98.12% 	Forward time: 	 0.11 sec
2023-03-28 15:59:49,482 			Loss:    2.616e-03    			Backward time: 	 0.01 sec 
2023-03-28 15:59:49,524 			Learning rate: weights:   1.000e-03    
2023-03-28 15:59:49,524 			Last test performance: 99.06%
2023-03-28 15:59:49,524 ----------------
2023-03-28 15:59:49,641   6   =>  50   		Training 486 pattern with 98.75% 	Forward time: 	 0.10 sec
2023-03-28 15:59:49,642 			Loss:    1.286e-03    			Backward time: 	 0.01 sec 
2023-03-28 15:59:49,697 			Learning rate: weights:   1.000e-03    
2023-03-28 15:59:49,697 			Last test performance: 99.06%
2023-03-28 15:59:49,697 ----------------
2023-03-28 15:59:49,814   6   =>  51   		Training 486 pattern with 98.54% 	Forward time: 	 0.10 sec
2023-03-28 15:59:49,814 			Loss:    1.836e-03    			Backward time: 	 0.01 sec 
2023-03-28 15:59:49,854 			Learning rate: weights:   1.000e-03    
2023-03-28 15:59:49,855 			Last test performance: 99.06%
2023-03-28 15:59:49,855 ----------------
2023-03-28 15:59:50,006   6   =>  52   		Training 486 pattern with 98.33% 	Forward time: 	 0.14 sec
2023-03-28 15:59:50,006 			Loss:    2.800e-03    			Backward time: 	 0.01 sec 
2023-03-28 15:59:50,048 			Learning rate: weights:   1.000e-03    
2023-03-28 15:59:50,048 			Last test performance: 99.06%
2023-03-28 15:59:50,048 ----------------
2023-03-28 15:59:50,176   6   =>  53   		Training 486 pattern with 98.33% 	Forward time: 	 0.11 sec
2023-03-28 15:59:50,176 			Loss:    1.896e-03    			Backward time: 	 0.01 sec 
2023-03-28 15:59:50,211 			Learning rate: weights:   1.000e-03    
2023-03-28 15:59:50,212 			Last test performance: 99.06%
2023-03-28 15:59:50,212 ----------------
2023-03-28 15:59:50,322   6   =>  54   		Training 486 pattern with 98.54% 	Forward time: 	 0.10 sec
2023-03-28 15:59:50,322 			Loss:    2.182e-03    			Backward time: 	 0.01 sec 
2023-03-28 15:59:50,365 			Learning rate: weights:   1.000e-03    
2023-03-28 15:59:50,365 			Last test performance: 99.06%
2023-03-28 15:59:50,365 ----------------
2023-03-28 15:59:50,490   6   =>  55   		Training 486 pattern with 97.50% 	Forward time: 	 0.11 sec
2023-03-28 15:59:50,490 			Loss:    3.508e-03    			Backward time: 	 0.01 sec 
2023-03-28 15:59:50,527 			Learning rate: weights:   1.000e-03    
2023-03-28 15:59:50,527 			Last test performance: 99.06%
2023-03-28 15:59:50,527 ----------------
2023-03-28 15:59:50,645   6   =>  56   		Training 486 pattern with 98.33% 	Forward time: 	 0.11 sec
2023-03-28 15:59:50,646 			Loss:    2.540e-03    			Backward time: 	 0.01 sec 
2023-03-28 15:59:50,715 			Learning rate: weights:   1.000e-03    
2023-03-28 15:59:50,715 			Last test performance: 99.06%
2023-03-28 15:59:50,715 ----------------
2023-03-28 15:59:50,867   6   =>  57   		Training 486 pattern with 98.75% 	Forward time: 	 0.14 sec
2023-03-28 15:59:50,867 			Loss:    1.689e-03    			Backward time: 	 0.01 sec 
2023-03-28 15:59:50,963 			Learning rate: weights:   1.000e-03    
2023-03-28 15:59:50,963 			Last test performance: 99.06%
2023-03-28 15:59:50,963 ----------------
2023-03-28 15:59:51,115   6   =>  58   		Training 486 pattern with 98.54% 	Forward time: 	 0.14 sec
2023-03-28 15:59:51,115 			Loss:    1.851e-03    			Backward time: 	 0.01 sec 
2023-03-28 15:59:51,155 			Learning rate: weights:   1.000e-03    
2023-03-28 15:59:51,155 			Last test performance: 99.06%
2023-03-28 15:59:51,155 ----------------
2023-03-28 15:59:51,289   6   =>  59   		Training 486 pattern with 98.54% 	Forward time: 	 0.12 sec
2023-03-28 15:59:51,289 			Loss:    1.963e-03    			Backward time: 	 0.01 sec 
2023-03-28 15:59:51,330 			Learning rate: weights:   1.000e-03    
2023-03-28 15:59:51,330 			Last test performance: 99.06%
2023-03-28 15:59:51,330 ----------------
2023-03-28 15:59:51,460   6   =>  60   		Training 486 pattern with 98.33% 	Forward time: 	 0.12 sec
2023-03-28 15:59:51,460 			Loss:    1.826e-03    			Backward time: 	 0.01 sec 
2023-03-28 15:59:51,505 			Learning rate: weights:   1.000e-03    
2023-03-28 15:59:51,505 			Last test performance: 99.06%
2023-03-28 15:59:51,505 ----------------
2023-03-28 15:59:51,649   6   =>  61   		Training 486 pattern with 97.92% 	Forward time: 	 0.12 sec
2023-03-28 15:59:51,649 			Loss:    2.288e-03    			Backward time: 	 0.01 sec 
2023-03-28 15:59:51,683 			Learning rate: weights:   1.000e-03    
2023-03-28 15:59:51,683 			Last test performance: 99.06%
2023-03-28 15:59:51,683 ----------------
2023-03-28 15:59:51,818   6   =>  62   		Training 486 pattern with 96.88% 	Forward time: 	 0.12 sec
2023-03-28 15:59:51,818 			Loss:    3.679e-03    			Backward time: 	 0.01 sec 
2023-03-28 15:59:51,855 			Learning rate: weights:   1.000e-03    
2023-03-28 15:59:51,855 			Last test performance: 99.06%
2023-03-28 15:59:51,855 ----------------
2023-03-28 15:59:52,011   6   =>  63   		Training 486 pattern with 98.12% 	Forward time: 	 0.14 sec
2023-03-28 15:59:52,011 			Loss:    2.469e-03    			Backward time: 	 0.01 sec 
2023-03-28 15:59:52,054 			Learning rate: weights:   1.000e-03    
2023-03-28 15:59:52,054 			Last test performance: 99.06%
2023-03-28 15:59:52,054 ----------------
2023-03-28 15:59:52,189   6   =>  64   		Training 486 pattern with 98.54% 	Forward time: 	 0.12 sec
2023-03-28 15:59:52,189 			Loss:    1.746e-03    			Backward time: 	 0.01 sec 
2023-03-28 15:59:52,227 			Learning rate: weights:   1.000e-03    
2023-03-28 15:59:52,227 			Last test performance: 99.06%
2023-03-28 15:59:52,227 ----------------
2023-03-28 15:59:52,342   6   =>  65   		Training 486 pattern with 99.17% 	Forward time: 	 0.10 sec
2023-03-28 15:59:52,342 			Loss:    1.603e-03    			Backward time: 	 0.01 sec 
2023-03-28 15:59:52,379 			Learning rate: weights:   1.000e-03    
2023-03-28 15:59:52,379 			Last test performance: 99.06%
2023-03-28 15:59:52,379 ----------------
2023-03-28 15:59:52,491   6   =>  66   		Training 486 pattern with 98.33% 	Forward time: 	 0.10 sec
2023-03-28 15:59:52,491 			Loss:    3.417e-03    			Backward time: 	 0.01 sec 
2023-03-28 15:59:52,530 			Learning rate: weights:   1.000e-03    
2023-03-28 15:59:52,530 			Last test performance: 99.06%
2023-03-28 15:59:52,530 ----------------
2023-03-28 15:59:52,672   6   =>  67   		Training 486 pattern with 98.54% 	Forward time: 	 0.12 sec
2023-03-28 15:59:52,672 			Loss:    2.136e-03    			Backward time: 	 0.01 sec 
2023-03-28 15:59:52,723 			Learning rate: weights:   1.000e-03    
2023-03-28 15:59:52,723 			Last test performance: 99.06%
2023-03-28 15:59:52,723 ----------------
2023-03-28 15:59:52,881   6   =>  68   		Training 486 pattern with 97.08% 	Forward time: 	 0.14 sec
2023-03-28 15:59:52,881 			Loss:    3.640e-03    			Backward time: 	 0.01 sec 
2023-03-28 15:59:52,925 			Learning rate: weights:   1.000e-03    
2023-03-28 15:59:52,925 			Last test performance: 99.06%
2023-03-28 15:59:52,925 ----------------
2023-03-28 15:59:53,054   6   =>  69   		Training 486 pattern with 98.54% 	Forward time: 	 0.11 sec
2023-03-28 15:59:53,054 			Loss:    1.877e-03    			Backward time: 	 0.01 sec 
2023-03-28 15:59:53,096 			Learning rate: weights:   1.000e-03    
2023-03-28 15:59:53,096 			Last test performance: 99.06%
2023-03-28 15:59:53,096 ----------------
2023-03-28 15:59:53,240   6   =>  70   		Training 486 pattern with 98.75% 	Forward time: 	 0.13 sec
2023-03-28 15:59:53,240 			Loss:    1.899e-03    			Backward time: 	 0.01 sec 
2023-03-28 15:59:53,289 			Learning rate: weights:   1.000e-03    
2023-03-28 15:59:53,289 			Last test performance: 99.06%
2023-03-28 15:59:53,289 ----------------
2023-03-28 15:59:53,451   6   =>  71   		Training 486 pattern with 98.96% 	Forward time: 	 0.14 sec
2023-03-28 15:59:53,451 			Loss:    1.159e-03    			Backward time: 	 0.01 sec 
2023-03-28 15:59:53,493 			Learning rate: weights:   1.000e-03    
2023-03-28 15:59:53,493 			Last test performance: 99.06%
2023-03-28 15:59:53,493 ----------------
2023-03-28 15:59:53,631   6   =>  72   		Training 486 pattern with 98.54% 	Forward time: 	 0.12 sec
2023-03-28 15:59:53,631 			Loss:    3.081e-03    			Backward time: 	 0.01 sec 
2023-03-28 15:59:53,699 			Learning rate: weights:   1.000e-03    
2023-03-28 15:59:53,699 			Last test performance: 99.06%
2023-03-28 15:59:53,699 ----------------
2023-03-28 15:59:53,820   6   =>  73   		Training 486 pattern with 99.38% 	Forward time: 	 0.11 sec
2023-03-28 15:59:53,820 			Loss:    8.747e-04    			Backward time: 	 0.01 sec 
2023-03-28 15:59:53,859 			Learning rate: weights:   1.000e-03    
2023-03-28 15:59:53,859 			Last test performance: 99.06%
2023-03-28 15:59:53,859 ----------------
2023-03-28 15:59:53,985   6   =>  74   		Training 486 pattern with 98.12% 	Forward time: 	 0.11 sec
2023-03-28 15:59:53,985 			Loss:    2.600e-03    			Backward time: 	 0.01 sec 
2023-03-28 15:59:54,035 			Learning rate: weights:   1.000e-03    
2023-03-28 15:59:54,035 			Last test performance: 99.06%
2023-03-28 15:59:54,035 ----------------
2023-03-28 15:59:54,181   6   =>  75   		Training 486 pattern with 97.92% 	Forward time: 	 0.13 sec
2023-03-28 15:59:54,181 			Loss:    2.925e-03    			Backward time: 	 0.01 sec 
2023-03-28 15:59:54,217 			Learning rate: weights:   1.000e-03    
2023-03-28 15:59:54,217 			Last test performance: 99.06%
2023-03-28 15:59:54,217 ----------------
2023-03-28 15:59:54,374   6   =>  76   		Training 486 pattern with 97.71% 	Forward time: 	 0.14 sec
2023-03-28 15:59:54,374 			Loss:    2.764e-03    			Backward time: 	 0.01 sec 
2023-03-28 15:59:54,409 			Learning rate: weights:   1.000e-03    
2023-03-28 15:59:54,410 			Last test performance: 99.06%
2023-03-28 15:59:54,410 ----------------
2023-03-28 15:59:54,553   6   =>  77   		Training 486 pattern with 97.92% 	Forward time: 	 0.13 sec
2023-03-28 15:59:54,553 			Loss:    3.364e-03    			Backward time: 	 0.01 sec 
2023-03-28 15:59:54,587 			Learning rate: weights:   1.000e-03    
2023-03-28 15:59:54,587 			Last test performance: 99.06%
2023-03-28 15:59:54,587 ----------------
2023-03-28 15:59:54,704   6   =>  78   		Training 486 pattern with 98.54% 	Forward time: 	 0.11 sec
2023-03-28 15:59:54,704 			Loss:    1.909e-03    			Backward time: 	 0.01 sec 
2023-03-28 15:59:54,753 			Learning rate: weights:   1.000e-03    
2023-03-28 15:59:54,754 			Last test performance: 99.06%
2023-03-28 15:59:54,754 ----------------
2023-03-28 15:59:54,876   6   =>  79   		Training 486 pattern with 99.38% 	Forward time: 	 0.11 sec
2023-03-28 15:59:54,876 			Loss:    9.709e-04    			Backward time: 	 0.01 sec 
2023-03-28 15:59:54,923 			Learning rate: weights:   1.000e-03    
2023-03-28 15:59:54,923 			Last test performance: 99.06%
2023-03-28 15:59:54,923 ----------------
2023-03-28 15:59:55,060   6   =>  80   		Training 486 pattern with 98.96% 	Forward time: 	 0.12 sec
2023-03-28 15:59:55,061 			Loss:    8.580e-04    			Backward time: 	 0.01 sec 
2023-03-28 15:59:55,103 			Learning rate: weights:   1.000e-03    
2023-03-28 15:59:55,103 			Last test performance: 99.06%
2023-03-28 15:59:55,103 ----------------
2023-03-28 15:59:55,257   6   =>  81   		Training 486 pattern with 98.96% 	Forward time: 	 0.14 sec
2023-03-28 15:59:55,257 			Loss:    1.195e-03    			Backward time: 	 0.01 sec 
2023-03-28 15:59:55,300 			Learning rate: weights:   1.000e-03    
2023-03-28 15:59:55,300 			Last test performance: 99.06%
2023-03-28 15:59:55,300 ----------------
2023-03-28 15:59:55,449   6   =>  82   		Training 486 pattern with 98.75% 	Forward time: 	 0.13 sec
2023-03-28 15:59:55,449 			Loss:    1.715e-03    			Backward time: 	 0.01 sec 
2023-03-28 15:59:55,486 			Learning rate: weights:   1.000e-03    
2023-03-28 15:59:55,486 			Last test performance: 99.06%
2023-03-28 15:59:55,486 ----------------
2023-03-28 15:59:55,630   6   =>  83   		Training 486 pattern with 97.92% 	Forward time: 	 0.13 sec
2023-03-28 15:59:55,630 			Loss:    2.401e-03    			Backward time: 	 0.01 sec 
2023-03-28 15:59:55,680 			Learning rate: weights:   1.000e-03    
2023-03-28 15:59:55,680 			Last test performance: 99.06%
2023-03-28 15:59:55,681 ----------------
2023-03-28 15:59:55,827   6   =>  84   		Training 486 pattern with 98.75% 	Forward time: 	 0.13 sec
2023-03-28 15:59:55,827 			Loss:    2.066e-03    			Backward time: 	 0.01 sec 
2023-03-28 15:59:55,871 			Learning rate: weights:   1.000e-03    
2023-03-28 15:59:55,871 			Last test performance: 99.06%
2023-03-28 15:59:55,871 ----------------
2023-03-28 15:59:56,010   6   =>  85   		Training 486 pattern with 98.12% 	Forward time: 	 0.12 sec
2023-03-28 15:59:56,010 			Loss:    2.218e-03    			Backward time: 	 0.01 sec 
2023-03-28 15:59:56,050 			Learning rate: weights:   1.000e-03    
2023-03-28 15:59:56,050 			Last test performance: 99.06%
2023-03-28 15:59:56,050 ----------------
2023-03-28 15:59:56,193   6   =>  86   		Training 486 pattern with 97.29% 	Forward time: 	 0.13 sec
2023-03-28 15:59:56,193 			Loss:    2.580e-03    			Backward time: 	 0.01 sec 
2023-03-28 15:59:56,251 			Learning rate: weights:   1.000e-03    
2023-03-28 15:59:56,251 			Last test performance: 99.06%
2023-03-28 15:59:56,251 ----------------
2023-03-28 15:59:56,371   6   =>  87   		Training 486 pattern with 98.54% 	Forward time: 	 0.11 sec
2023-03-28 15:59:56,371 			Loss:    1.798e-03    			Backward time: 	 0.01 sec 
2023-03-28 15:59:56,413 			Learning rate: weights:   1.000e-03    
2023-03-28 15:59:56,413 			Last test performance: 99.06%
2023-03-28 15:59:56,413 ----------------
2023-03-28 15:59:56,534   6   =>  88   		Training 486 pattern with 98.96% 	Forward time: 	 0.11 sec
2023-03-28 15:59:56,534 			Loss:    1.662e-03    			Backward time: 	 0.01 sec 
2023-03-28 15:59:56,568 			Learning rate: weights:   1.000e-03    
2023-03-28 15:59:56,568 			Last test performance: 99.06%
2023-03-28 15:59:56,568 ----------------
2023-03-28 15:59:56,679   6   =>  89   		Training 486 pattern with 99.38% 	Forward time: 	 0.10 sec
2023-03-28 15:59:56,679 			Loss:    1.045e-03    			Backward time: 	 0.01 sec 
2023-03-28 15:59:56,721 			Learning rate: weights:   1.000e-03    
2023-03-28 15:59:56,721 			Last test performance: 99.06%
2023-03-28 15:59:56,722 ----------------
2023-03-28 15:59:56,863   6   =>  90   		Training 486 pattern with 98.96% 	Forward time: 	 0.13 sec
2023-03-28 15:59:56,863 			Loss:    1.436e-03    			Backward time: 	 0.01 sec 
2023-03-28 15:59:56,902 			Learning rate: weights:   1.000e-03    
2023-03-28 15:59:56,902 			Last test performance: 99.06%
2023-03-28 15:59:56,902 ----------------
2023-03-28 15:59:57,042   6   =>  91   		Training 486 pattern with 98.75% 	Forward time: 	 0.13 sec
2023-03-28 15:59:57,042 			Loss:    2.336e-03    			Backward time: 	 0.01 sec 
2023-03-28 15:59:57,087 			Learning rate: weights:   1.000e-03    
2023-03-28 15:59:57,087 			Last test performance: 99.06%
2023-03-28 15:59:57,087 ----------------
2023-03-28 15:59:57,227   6   =>  92   		Training 486 pattern with 97.92% 	Forward time: 	 0.12 sec
2023-03-28 15:59:57,228 			Loss:    2.610e-03    			Backward time: 	 0.01 sec 
2023-03-28 15:59:57,265 			Learning rate: weights:   1.000e-03    
2023-03-28 15:59:57,265 			Last test performance: 99.06%
2023-03-28 15:59:57,265 ----------------
2023-03-28 15:59:57,385   6   =>  93   		Training 486 pattern with 98.96% 	Forward time: 	 0.11 sec
2023-03-28 15:59:57,385 			Loss:    1.336e-03    			Backward time: 	 0.01 sec 
2023-03-28 15:59:57,417 			Learning rate: weights:   1.000e-03    
2023-03-28 15:59:57,417 			Last test performance: 99.06%
2023-03-28 15:59:57,417 ----------------
2023-03-28 15:59:57,538   6   =>  94   		Training 486 pattern with 98.54% 	Forward time: 	 0.11 sec
2023-03-28 15:59:57,538 			Loss:    2.184e-03    			Backward time: 	 0.01 sec 
2023-03-28 15:59:57,579 			Learning rate: weights:   1.000e-03    
2023-03-28 15:59:57,579 			Last test performance: 99.06%
2023-03-28 15:59:57,579 ----------------
2023-03-28 15:59:57,725   6   =>  95   		Training 486 pattern with 98.12% 	Forward time: 	 0.13 sec
2023-03-28 15:59:57,725 			Loss:    2.129e-03    			Backward time: 	 0.01 sec 
2023-03-28 15:59:57,763 			Learning rate: weights:   1.000e-03    
2023-03-28 15:59:57,763 			Last test performance: 99.06%
2023-03-28 15:59:57,763 ----------------
2023-03-28 15:59:57,899   6   =>  96   		Training 486 pattern with 98.75% 	Forward time: 	 0.12 sec
2023-03-28 15:59:57,899 			Loss:    1.586e-03    			Backward time: 	 0.01 sec 
2023-03-28 15:59:57,945 			Learning rate: weights:   1.000e-03    
2023-03-28 15:59:57,945 			Last test performance: 99.06%
2023-03-28 15:59:57,945 ----------------
2023-03-28 15:59:58,085   6   =>  97   		Training 486 pattern with 97.92% 	Forward time: 	 0.13 sec
2023-03-28 15:59:58,085 			Loss:    3.269e-03    			Backward time: 	 0.01 sec 
2023-03-28 15:59:58,122 			Learning rate: weights:   1.000e-03    
2023-03-28 15:59:58,122 			Last test performance: 99.06%
2023-03-28 15:59:58,122 ----------------
2023-03-28 15:59:58,240   6   =>  98   		Training 486 pattern with 98.54% 	Forward time: 	 0.11 sec
2023-03-28 15:59:58,240 			Loss:    2.221e-03    			Backward time: 	 0.01 sec 
2023-03-28 15:59:58,424 			Learning rate: weights:   1.000e-03    
2023-03-28 15:59:58,424 			Last test performance: 99.06%
2023-03-28 15:59:58,425 ----------------
2023-03-28 15:59:58,574   6   =>  99   		Training 486 pattern with 98.54% 	Forward time: 	 0.13 sec
2023-03-28 15:59:58,574 			Loss:    2.357e-03    			Backward time: 	 0.01 sec 
2023-03-28 15:59:58,622 			Learning rate: weights:   1.000e-03    
2023-03-28 15:59:58,622 			Last test performance: 99.06%
2023-03-28 15:59:58,622 ----------------
2023-03-28 15:59:58,774   6   => 100   		Training 486 pattern with 98.33% 	Forward time: 	 0.14 sec
2023-03-28 15:59:58,774 			Loss:    2.478e-03    			Backward time: 	 0.01 sec 
2023-03-28 15:59:58,831 			Learning rate: weights:   1.000e-03    
2023-03-28 15:59:58,831 			Last test performance: 99.06%
2023-03-28 15:59:58,831 ----------------
2023-03-28 15:59:58,985   6   => 101   		Training 486 pattern with 98.12% 	Forward time: 	 0.13 sec
2023-03-28 15:59:58,985 			Loss:    2.791e-03    			Backward time: 	 0.01 sec 
2023-03-28 15:59:59,052 			Learning rate: weights:   1.000e-03    
2023-03-28 15:59:59,052 			Last test performance: 99.06%
2023-03-28 15:59:59,052 ----------------
2023-03-28 15:59:59,202   6   => 102   		Training 486 pattern with 98.33% 	Forward time: 	 0.14 sec
2023-03-28 15:59:59,202 			Loss:    2.107e-03    			Backward time: 	 0.01 sec 
2023-03-28 15:59:59,261 			Learning rate: weights:   1.000e-03    
2023-03-28 15:59:59,262 			Last test performance: 99.06%
2023-03-28 15:59:59,262 ----------------
2023-03-28 15:59:59,403   6   => 103   		Training 486 pattern with 98.33% 	Forward time: 	 0.12 sec
2023-03-28 15:59:59,403 			Loss:    2.996e-03    			Backward time: 	 0.01 sec 
2023-03-28 15:59:59,464 			Learning rate: weights:   1.000e-03    
2023-03-28 15:59:59,464 			Last test performance: 99.06%
2023-03-28 15:59:59,464 ----------------
2023-03-28 15:59:59,609   6   => 104   		Training 486 pattern with 98.96% 	Forward time: 	 0.13 sec
2023-03-28 15:59:59,609 			Loss:    2.523e-03    			Backward time: 	 0.01 sec 
2023-03-28 15:59:59,667 			Learning rate: weights:   1.000e-03    
2023-03-28 15:59:59,667 			Last test performance: 99.06%
2023-03-28 15:59:59,667 ----------------
2023-03-28 15:59:59,786   6   => 105   		Training 486 pattern with 97.50% 	Forward time: 	 0.11 sec
2023-03-28 15:59:59,786 			Loss:    2.886e-03    			Backward time: 	 0.01 sec 
2023-03-28 15:59:59,827 			Learning rate: weights:   1.000e-03    
2023-03-28 15:59:59,828 			Last test performance: 99.06%
2023-03-28 15:59:59,828 ----------------
2023-03-28 15:59:59,961   6   => 106   		Training 486 pattern with 98.12% 	Forward time: 	 0.11 sec
2023-03-28 15:59:59,961 			Loss:    2.140e-03    			Backward time: 	 0.01 sec 
2023-03-28 16:00:00,000 			Learning rate: weights:   1.000e-03    
2023-03-28 16:00:00,000 			Last test performance: 99.06%
2023-03-28 16:00:00,000 ----------------
2023-03-28 16:00:00,134   6   => 107   		Training 486 pattern with 97.71% 	Forward time: 	 0.12 sec
2023-03-28 16:00:00,135 			Loss:    2.979e-03    			Backward time: 	 0.01 sec 
2023-03-28 16:00:00,192 			Learning rate: weights:   1.000e-03    
2023-03-28 16:00:00,192 			Last test performance: 99.06%
2023-03-28 16:00:00,192 ----------------
2023-03-28 16:00:00,334   6   => 108   		Training 486 pattern with 98.12% 	Forward time: 	 0.13 sec
2023-03-28 16:00:00,334 			Loss:    2.422e-03    			Backward time: 	 0.01 sec 
2023-03-28 16:00:00,385 			Learning rate: weights:   1.000e-03    
2023-03-28 16:00:00,385 			Last test performance: 99.06%
2023-03-28 16:00:00,385 ----------------
2023-03-28 16:00:00,544   6   => 109   		Training 486 pattern with 98.12% 	Forward time: 	 0.14 sec
2023-03-28 16:00:00,544 			Loss:    2.067e-03    			Backward time: 	 0.01 sec 
2023-03-28 16:00:00,605 			Learning rate: weights:   1.000e-03    
2023-03-28 16:00:00,605 			Last test performance: 99.06%
2023-03-28 16:00:00,605 ----------------
2023-03-28 16:00:00,765   6   => 110   		Training 486 pattern with 98.12% 	Forward time: 	 0.14 sec
2023-03-28 16:00:00,765 			Loss:    1.794e-03    			Backward time: 	 0.01 sec 
2023-03-28 16:00:00,808 			Learning rate: weights:   1.000e-03    
2023-03-28 16:00:00,808 			Last test performance: 99.06%
2023-03-28 16:00:00,808 ----------------
2023-03-28 16:00:00,935   6   => 111   		Training 486 pattern with 97.92% 	Forward time: 	 0.11 sec
2023-03-28 16:00:00,935 			Loss:    2.983e-03    			Backward time: 	 0.01 sec 
2023-03-28 16:00:01,004 			Learning rate: weights:   1.000e-03    
2023-03-28 16:00:01,004 			Last test performance: 99.06%
2023-03-28 16:00:01,004 ----------------
2023-03-28 16:00:01,144   6   => 112   		Training 486 pattern with 97.71% 	Forward time: 	 0.12 sec
2023-03-28 16:00:01,144 			Loss:    2.409e-03    			Backward time: 	 0.01 sec 
2023-03-28 16:00:01,190 			Learning rate: weights:   1.000e-03    
2023-03-28 16:00:01,190 			Last test performance: 99.06%
2023-03-28 16:00:01,190 ----------------
2023-03-28 16:00:01,333   6   => 113   		Training 486 pattern with 98.54% 	Forward time: 	 0.12 sec
2023-03-28 16:00:01,333 			Loss:    1.719e-03    			Backward time: 	 0.01 sec 
2023-03-28 16:00:01,467 			Learning rate: weights:   1.000e-03    
2023-03-28 16:00:01,467 			Last test performance: 99.06%
2023-03-28 16:00:01,467 ----------------
2023-03-28 16:00:01,605   6   => 114   		Training 486 pattern with 98.54% 	Forward time: 	 0.12 sec
2023-03-28 16:00:01,605 			Loss:    2.409e-03    			Backward time: 	 0.01 sec 
2023-03-28 16:00:01,663 			Learning rate: weights:   1.000e-03    
2023-03-28 16:00:01,663 			Last test performance: 99.06%
2023-03-28 16:00:01,663 ----------------
2023-03-28 16:00:01,818   6   => 115   		Training 486 pattern with 98.12% 	Forward time: 	 0.14 sec
2023-03-28 16:00:01,819 			Loss:    1.791e-03    			Backward time: 	 0.01 sec 
2023-03-28 16:00:01,899 			Learning rate: weights:   1.000e-03    
2023-03-28 16:00:01,899 			Last test performance: 99.06%
2023-03-28 16:00:01,899 ----------------
2023-03-28 16:00:02,024   6   => 116   		Training 486 pattern with 98.12% 	Forward time: 	 0.11 sec
2023-03-28 16:00:02,024 			Loss:    2.330e-03    			Backward time: 	 0.01 sec 
2023-03-28 16:00:02,069 			Learning rate: weights:   1.000e-03    
2023-03-28 16:00:02,069 			Last test performance: 99.06%
2023-03-28 16:00:02,069 ----------------
2023-03-28 16:00:02,225   6   => 117   		Training 486 pattern with 97.71% 	Forward time: 	 0.14 sec
2023-03-28 16:00:02,226 			Loss:    3.048e-03    			Backward time: 	 0.01 sec 
2023-03-28 16:00:02,286 			Learning rate: weights:   1.000e-03    
2023-03-28 16:00:02,286 			Last test performance: 99.06%
2023-03-28 16:00:02,287 ----------------
2023-03-28 16:00:02,428   6   => 118   		Training 486 pattern with 99.38% 	Forward time: 	 0.12 sec
2023-03-28 16:00:02,429 			Loss:    1.363e-03    			Backward time: 	 0.01 sec 
2023-03-28 16:00:02,471 			Learning rate: weights:   1.000e-03    
2023-03-28 16:00:02,471 			Last test performance: 99.06%
2023-03-28 16:00:02,471 ----------------
2023-03-28 16:00:02,625   6   => 119   		Training 486 pattern with 97.92% 	Forward time: 	 0.14 sec
2023-03-28 16:00:02,625 			Loss:    3.185e-03    			Backward time: 	 0.01 sec 
2023-03-28 16:00:02,674 			Learning rate: weights:   1.000e-03    
2023-03-28 16:00:02,674 			Last test performance: 99.06%
2023-03-28 16:00:02,674 ----------------
2023-03-28 16:00:02,814   6   => 120   		Training 486 pattern with 98.12% 	Forward time: 	 0.12 sec
2023-03-28 16:00:02,814 			Loss:    2.231e-03    			Backward time: 	 0.01 sec 
2023-03-28 16:00:02,860 			Learning rate: weights:   1.000e-03    
2023-03-28 16:00:02,860 			Last test performance: 99.06%
2023-03-28 16:00:02,860 ----------------
2023-03-28 16:00:03,010   6   => 121   		Training 486 pattern with 97.92% 	Forward time: 	 0.13 sec
2023-03-28 16:00:03,010 			Loss:    2.735e-03    			Backward time: 	 0.01 sec 
2023-03-28 16:00:03,045 			Learning rate: weights:   1.000e-03    
2023-03-28 16:00:03,045 			Last test performance: 99.06%
2023-03-28 16:00:03,045 ----------------
2023-03-28 16:00:03,186   6   => 122   		Training 486 pattern with 97.29% 	Forward time: 	 0.13 sec
2023-03-28 16:00:03,186 			Loss:    3.464e-03    			Backward time: 	 0.01 sec 
2023-03-28 16:00:03,232 			Learning rate: weights:   1.000e-03    
2023-03-28 16:00:03,232 			Last test performance: 99.06%
2023-03-28 16:00:03,232 ----------------
2023-03-28 16:00:03,379   6   => 123   		Training 486 pattern with 99.38% 	Forward time: 	 0.13 sec
2023-03-28 16:00:03,379 			Loss:    1.372e-03    			Backward time: 	 0.01 sec 
2023-03-28 16:00:03,429 			Learning rate: weights:   1.000e-03    
2023-03-28 16:00:03,429 			Last test performance: 99.06%
2023-03-28 16:00:03,429 ----------------
2023-03-28 16:00:03,587   6   => 124   		Training 486 pattern with 98.96% 	Forward time: 	 0.14 sec
2023-03-28 16:00:03,587 			Loss:    1.796e-03    			Backward time: 	 0.01 sec 
2023-03-28 16:00:03,660 
2023-03-28 16:00:03,660 Testing:
2023-03-28 16:00:03,665 		24 of 10000 with 100.00% 	 Time used:  0.00 sec
2023-03-28 16:00:03,671 		48 of 10000 with 100.00% 	 Time used:  0.01 sec
2023-03-28 16:00:03,679 		72 of 10000 with 100.00% 	 Time used:  0.01 sec
2023-03-28 16:00:03,687 		96 of 10000 with 100.00% 	 Time used:  0.01 sec
2023-03-28 16:00:03,692 		120 of 10000 with 100.00% 	 Time used:  0.00 sec
2023-03-28 16:00:03,697 		144 of 10000 with 100.00% 	 Time used:  0.00 sec
2023-03-28 16:00:03,702 		168 of 10000 with 100.00% 	 Time used:  0.00 sec
2023-03-28 16:00:03,706 		192 of 10000 with 100.00% 	 Time used:  0.00 sec
2023-03-28 16:00:03,711 		216 of 10000 with 100.00% 	 Time used:  0.00 sec
2023-03-28 16:00:03,716 		240 of 10000 with 100.00% 	 Time used:  0.00 sec
2023-03-28 16:00:03,721 		264 of 10000 with 100.00% 	 Time used:  0.00 sec
2023-03-28 16:00:03,725 		288 of 10000 with 100.00% 	 Time used:  0.00 sec
2023-03-28 16:00:03,730 		312 of 10000 with 100.00% 	 Time used:  0.00 sec
2023-03-28 16:00:03,739 		336 of 10000 with 100.00% 	 Time used:  0.01 sec
2023-03-28 16:00:03,743 		360 of 10000 with 99.72% 	 Time used:  0.00 sec
2023-03-28 16:00:03,749 		384 of 10000 with 99.74% 	 Time used:  0.01 sec
2023-03-28 16:00:03,753 		408 of 10000 with 99.75% 	 Time used:  0.00 sec
2023-03-28 16:00:03,759 		432 of 10000 with 99.77% 	 Time used:  0.01 sec
2023-03-28 16:00:03,765 		456 of 10000 with 99.56% 	 Time used:  0.01 sec
2023-03-28 16:00:03,768 		480 of 10000 with 99.58% 	 Time used:  0.00 sec
2023-03-28 16:00:03,772 		504 of 10000 with 99.60% 	 Time used:  0.00 sec
2023-03-28 16:00:03,779 		528 of 10000 with 99.62% 	 Time used:  0.01 sec
2023-03-28 16:00:03,785 		552 of 10000 with 99.64% 	 Time used:  0.01 sec
2023-03-28 16:00:03,789 		576 of 10000 with 99.65% 	 Time used:  0.00 sec
2023-03-28 16:00:03,792 		600 of 10000 with 99.50% 	 Time used:  0.00 sec
2023-03-28 16:00:03,796 		624 of 10000 with 99.52% 	 Time used:  0.00 sec
2023-03-28 16:00:03,800 		648 of 10000 with 99.54% 	 Time used:  0.00 sec
2023-03-28 16:00:03,804 		672 of 10000 with 99.55% 	 Time used:  0.00 sec
2023-03-28 16:00:03,808 		696 of 10000 with 99.28% 	 Time used:  0.00 sec
2023-03-28 16:00:03,814 		720 of 10000 with 99.31% 	 Time used:  0.01 sec
2023-03-28 16:00:03,820 		744 of 10000 with 99.06% 	 Time used:  0.01 sec
2023-03-28 16:00:03,824 		768 of 10000 with 99.09% 	 Time used:  0.00 sec
2023-03-28 16:00:03,828 		792 of 10000 with 99.12% 	 Time used:  0.00 sec
2023-03-28 16:00:03,831 		816 of 10000 with 99.14% 	 Time used:  0.00 sec
2023-03-28 16:00:03,835 		840 of 10000 with 99.05% 	 Time used:  0.00 sec
2023-03-28 16:00:03,839 		864 of 10000 with 99.07% 	 Time used:  0.00 sec
2023-03-28 16:00:03,845 		888 of 10000 with 99.10% 	 Time used:  0.01 sec
2023-03-28 16:00:03,849 		912 of 10000 with 99.12% 	 Time used:  0.00 sec
2023-03-28 16:00:03,855 		936 of 10000 with 99.15% 	 Time used:  0.01 sec
2023-03-28 16:00:03,861 		960 of 10000 with 99.06% 	 Time used:  0.01 sec
2023-03-28 16:00:03,867 		984 of 10000 with 99.09% 	 Time used:  0.01 sec
2023-03-28 16:00:03,873 		1008 of 10000 with 99.11% 	 Time used:  0.01 sec
2023-03-28 16:00:03,879 		1032 of 10000 with 99.03% 	 Time used:  0.01 sec
2023-03-28 16:00:03,884 		1056 of 10000 with 98.96% 	 Time used:  0.00 sec
2023-03-28 16:00:03,888 		1080 of 10000 with 98.98% 	 Time used:  0.00 sec
2023-03-28 16:00:03,892 		1104 of 10000 with 99.00% 	 Time used:  0.00 sec
2023-03-28 16:00:03,896 		1128 of 10000 with 99.02% 	 Time used:  0.00 sec
2023-03-28 16:00:03,900 		1152 of 10000 with 99.05% 	 Time used:  0.00 sec
2023-03-28 16:00:03,906 		1176 of 10000 with 99.06% 	 Time used:  0.01 sec
2023-03-28 16:00:03,910 		1200 of 10000 with 99.08% 	 Time used:  0.00 sec
2023-03-28 16:00:03,913 		1224 of 10000 with 99.10% 	 Time used:  0.00 sec
2023-03-28 16:00:03,917 		1248 of 10000 with 98.96% 	 Time used:  0.00 sec
2023-03-28 16:00:03,922 		1272 of 10000 with 98.98% 	 Time used:  0.00 sec
2023-03-28 16:00:03,928 		1296 of 10000 with 98.92% 	 Time used:  0.01 sec
2023-03-28 16:00:03,932 		1320 of 10000 with 98.86% 	 Time used:  0.00 sec
2023-03-28 16:00:03,936 		1344 of 10000 with 98.88% 	 Time used:  0.00 sec
2023-03-28 16:00:03,941 		1368 of 10000 with 98.90% 	 Time used:  0.00 sec
2023-03-28 16:00:03,945 		1392 of 10000 with 98.92% 	 Time used:  0.00 sec
2023-03-28 16:00:03,952 		1416 of 10000 with 98.87% 	 Time used:  0.01 sec
2023-03-28 16:00:03,958 		1440 of 10000 with 98.89% 	 Time used:  0.01 sec
2023-03-28 16:00:03,964 		1464 of 10000 with 98.91% 	 Time used:  0.01 sec
2023-03-28 16:00:03,968 		1488 of 10000 with 98.92% 	 Time used:  0.00 sec
2023-03-28 16:00:03,972 		1512 of 10000 with 98.94% 	 Time used:  0.00 sec
2023-03-28 16:00:03,976 		1536 of 10000 with 98.89% 	 Time used:  0.00 sec
2023-03-28 16:00:03,979 		1560 of 10000 with 98.91% 	 Time used:  0.00 sec
2023-03-28 16:00:03,983 		1584 of 10000 with 98.93% 	 Time used:  0.00 sec
2023-03-28 16:00:03,987 		1608 of 10000 with 98.94% 	 Time used:  0.00 sec
2023-03-28 16:00:03,991 		1632 of 10000 with 98.84% 	 Time used:  0.00 sec
2023-03-28 16:00:03,995 		1656 of 10000 with 98.85% 	 Time used:  0.00 sec
2023-03-28 16:00:04,001 		1680 of 10000 with 98.87% 	 Time used:  0.01 sec
2023-03-28 16:00:04,005 		1704 of 10000 with 98.88% 	 Time used:  0.00 sec
2023-03-28 16:00:04,008 		1728 of 10000 with 98.90% 	 Time used:  0.00 sec
2023-03-28 16:00:04,012 		1752 of 10000 with 98.92% 	 Time used:  0.00 sec
2023-03-28 16:00:04,016 		1776 of 10000 with 98.93% 	 Time used:  0.00 sec
2023-03-28 16:00:04,019 		1800 of 10000 with 98.94% 	 Time used:  0.00 sec
2023-03-28 16:00:04,023 		1824 of 10000 with 98.96% 	 Time used:  0.00 sec
2023-03-28 16:00:04,027 		1848 of 10000 with 98.97% 	 Time used:  0.00 sec
2023-03-28 16:00:04,031 		1872 of 10000 with 98.99% 	 Time used:  0.00 sec
2023-03-28 16:00:04,035 		1896 of 10000 with 99.00% 	 Time used:  0.00 sec
2023-03-28 16:00:04,041 		1920 of 10000 with 98.96% 	 Time used:  0.01 sec
2023-03-28 16:00:04,044 		1944 of 10000 with 98.97% 	 Time used:  0.00 sec
2023-03-28 16:00:04,050 		1968 of 10000 with 98.98% 	 Time used:  0.01 sec
2023-03-28 16:00:04,056 		1992 of 10000 with 99.00% 	 Time used:  0.01 sec
2023-03-28 16:00:04,059 		2016 of 10000 with 99.01% 	 Time used:  0.00 sec
2023-03-28 16:00:04,063 		2040 of 10000 with 98.92% 	 Time used:  0.00 sec
2023-03-28 16:00:04,067 		2064 of 10000 with 98.93% 	 Time used:  0.00 sec
2023-03-28 16:00:04,071 		2088 of 10000 with 98.90% 	 Time used:  0.00 sec
2023-03-28 16:00:04,076 		2112 of 10000 with 98.91% 	 Time used:  0.00 sec
2023-03-28 16:00:04,080 		2136 of 10000 with 98.78% 	 Time used:  0.00 sec
2023-03-28 16:00:04,084 		2160 of 10000 with 98.75% 	 Time used:  0.00 sec
2023-03-28 16:00:04,088 		2184 of 10000 with 98.72% 	 Time used:  0.00 sec
2023-03-28 16:00:04,093 		2208 of 10000 with 98.73% 	 Time used:  0.01 sec
2023-03-28 16:00:04,097 		2232 of 10000 with 98.75% 	 Time used:  0.00 sec
2023-03-28 16:00:04,101 		2256 of 10000 with 98.76% 	 Time used:  0.00 sec
2023-03-28 16:00:04,105 		2280 of 10000 with 98.77% 	 Time used:  0.00 sec
2023-03-28 16:00:04,109 		2304 of 10000 with 98.78% 	 Time used:  0.00 sec
2023-03-28 16:00:04,112 		2328 of 10000 with 98.80% 	 Time used:  0.00 sec
2023-03-28 16:00:04,116 		2352 of 10000 with 98.77% 	 Time used:  0.00 sec
2023-03-28 16:00:04,122 		2376 of 10000 with 98.78% 	 Time used:  0.01 sec
2023-03-28 16:00:04,125 		2400 of 10000 with 98.79% 	 Time used:  0.00 sec
2023-03-28 16:00:04,129 		2424 of 10000 with 98.80% 	 Time used:  0.00 sec
2023-03-28 16:00:04,133 		2448 of 10000 with 98.77% 	 Time used:  0.00 sec
2023-03-28 16:00:04,136 		2472 of 10000 with 98.75% 	 Time used:  0.00 sec
2023-03-28 16:00:04,140 		2496 of 10000 with 98.76% 	 Time used:  0.00 sec
2023-03-28 16:00:04,145 		2520 of 10000 with 98.77% 	 Time used:  0.00 sec
2023-03-28 16:00:04,150 		2544 of 10000 with 98.74% 	 Time used:  0.01 sec
2023-03-28 16:00:04,154 		2568 of 10000 with 98.75% 	 Time used:  0.00 sec
2023-03-28 16:00:04,158 		2592 of 10000 with 98.77% 	 Time used:  0.00 sec
2023-03-28 16:00:04,162 		2616 of 10000 with 98.70% 	 Time used:  0.00 sec
2023-03-28 16:00:04,169 		2640 of 10000 with 98.71% 	 Time used:  0.01 sec
2023-03-28 16:00:04,172 		2664 of 10000 with 98.69% 	 Time used:  0.00 sec
2023-03-28 16:00:04,176 		2688 of 10000 with 98.70% 	 Time used:  0.00 sec
2023-03-28 16:00:04,180 		2712 of 10000 with 98.71% 	 Time used:  0.00 sec
2023-03-28 16:00:04,183 		2736 of 10000 with 98.72% 	 Time used:  0.00 sec
2023-03-28 16:00:04,187 		2760 of 10000 with 98.73% 	 Time used:  0.00 sec
2023-03-28 16:00:04,191 		2784 of 10000 with 98.71% 	 Time used:  0.00 sec
2023-03-28 16:00:04,195 		2808 of 10000 with 98.72% 	 Time used:  0.00 sec
2023-03-28 16:00:04,198 		2832 of 10000 with 98.73% 	 Time used:  0.00 sec
2023-03-28 16:00:04,203 		2856 of 10000 with 98.67% 	 Time used:  0.00 sec
2023-03-28 16:00:04,208 		2880 of 10000 with 98.68% 	 Time used:  0.01 sec
2023-03-28 16:00:04,214 		2904 of 10000 with 98.69% 	 Time used:  0.01 sec
2023-03-28 16:00:04,218 		2928 of 10000 with 98.67% 	 Time used:  0.00 sec
2023-03-28 16:00:04,222 		2952 of 10000 with 98.68% 	 Time used:  0.00 sec
2023-03-28 16:00:04,228 		2976 of 10000 with 98.69% 	 Time used:  0.01 sec
2023-03-28 16:00:04,233 		3000 of 10000 with 98.67% 	 Time used:  0.00 sec
2023-03-28 16:00:04,239 		3024 of 10000 with 98.68% 	 Time used:  0.01 sec
2023-03-28 16:00:04,245 		3048 of 10000 with 98.65% 	 Time used:  0.01 sec
2023-03-28 16:00:04,249 		3072 of 10000 with 98.67% 	 Time used:  0.00 sec
2023-03-28 16:00:04,253 		3096 of 10000 with 98.64% 	 Time used:  0.00 sec
2023-03-28 16:00:04,257 		3120 of 10000 with 98.65% 	 Time used:  0.00 sec
2023-03-28 16:00:04,260 		3144 of 10000 with 98.66% 	 Time used:  0.00 sec
2023-03-28 16:00:04,264 		3168 of 10000 with 98.67% 	 Time used:  0.00 sec
2023-03-28 16:00:04,268 		3192 of 10000 with 98.68% 	 Time used:  0.00 sec
2023-03-28 16:00:04,273 		3216 of 10000 with 98.69% 	 Time used:  0.00 sec
2023-03-28 16:00:04,276 		3240 of 10000 with 98.67% 	 Time used:  0.00 sec
2023-03-28 16:00:04,280 		3264 of 10000 with 98.68% 	 Time used:  0.00 sec
2023-03-28 16:00:04,286 		3288 of 10000 with 98.69% 	 Time used:  0.01 sec
2023-03-28 16:00:04,292 		3312 of 10000 with 98.67% 	 Time used:  0.01 sec
2023-03-28 16:00:04,296 		3336 of 10000 with 98.65% 	 Time used:  0.00 sec
2023-03-28 16:00:04,300 		3360 of 10000 with 98.66% 	 Time used:  0.00 sec
2023-03-28 16:00:04,304 		3384 of 10000 with 98.67% 	 Time used:  0.00 sec
2023-03-28 16:00:04,308 		3408 of 10000 with 98.68% 	 Time used:  0.00 sec
2023-03-28 16:00:04,312 		3432 of 10000 with 98.66% 	 Time used:  0.00 sec
2023-03-28 16:00:04,318 		3456 of 10000 with 98.67% 	 Time used:  0.01 sec
2023-03-28 16:00:04,322 		3480 of 10000 with 98.68% 	 Time used:  0.00 sec
2023-03-28 16:00:04,326 		3504 of 10000 with 98.66% 	 Time used:  0.00 sec
2023-03-28 16:00:04,332 		3528 of 10000 with 98.67% 	 Time used:  0.01 sec
2023-03-28 16:00:04,336 		3552 of 10000 with 98.62% 	 Time used:  0.00 sec
2023-03-28 16:00:04,340 		3576 of 10000 with 98.60% 	 Time used:  0.00 sec
2023-03-28 16:00:04,346 		3600 of 10000 with 98.61% 	 Time used:  0.01 sec
2023-03-28 16:00:04,350 		3624 of 10000 with 98.62% 	 Time used:  0.00 sec
2023-03-28 16:00:04,354 		3648 of 10000 with 98.63% 	 Time used:  0.00 sec
2023-03-28 16:00:04,361 		3672 of 10000 with 98.64% 	 Time used:  0.01 sec
2023-03-28 16:00:04,365 		3696 of 10000 with 98.65% 	 Time used:  0.00 sec
2023-03-28 16:00:04,371 		3720 of 10000 with 98.66% 	 Time used:  0.01 sec
2023-03-28 16:00:04,377 		3744 of 10000 with 98.64% 	 Time used:  0.01 sec
2023-03-28 16:00:04,381 		3768 of 10000 with 98.59% 	 Time used:  0.00 sec
2023-03-28 16:00:04,385 		3792 of 10000 with 98.60% 	 Time used:  0.00 sec
2023-03-28 16:00:04,390 		3816 of 10000 with 98.61% 	 Time used:  0.00 sec
2023-03-28 16:00:04,395 		3840 of 10000 with 98.59% 	 Time used:  0.00 sec
2023-03-28 16:00:04,401 		3864 of 10000 with 98.60% 	 Time used:  0.01 sec
2023-03-28 16:00:04,405 		3888 of 10000 with 98.61% 	 Time used:  0.00 sec
2023-03-28 16:00:04,409 		3912 of 10000 with 98.62% 	 Time used:  0.00 sec
2023-03-28 16:00:04,413 		3936 of 10000 with 98.63% 	 Time used:  0.00 sec
2023-03-28 16:00:04,417 		3960 of 10000 with 98.64% 	 Time used:  0.00 sec
2023-03-28 16:00:04,422 		3984 of 10000 with 98.64% 	 Time used:  0.00 sec
2023-03-28 16:00:04,426 		4008 of 10000 with 98.65% 	 Time used:  0.00 sec
2023-03-28 16:00:04,430 		4032 of 10000 with 98.64% 	 Time used:  0.00 sec
2023-03-28 16:00:04,435 		4056 of 10000 with 98.64% 	 Time used:  0.00 sec
2023-03-28 16:00:04,440 		4080 of 10000 with 98.65% 	 Time used:  0.00 sec
2023-03-28 16:00:04,444 		4104 of 10000 with 98.66% 	 Time used:  0.00 sec
2023-03-28 16:00:04,448 		4128 of 10000 with 98.67% 	 Time used:  0.00 sec
2023-03-28 16:00:04,452 		4152 of 10000 with 98.68% 	 Time used:  0.00 sec
2023-03-28 16:00:04,458 		4176 of 10000 with 98.68% 	 Time used:  0.01 sec
2023-03-28 16:00:04,463 		4200 of 10000 with 98.64% 	 Time used:  0.01 sec
2023-03-28 16:00:04,469 		4224 of 10000 with 98.65% 	 Time used:  0.01 sec
2023-03-28 16:00:04,473 		4248 of 10000 with 98.66% 	 Time used:  0.00 sec
2023-03-28 16:00:04,476 		4272 of 10000 with 98.64% 	 Time used:  0.00 sec
2023-03-28 16:00:04,480 		4296 of 10000 with 98.65% 	 Time used:  0.00 sec
2023-03-28 16:00:04,484 		4320 of 10000 with 98.66% 	 Time used:  0.00 sec
2023-03-28 16:00:04,489 		4344 of 10000 with 98.66% 	 Time used:  0.00 sec
2023-03-28 16:00:04,493 		4368 of 10000 with 98.67% 	 Time used:  0.00 sec
2023-03-28 16:00:04,497 		4392 of 10000 with 98.66% 	 Time used:  0.00 sec
2023-03-28 16:00:04,502 		4416 of 10000 with 98.64% 	 Time used:  0.00 sec
2023-03-28 16:00:04,508 		4440 of 10000 with 98.65% 	 Time used:  0.01 sec
2023-03-28 16:00:04,512 		4464 of 10000 with 98.66% 	 Time used:  0.00 sec
2023-03-28 16:00:04,516 		4488 of 10000 with 98.66% 	 Time used:  0.00 sec
2023-03-28 16:00:04,520 		4512 of 10000 with 98.65% 	 Time used:  0.00 sec
2023-03-28 16:00:04,524 		4536 of 10000 with 98.66% 	 Time used:  0.00 sec
2023-03-28 16:00:04,527 		4560 of 10000 with 98.66% 	 Time used:  0.00 sec
2023-03-28 16:00:04,531 		4584 of 10000 with 98.65% 	 Time used:  0.00 sec
2023-03-28 16:00:04,536 		4608 of 10000 with 98.65% 	 Time used:  0.01 sec
2023-03-28 16:00:04,543 		4632 of 10000 with 98.66% 	 Time used:  0.01 sec
2023-03-28 16:00:04,549 		4656 of 10000 with 98.67% 	 Time used:  0.01 sec
2023-03-28 16:00:04,554 		4680 of 10000 with 98.68% 	 Time used:  0.00 sec
2023-03-28 16:00:04,558 		4704 of 10000 with 98.68% 	 Time used:  0.00 sec
2023-03-28 16:00:04,563 		4728 of 10000 with 98.69% 	 Time used:  0.00 sec
2023-03-28 16:00:04,569 		4752 of 10000 with 98.67% 	 Time used:  0.01 sec
2023-03-28 16:00:04,573 		4776 of 10000 with 98.68% 	 Time used:  0.00 sec
2023-03-28 16:00:04,577 		4800 of 10000 with 98.69% 	 Time used:  0.00 sec
2023-03-28 16:00:04,581 		4824 of 10000 with 98.69% 	 Time used:  0.00 sec
2023-03-28 16:00:04,585 		4848 of 10000 with 98.70% 	 Time used:  0.00 sec
2023-03-28 16:00:04,590 		4872 of 10000 with 98.69% 	 Time used:  0.00 sec
2023-03-28 16:00:04,595 		4896 of 10000 with 98.69% 	 Time used:  0.00 sec
2023-03-28 16:00:04,601 		4920 of 10000 with 98.70% 	 Time used:  0.01 sec
2023-03-28 16:00:04,604 		4944 of 10000 with 98.69% 	 Time used:  0.00 sec
2023-03-28 16:00:04,608 		4968 of 10000 with 98.69% 	 Time used:  0.00 sec
2023-03-28 16:00:04,612 		4992 of 10000 with 98.70% 	 Time used:  0.00 sec
2023-03-28 16:00:04,616 		5016 of 10000 with 98.70% 	 Time used:  0.00 sec
2023-03-28 16:00:04,622 		5040 of 10000 with 98.71% 	 Time used:  0.01 sec
2023-03-28 16:00:04,629 		5064 of 10000 with 98.72% 	 Time used:  0.01 sec
2023-03-28 16:00:04,633 		5088 of 10000 with 98.72% 	 Time used:  0.00 sec
2023-03-28 16:00:04,637 		5112 of 10000 with 98.73% 	 Time used:  0.00 sec
2023-03-28 16:00:04,641 		5136 of 10000 with 98.73% 	 Time used:  0.00 sec
2023-03-28 16:00:04,648 		5160 of 10000 with 98.72% 	 Time used:  0.01 sec
2023-03-28 16:00:04,654 		5184 of 10000 with 98.73% 	 Time used:  0.01 sec
2023-03-28 16:00:04,658 		5208 of 10000 with 98.73% 	 Time used:  0.00 sec
2023-03-28 16:00:04,662 		5232 of 10000 with 98.74% 	 Time used:  0.00 sec
2023-03-28 16:00:04,668 		5256 of 10000 with 98.74% 	 Time used:  0.00 sec
2023-03-28 16:00:04,673 		5280 of 10000 with 98.75% 	 Time used:  0.01 sec
2023-03-28 16:00:04,679 		5304 of 10000 with 98.76% 	 Time used:  0.00 sec
2023-03-28 16:00:04,682 		5328 of 10000 with 98.76% 	 Time used:  0.00 sec
2023-03-28 16:00:04,687 		5352 of 10000 with 98.77% 	 Time used:  0.00 sec
2023-03-28 16:00:04,691 		5376 of 10000 with 98.77% 	 Time used:  0.00 sec
2023-03-28 16:00:04,696 		5400 of 10000 with 98.78% 	 Time used:  0.00 sec
2023-03-28 16:00:04,701 		5424 of 10000 with 98.78% 	 Time used:  0.00 sec
2023-03-28 16:00:04,707 		5448 of 10000 with 98.79% 	 Time used:  0.01 sec
2023-03-28 16:00:04,713 		5472 of 10000 with 98.79% 	 Time used:  0.01 sec
2023-03-28 16:00:04,717 		5496 of 10000 with 98.80% 	 Time used:  0.00 sec
2023-03-28 16:00:04,721 		5520 of 10000 with 98.80% 	 Time used:  0.00 sec
2023-03-28 16:00:04,725 		5544 of 10000 with 98.81% 	 Time used:  0.00 sec
2023-03-28 16:00:04,730 		5568 of 10000 with 98.81% 	 Time used:  0.00 sec
2023-03-28 16:00:04,735 		5592 of 10000 with 98.82% 	 Time used:  0.00 sec
2023-03-28 16:00:04,740 		5616 of 10000 with 98.82% 	 Time used:  0.01 sec
2023-03-28 16:00:04,746 		5640 of 10000 with 98.83% 	 Time used:  0.00 sec
2023-03-28 16:00:04,750 		5664 of 10000 with 98.82% 	 Time used:  0.00 sec
2023-03-28 16:00:04,754 		5688 of 10000 with 98.82% 	 Time used:  0.00 sec
2023-03-28 16:00:04,758 		5712 of 10000 with 98.83% 	 Time used:  0.00 sec
2023-03-28 16:00:04,762 		5736 of 10000 with 98.83% 	 Time used:  0.00 sec
2023-03-28 16:00:04,766 		5760 of 10000 with 98.84% 	 Time used:  0.00 sec
2023-03-28 16:00:04,771 		5784 of 10000 with 98.84% 	 Time used:  0.00 sec
2023-03-28 16:00:04,776 		5808 of 10000 with 98.85% 	 Time used:  0.00 sec
2023-03-28 16:00:04,780 		5832 of 10000 with 98.85% 	 Time used:  0.00 sec
2023-03-28 16:00:04,786 		5856 of 10000 with 98.86% 	 Time used:  0.01 sec
2023-03-28 16:00:04,792 		5880 of 10000 with 98.86% 	 Time used:  0.01 sec
2023-03-28 16:00:04,798 		5904 of 10000 with 98.85% 	 Time used:  0.01 sec
2023-03-28 16:00:04,802 		5928 of 10000 with 98.85% 	 Time used:  0.00 sec
2023-03-28 16:00:04,806 		5952 of 10000 with 98.86% 	 Time used:  0.00 sec
2023-03-28 16:00:04,810 		5976 of 10000 with 98.85% 	 Time used:  0.00 sec
2023-03-28 16:00:04,814 		6000 of 10000 with 98.83% 	 Time used:  0.00 sec
2023-03-28 16:00:04,820 		6024 of 10000 with 98.84% 	 Time used:  0.01 sec
2023-03-28 16:00:04,826 		6048 of 10000 with 98.83% 	 Time used:  0.00 sec
2023-03-28 16:00:04,829 		6072 of 10000 with 98.81% 	 Time used:  0.00 sec
2023-03-28 16:00:04,833 		6096 of 10000 with 98.82% 	 Time used:  0.00 sec
2023-03-28 16:00:04,837 		6120 of 10000 with 98.82% 	 Time used:  0.00 sec
2023-03-28 16:00:04,841 		6144 of 10000 with 98.83% 	 Time used:  0.00 sec
2023-03-28 16:00:04,845 		6168 of 10000 with 98.83% 	 Time used:  0.00 sec
2023-03-28 16:00:04,851 		6192 of 10000 with 98.82% 	 Time used:  0.01 sec
2023-03-28 16:00:04,855 		6216 of 10000 with 98.83% 	 Time used:  0.00 sec
2023-03-28 16:00:04,859 		6240 of 10000 with 98.83% 	 Time used:  0.00 sec
2023-03-28 16:00:04,863 		6264 of 10000 with 98.83% 	 Time used:  0.00 sec
2023-03-28 16:00:04,869 		6288 of 10000 with 98.84% 	 Time used:  0.01 sec
2023-03-28 16:00:04,876 		6312 of 10000 with 98.84% 	 Time used:  0.01 sec
2023-03-28 16:00:04,881 		6336 of 10000 with 98.85% 	 Time used:  0.01 sec
2023-03-28 16:00:04,885 		6360 of 10000 with 98.85% 	 Time used:  0.00 sec
2023-03-28 16:00:04,889 		6384 of 10000 with 98.86% 	 Time used:  0.00 sec
2023-03-28 16:00:04,893 		6408 of 10000 with 98.86% 	 Time used:  0.00 sec
2023-03-28 16:00:04,897 		6432 of 10000 with 98.87% 	 Time used:  0.00 sec
2023-03-28 16:00:04,901 		6456 of 10000 with 98.87% 	 Time used:  0.00 sec
2023-03-28 16:00:04,905 		6480 of 10000 with 98.87% 	 Time used:  0.00 sec
2023-03-28 16:00:04,909 		6504 of 10000 with 98.88% 	 Time used:  0.00 sec
2023-03-28 16:00:04,913 		6528 of 10000 with 98.88% 	 Time used:  0.00 sec
2023-03-28 16:00:04,916 		6552 of 10000 with 98.89% 	 Time used:  0.00 sec
2023-03-28 16:00:04,920 		6576 of 10000 with 98.87% 	 Time used:  0.00 sec
2023-03-28 16:00:04,924 		6600 of 10000 with 98.85% 	 Time used:  0.00 sec
2023-03-28 16:00:04,932 		6624 of 10000 with 98.85% 	 Time used:  0.01 sec
2023-03-28 16:00:04,937 		6648 of 10000 with 98.86% 	 Time used:  0.01 sec
2023-03-28 16:00:04,942 		6672 of 10000 with 98.85% 	 Time used:  0.00 sec
2023-03-28 16:00:04,948 		6696 of 10000 with 98.85% 	 Time used:  0.01 sec
2023-03-28 16:00:04,953 		6720 of 10000 with 98.85% 	 Time used:  0.00 sec
2023-03-28 16:00:04,959 		6744 of 10000 with 98.86% 	 Time used:  0.01 sec
2023-03-28 16:00:04,964 		6768 of 10000 with 98.86% 	 Time used:  0.00 sec
2023-03-28 16:00:04,968 		6792 of 10000 with 98.85% 	 Time used:  0.00 sec
2023-03-28 16:00:04,972 		6816 of 10000 with 98.86% 	 Time used:  0.00 sec
2023-03-28 16:00:04,976 		6840 of 10000 with 98.86% 	 Time used:  0.00 sec
2023-03-28 16:00:04,980 		6864 of 10000 with 98.86% 	 Time used:  0.00 sec
2023-03-28 16:00:04,984 		6888 of 10000 with 98.87% 	 Time used:  0.00 sec
2023-03-28 16:00:04,991 		6912 of 10000 with 98.87% 	 Time used:  0.01 sec
2023-03-28 16:00:04,997 		6936 of 10000 with 98.88% 	 Time used:  0.01 sec
2023-03-28 16:00:05,000 		6960 of 10000 with 98.88% 	 Time used:  0.00 sec
2023-03-28 16:00:05,004 		6984 of 10000 with 98.88% 	 Time used:  0.00 sec
2023-03-28 16:00:05,008 		7008 of 10000 with 98.89% 	 Time used:  0.00 sec
2023-03-28 16:00:05,012 		7032 of 10000 with 98.89% 	 Time used:  0.00 sec
2023-03-28 16:00:05,018 		7056 of 10000 with 98.89% 	 Time used:  0.01 sec
2023-03-28 16:00:05,023 		7080 of 10000 with 98.90% 	 Time used:  0.00 sec
2023-03-28 16:00:05,029 		7104 of 10000 with 98.90% 	 Time used:  0.01 sec
2023-03-28 16:00:05,033 		7128 of 10000 with 98.91% 	 Time used:  0.00 sec
2023-03-28 16:00:05,040 		7152 of 10000 with 98.91% 	 Time used:  0.01 sec
2023-03-28 16:00:05,044 		7176 of 10000 with 98.91% 	 Time used:  0.00 sec
2023-03-28 16:00:05,048 		7200 of 10000 with 98.92% 	 Time used:  0.00 sec
2023-03-28 16:00:05,053 		7224 of 10000 with 98.92% 	 Time used:  0.00 sec
2023-03-28 16:00:05,058 		7248 of 10000 with 98.92% 	 Time used:  0.00 sec
2023-03-28 16:00:05,064 		7272 of 10000 with 98.93% 	 Time used:  0.01 sec
2023-03-28 16:00:05,069 		7296 of 10000 with 98.93% 	 Time used:  0.00 sec
2023-03-28 16:00:05,075 		7320 of 10000 with 98.93% 	 Time used:  0.01 sec
2023-03-28 16:00:05,080 		7344 of 10000 with 98.94% 	 Time used:  0.01 sec
2023-03-28 16:00:05,087 		7368 of 10000 with 98.94% 	 Time used:  0.01 sec
2023-03-28 16:00:05,093 		7392 of 10000 with 98.94% 	 Time used:  0.01 sec
2023-03-28 16:00:05,097 		7416 of 10000 with 98.95% 	 Time used:  0.00 sec
2023-03-28 16:00:05,101 		7440 of 10000 with 98.94% 	 Time used:  0.00 sec
2023-03-28 16:00:05,105 		7464 of 10000 with 98.94% 	 Time used:  0.00 sec
2023-03-28 16:00:05,109 		7488 of 10000 with 98.94% 	 Time used:  0.00 sec
2023-03-28 16:00:05,115 		7512 of 10000 with 98.95% 	 Time used:  0.01 sec
2023-03-28 16:00:05,120 		7536 of 10000 with 98.95% 	 Time used:  0.00 sec
2023-03-28 16:00:05,125 		7560 of 10000 with 98.96% 	 Time used:  0.00 sec
2023-03-28 16:00:05,128 		7584 of 10000 with 98.96% 	 Time used:  0.00 sec
2023-03-28 16:00:05,132 		7608 of 10000 with 98.96% 	 Time used:  0.00 sec
2023-03-28 16:00:05,138 		7632 of 10000 with 98.96% 	 Time used:  0.01 sec
2023-03-28 16:00:05,142 		7656 of 10000 with 98.97% 	 Time used:  0.00 sec
2023-03-28 16:00:05,146 		7680 of 10000 with 98.97% 	 Time used:  0.00 sec
2023-03-28 16:00:05,151 		7704 of 10000 with 98.97% 	 Time used:  0.00 sec
2023-03-28 16:00:05,157 		7728 of 10000 with 98.98% 	 Time used:  0.01 sec
2023-03-28 16:00:05,161 		7752 of 10000 with 98.98% 	 Time used:  0.00 sec
2023-03-28 16:00:05,166 		7776 of 10000 with 98.98% 	 Time used:  0.00 sec
2023-03-28 16:00:05,170 		7800 of 10000 with 98.99% 	 Time used:  0.00 sec
2023-03-28 16:00:05,173 		7824 of 10000 with 98.98% 	 Time used:  0.00 sec
2023-03-28 16:00:05,177 		7848 of 10000 with 98.98% 	 Time used:  0.00 sec
2023-03-28 16:00:05,181 		7872 of 10000 with 98.97% 	 Time used:  0.00 sec
2023-03-28 16:00:05,185 		7896 of 10000 with 98.97% 	 Time used:  0.00 sec
2023-03-28 16:00:05,189 		7920 of 10000 with 98.96% 	 Time used:  0.00 sec
2023-03-28 16:00:05,195 		7944 of 10000 with 98.96% 	 Time used:  0.01 sec
2023-03-28 16:00:05,201 		7968 of 10000 with 98.96% 	 Time used:  0.01 sec
2023-03-28 16:00:05,205 		7992 of 10000 with 98.96% 	 Time used:  0.00 sec
2023-03-28 16:00:05,208 		8016 of 10000 with 98.96% 	 Time used:  0.00 sec
2023-03-28 16:00:05,212 		8040 of 10000 with 98.97% 	 Time used:  0.00 sec
2023-03-28 16:00:05,215 		8064 of 10000 with 98.97% 	 Time used:  0.00 sec
2023-03-28 16:00:05,219 		8088 of 10000 with 98.97% 	 Time used:  0.00 sec
2023-03-28 16:00:05,223 		8112 of 10000 with 98.98% 	 Time used:  0.00 sec
2023-03-28 16:00:05,227 		8136 of 10000 with 98.98% 	 Time used:  0.00 sec
2023-03-28 16:00:05,231 		8160 of 10000 with 98.98% 	 Time used:  0.00 sec
2023-03-28 16:00:05,237 		8184 of 10000 with 98.99% 	 Time used:  0.01 sec
2023-03-28 16:00:05,242 		8208 of 10000 with 98.99% 	 Time used:  0.00 sec
2023-03-28 16:00:05,246 		8232 of 10000 with 98.99% 	 Time used:  0.00 sec
2023-03-28 16:00:05,251 		8256 of 10000 with 98.98% 	 Time used:  0.00 sec
2023-03-28 16:00:05,256 		8280 of 10000 with 98.99% 	 Time used:  0.00 sec
2023-03-28 16:00:05,260 		8304 of 10000 with 98.99% 	 Time used:  0.00 sec
2023-03-28 16:00:05,264 		8328 of 10000 with 98.98% 	 Time used:  0.00 sec
2023-03-28 16:00:05,268 		8352 of 10000 with 98.98% 	 Time used:  0.00 sec
2023-03-28 16:00:05,272 		8376 of 10000 with 98.97% 	 Time used:  0.00 sec
2023-03-28 16:00:05,278 		8400 of 10000 with 98.96% 	 Time used:  0.01 sec
2023-03-28 16:00:05,282 		8424 of 10000 with 98.96% 	 Time used:  0.00 sec
2023-03-28 16:00:05,286 		8448 of 10000 with 98.96% 	 Time used:  0.00 sec
2023-03-28 16:00:05,292 		8472 of 10000 with 98.96% 	 Time used:  0.01 sec
2023-03-28 16:00:05,296 		8496 of 10000 with 98.96% 	 Time used:  0.00 sec
2023-03-28 16:00:05,301 		8520 of 10000 with 98.97% 	 Time used:  0.00 sec
2023-03-28 16:00:05,305 		8544 of 10000 with 98.95% 	 Time used:  0.00 sec
2023-03-28 16:00:05,309 		8568 of 10000 with 98.95% 	 Time used:  0.00 sec
2023-03-28 16:00:05,315 		8592 of 10000 with 98.95% 	 Time used:  0.01 sec
2023-03-28 16:00:05,319 		8616 of 10000 with 98.96% 	 Time used:  0.00 sec
2023-03-28 16:00:05,324 		8640 of 10000 with 98.96% 	 Time used:  0.00 sec
2023-03-28 16:00:05,330 		8664 of 10000 with 98.96% 	 Time used:  0.01 sec
2023-03-28 16:00:05,336 		8688 of 10000 with 98.96% 	 Time used:  0.01 sec
2023-03-28 16:00:05,342 		8712 of 10000 with 98.97% 	 Time used:  0.01 sec
2023-03-28 16:00:05,347 		8736 of 10000 with 98.97% 	 Time used:  0.00 sec
2023-03-28 16:00:05,352 		8760 of 10000 with 98.97% 	 Time used:  0.00 sec
2023-03-28 16:00:05,358 		8784 of 10000 with 98.98% 	 Time used:  0.01 sec
2023-03-28 16:00:05,364 		8808 of 10000 with 98.98% 	 Time used:  0.01 sec
2023-03-28 16:00:05,369 		8832 of 10000 with 98.98% 	 Time used:  0.00 sec
2023-03-28 16:00:05,374 		8856 of 10000 with 98.98% 	 Time used:  0.01 sec
2023-03-28 16:00:05,378 		8880 of 10000 with 98.99% 	 Time used:  0.00 sec
2023-03-28 16:00:05,382 		8904 of 10000 with 98.99% 	 Time used:  0.00 sec
2023-03-28 16:00:05,386 		8928 of 10000 with 98.99% 	 Time used:  0.00 sec
2023-03-28 16:00:05,390 		8952 of 10000 with 98.99% 	 Time used:  0.00 sec
2023-03-28 16:00:05,396 		8976 of 10000 with 99.00% 	 Time used:  0.01 sec
2023-03-28 16:00:05,401 		9000 of 10000 with 99.00% 	 Time used:  0.00 sec
2023-03-28 16:00:05,405 		9024 of 10000 with 98.99% 	 Time used:  0.00 sec
2023-03-28 16:00:05,409 		9048 of 10000 with 98.99% 	 Time used:  0.00 sec
2023-03-28 16:00:05,412 		9072 of 10000 with 98.99% 	 Time used:  0.00 sec
2023-03-28 16:00:05,417 		9096 of 10000 with 98.99% 	 Time used:  0.00 sec
2023-03-28 16:00:05,425 		9120 of 10000 with 98.99% 	 Time used:  0.01 sec
2023-03-28 16:00:05,428 		9144 of 10000 with 98.99% 	 Time used:  0.00 sec
2023-03-28 16:00:05,432 		9168 of 10000 with 99.00% 	 Time used:  0.00 sec
2023-03-28 16:00:05,436 		9192 of 10000 with 99.00% 	 Time used:  0.00 sec
2023-03-28 16:00:05,439 		9216 of 10000 with 99.00% 	 Time used:  0.00 sec
2023-03-28 16:00:05,443 		9240 of 10000 with 99.00% 	 Time used:  0.00 sec
2023-03-28 16:00:05,447 		9264 of 10000 with 99.01% 	 Time used:  0.00 sec
2023-03-28 16:00:05,451 		9288 of 10000 with 99.01% 	 Time used:  0.00 sec
2023-03-28 16:00:05,454 		9312 of 10000 with 99.01% 	 Time used:  0.00 sec
2023-03-28 16:00:05,458 		9336 of 10000 with 99.01% 	 Time used:  0.00 sec
2023-03-28 16:00:05,463 		9360 of 10000 with 99.02% 	 Time used:  0.00 sec
2023-03-28 16:00:05,469 		9384 of 10000 with 99.02% 	 Time used:  0.01 sec
2023-03-28 16:00:05,476 		9408 of 10000 with 99.02% 	 Time used:  0.01 sec
2023-03-28 16:00:05,479 		9432 of 10000 with 99.02% 	 Time used:  0.00 sec
2023-03-28 16:00:05,484 		9456 of 10000 with 99.03% 	 Time used:  0.00 sec
2023-03-28 16:00:05,488 		9480 of 10000 with 99.03% 	 Time used:  0.00 sec
2023-03-28 16:00:05,492 		9504 of 10000 with 99.03% 	 Time used:  0.00 sec
2023-03-28 16:00:05,496 		9528 of 10000 with 99.03% 	 Time used:  0.00 sec
2023-03-28 16:00:05,500 		9552 of 10000 with 99.04% 	 Time used:  0.00 sec
2023-03-28 16:00:05,504 		9576 of 10000 with 99.04% 	 Time used:  0.00 sec
2023-03-28 16:00:05,510 		9600 of 10000 with 99.04% 	 Time used:  0.01 sec
2023-03-28 16:00:05,515 		9624 of 10000 with 99.04% 	 Time used:  0.01 sec
2023-03-28 16:00:05,521 		9648 of 10000 with 99.05% 	 Time used:  0.01 sec
2023-03-28 16:00:05,525 		9672 of 10000 with 99.05% 	 Time used:  0.00 sec
2023-03-28 16:00:05,528 		9696 of 10000 with 99.04% 	 Time used:  0.00 sec
2023-03-28 16:00:05,533 		9720 of 10000 with 99.03% 	 Time used:  0.00 sec
2023-03-28 16:00:05,539 		9744 of 10000 with 99.03% 	 Time used:  0.01 sec
2023-03-28 16:00:05,543 		9768 of 10000 with 99.03% 	 Time used:  0.00 sec
2023-03-28 16:00:05,548 		9792 of 10000 with 99.03% 	 Time used:  0.00 sec
2023-03-28 16:00:05,552 		9816 of 10000 with 99.02% 	 Time used:  0.00 sec
2023-03-28 16:00:05,558 		9840 of 10000 with 99.02% 	 Time used:  0.01 sec
2023-03-28 16:00:05,564 		9864 of 10000 with 99.03% 	 Time used:  0.01 sec
2023-03-28 16:00:05,567 		9888 of 10000 with 99.03% 	 Time used:  0.00 sec
2023-03-28 16:00:05,571 		9912 of 10000 with 99.02% 	 Time used:  0.00 sec
2023-03-28 16:00:05,575 		9936 of 10000 with 99.01% 	 Time used:  0.00 sec
2023-03-28 16:00:05,579 		9960 of 10000 with 99.02% 	 Time used:  0.00 sec
2023-03-28 16:00:05,583 		9984 of 10000 with 99.02% 	 Time used:  0.00 sec
2023-03-28 16:00:05,586 		10000 of 10000 with 99.02% 	 Time used:  0.00 sec
2023-03-28 16:00:05,586 
2023-03-28 16:00:05,589 			Learning rate: weights:   1.000e-03    
2023-03-28 16:00:05,589 			Last test performance: 99.02%
2023-03-28 16:00:05,589 ----------------
2023-03-28 16:00:05,720   7   =>  0    		Training 486 pattern with 98.12% 	Forward time: 	 0.12 sec
2023-03-28 16:00:05,720 			Loss:    2.145e-03    			Backward time: 	 0.01 sec 
2023-03-28 16:00:05,766 			Learning rate: weights:   1.000e-03    
2023-03-28 16:00:05,766 			Last test performance: 99.02%
2023-03-28 16:00:05,766 ----------------
2023-03-28 16:00:05,946   7   =>  1    		Training 486 pattern with 98.75% 	Forward time: 	 0.16 sec
2023-03-28 16:00:05,946 			Loss:    1.948e-03    			Backward time: 	 0.01 sec 
2023-03-28 16:00:06,112 			Learning rate: weights:   1.000e-03    
2023-03-28 16:00:06,112 			Last test performance: 99.02%
2023-03-28 16:00:06,112 ----------------
2023-03-28 16:00:06,291   7   =>  2    		Training 486 pattern with 99.58% 	Forward time: 	 0.16 sec
2023-03-28 16:00:06,291 			Loss:    6.638e-04    			Backward time: 	 0.01 sec 
2023-03-28 16:00:06,448 			Learning rate: weights:   1.000e-03    
2023-03-28 16:00:06,449 			Last test performance: 99.02%
2023-03-28 16:00:06,449 ----------------
2023-03-28 16:00:06,606   7   =>  3    		Training 486 pattern with 98.54% 	Forward time: 	 0.13 sec
2023-03-28 16:00:06,606 			Loss:    1.894e-03    			Backward time: 	 0.01 sec 
2023-03-28 16:00:06,655 			Learning rate: weights:   1.000e-03    
2023-03-28 16:00:06,655 			Last test performance: 99.02%
2023-03-28 16:00:06,655 ----------------
2023-03-28 16:00:06,807   7   =>  4    		Training 486 pattern with 98.96% 	Forward time: 	 0.13 sec
2023-03-28 16:00:06,807 			Loss:    1.536e-03    			Backward time: 	 0.01 sec 
2023-03-28 16:00:06,865 			Learning rate: weights:   1.000e-03    
2023-03-28 16:00:06,865 			Last test performance: 99.02%
2023-03-28 16:00:06,865 ----------------
2023-03-28 16:00:07,026   7   =>  5    		Training 486 pattern with 98.33% 	Forward time: 	 0.14 sec
2023-03-28 16:00:07,026 			Loss:    2.398e-03    			Backward time: 	 0.02 sec 
2023-03-28 16:00:07,073 			Learning rate: weights:   1.000e-03    
2023-03-28 16:00:07,073 			Last test performance: 99.02%
2023-03-28 16:00:07,073 ----------------
2023-03-28 16:00:07,252   7   =>  6    		Training 486 pattern with 99.58% 	Forward time: 	 0.16 sec
2023-03-28 16:00:07,252 			Loss:    6.942e-04    			Backward time: 	 0.01 sec 
2023-03-28 16:00:07,374 			Learning rate: weights:   1.000e-03    
2023-03-28 16:00:07,375 			Last test performance: 99.02%
2023-03-28 16:00:07,375 ----------------
2023-03-28 16:00:07,526   7   =>  7    		Training 486 pattern with 97.92% 	Forward time: 	 0.13 sec
2023-03-28 16:00:07,526 			Loss:    2.239e-03    			Backward time: 	 0.01 sec 
2023-03-28 16:00:07,580 			Learning rate: weights:   1.000e-03    
2023-03-28 16:00:07,580 			Last test performance: 99.02%
2023-03-28 16:00:07,580 ----------------
2023-03-28 16:00:07,761   7   =>  8    		Training 486 pattern with 98.12% 	Forward time: 	 0.16 sec
2023-03-28 16:00:07,761 			Loss:    2.356e-03    			Backward time: 	 0.01 sec 
2023-03-28 16:00:07,892 			Learning rate: weights:   1.000e-03    
2023-03-28 16:00:07,892 			Last test performance: 99.02%
2023-03-28 16:00:07,892 ----------------
2023-03-28 16:00:08,050   7   =>  9    		Training 486 pattern with 98.96% 	Forward time: 	 0.14 sec
2023-03-28 16:00:08,051 			Loss:    1.516e-03    			Backward time: 	 0.01 sec 
2023-03-28 16:00:08,098 			Learning rate: weights:   1.000e-03    
2023-03-28 16:00:08,098 			Last test performance: 99.02%
2023-03-28 16:00:08,098 ----------------
2023-03-28 16:00:08,231   7   =>  10   		Training 486 pattern with 99.17% 	Forward time: 	 0.11 sec
2023-03-28 16:00:08,231 			Loss:    1.081e-03    			Backward time: 	 0.01 sec 
2023-03-28 16:00:08,277 			Learning rate: weights:   1.000e-03    
2023-03-28 16:00:08,277 			Last test performance: 99.02%
2023-03-28 16:00:08,277 ----------------
2023-03-28 16:00:08,422   7   =>  11   		Training 486 pattern with 98.54% 	Forward time: 	 0.12 sec
2023-03-28 16:00:08,422 			Loss:    1.705e-03    			Backward time: 	 0.01 sec 
2023-03-28 16:00:08,461 			Learning rate: weights:   1.000e-03    
2023-03-28 16:00:08,462 			Last test performance: 99.02%
2023-03-28 16:00:08,462 ----------------
2023-03-28 16:00:08,632   7   =>  12   		Training 486 pattern with 98.12% 	Forward time: 	 0.14 sec
2023-03-28 16:00:08,632 			Loss:    2.229e-03    			Backward time: 	 0.02 sec 
2023-03-28 16:00:08,675 			Learning rate: weights:   1.000e-03    
2023-03-28 16:00:08,675 			Last test performance: 99.02%
2023-03-28 16:00:08,675 ----------------
2023-03-28 16:00:08,804   7   =>  13   		Training 486 pattern with 99.17% 	Forward time: 	 0.11 sec
2023-03-28 16:00:08,804 			Loss:    1.365e-03    			Backward time: 	 0.01 sec 
2023-03-28 16:00:08,847 			Learning rate: weights:   1.000e-03    
2023-03-28 16:00:08,847 			Last test performance: 99.02%
2023-03-28 16:00:08,847 ----------------
2023-03-28 16:00:08,980   7   =>  14   		Training 486 pattern with 98.12% 	Forward time: 	 0.12 sec
2023-03-28 16:00:08,980 			Loss:    2.343e-03    			Backward time: 	 0.01 sec 
2023-03-28 16:00:09,015 			Learning rate: weights:   1.000e-03    
2023-03-28 16:00:09,015 			Last test performance: 99.02%
2023-03-28 16:00:09,015 ----------------
2023-03-28 16:00:09,130   7   =>  15   		Training 486 pattern with 99.38% 	Forward time: 	 0.10 sec
2023-03-28 16:00:09,130 			Loss:    8.286e-04    			Backward time: 	 0.01 sec 
2023-03-28 16:00:09,167 			Learning rate: weights:   1.000e-03    
2023-03-28 16:00:09,167 			Last test performance: 99.02%
2023-03-28 16:00:09,167 ----------------
2023-03-28 16:00:09,310   7   =>  16   		Training 486 pattern with 98.96% 	Forward time: 	 0.13 sec
2023-03-28 16:00:09,310 			Loss:    2.192e-03    			Backward time: 	 0.01 sec 
2023-03-28 16:00:09,366 			Learning rate: weights:   1.000e-03    
2023-03-28 16:00:09,366 			Last test performance: 99.02%
2023-03-28 16:00:09,366 ----------------
2023-03-28 16:00:09,522   7   =>  17   		Training 486 pattern with 99.17% 	Forward time: 	 0.13 sec
2023-03-28 16:00:09,522 			Loss:    1.492e-03    			Backward time: 	 0.01 sec 
2023-03-28 16:00:09,561 			Learning rate: weights:   1.000e-03    
2023-03-28 16:00:09,561 			Last test performance: 99.02%
2023-03-28 16:00:09,561 ----------------
2023-03-28 16:00:09,703   7   =>  18   		Training 486 pattern with 98.75% 	Forward time: 	 0.13 sec
2023-03-28 16:00:09,703 			Loss:    1.925e-03    			Backward time: 	 0.01 sec 
2023-03-28 16:00:09,753 			Learning rate: weights:   1.000e-03    
2023-03-28 16:00:09,753 			Last test performance: 99.02%
2023-03-28 16:00:09,753 ----------------
2023-03-28 16:00:09,894   7   =>  19   		Training 486 pattern with 98.96% 	Forward time: 	 0.13 sec
2023-03-28 16:00:09,894 			Loss:    1.622e-03    			Backward time: 	 0.01 sec 
2023-03-28 16:00:09,938 			Learning rate: weights:   1.000e-03    
2023-03-28 16:00:09,938 			Last test performance: 99.02%
2023-03-28 16:00:09,938 ----------------
2023-03-28 16:00:10,078   7   =>  20   		Training 486 pattern with 98.54% 	Forward time: 	 0.12 sec
2023-03-28 16:00:10,078 			Loss:    1.834e-03    			Backward time: 	 0.01 sec 
2023-03-28 16:00:10,112 			Learning rate: weights:   1.000e-03    
2023-03-28 16:00:10,112 			Last test performance: 99.02%
2023-03-28 16:00:10,112 ----------------
2023-03-28 16:00:10,259   7   =>  21   		Training 486 pattern with 99.17% 	Forward time: 	 0.13 sec
2023-03-28 16:00:10,259 			Loss:    1.167e-03    			Backward time: 	 0.01 sec 
2023-03-28 16:00:10,303 			Learning rate: weights:   1.000e-03    
2023-03-28 16:00:10,303 			Last test performance: 99.02%
2023-03-28 16:00:10,303 ----------------
2023-03-28 16:00:10,444   7   =>  22   		Training 486 pattern with 98.33% 	Forward time: 	 0.12 sec
2023-03-28 16:00:10,444 			Loss:    1.840e-03    			Backward time: 	 0.01 sec 
2023-03-28 16:00:10,502 			Learning rate: weights:   1.000e-03    
2023-03-28 16:00:10,502 			Last test performance: 99.02%
2023-03-28 16:00:10,502 ----------------
2023-03-28 16:00:10,632   7   =>  23   		Training 486 pattern with 98.12% 	Forward time: 	 0.12 sec
2023-03-28 16:00:10,632 			Loss:    2.109e-03    			Backward time: 	 0.01 sec 
2023-03-28 16:00:10,670 			Learning rate: weights:   1.000e-03    
2023-03-28 16:00:10,670 			Last test performance: 99.02%
2023-03-28 16:00:10,670 ----------------
2023-03-28 16:00:10,822   7   =>  24   		Training 486 pattern with 97.92% 	Forward time: 	 0.14 sec
2023-03-28 16:00:10,822 			Loss:    4.312e-03    			Backward time: 	 0.01 sec 
2023-03-28 16:00:10,868 			Learning rate: weights:   1.000e-03    
2023-03-28 16:00:10,868 			Last test performance: 99.02%
2023-03-28 16:00:10,868 ----------------
2023-03-28 16:00:11,020   7   =>  25   		Training 486 pattern with 99.17% 	Forward time: 	 0.14 sec
2023-03-28 16:00:11,020 			Loss:    1.687e-03    			Backward time: 	 0.01 sec 
2023-03-28 16:00:11,072 			Learning rate: weights:   1.000e-03    
2023-03-28 16:00:11,072 			Last test performance: 99.02%
2023-03-28 16:00:11,072 ----------------
2023-03-28 16:00:11,216   7   =>  26   		Training 486 pattern with 98.75% 	Forward time: 	 0.13 sec
2023-03-28 16:00:11,217 			Loss:    1.381e-03    			Backward time: 	 0.01 sec 
2023-03-28 16:00:11,272 			Learning rate: weights:   1.000e-03    
2023-03-28 16:00:11,272 			Last test performance: 99.02%
2023-03-28 16:00:11,272 ----------------
2023-03-28 16:00:11,428   7   =>  27   		Training 486 pattern with 98.96% 	Forward time: 	 0.14 sec
2023-03-28 16:00:11,428 			Loss:    1.778e-03    			Backward time: 	 0.01 sec 
2023-03-28 16:00:11,465 			Learning rate: weights:   1.000e-03    
2023-03-28 16:00:11,465 			Last test performance: 99.02%
2023-03-28 16:00:11,465 ----------------
2023-03-28 16:00:11,606   7   =>  28   		Training 486 pattern with 98.96% 	Forward time: 	 0.13 sec
2023-03-28 16:00:11,606 			Loss:    1.769e-03    			Backward time: 	 0.01 sec 
2023-03-28 16:00:11,660 			Learning rate: weights:   1.000e-03    
2023-03-28 16:00:11,660 			Last test performance: 99.02%
2023-03-28 16:00:11,660 ----------------
2023-03-28 16:00:11,812   7   =>  29   		Training 486 pattern with 98.54% 	Forward time: 	 0.13 sec
2023-03-28 16:00:11,812 			Loss:    1.664e-03    			Backward time: 	 0.01 sec 
2023-03-28 16:00:11,882 			Learning rate: weights:   1.000e-03    
2023-03-28 16:00:11,882 			Last test performance: 99.02%
2023-03-28 16:00:11,882 ----------------
2023-03-28 16:00:12,015   7   =>  30   		Training 486 pattern with 98.33% 	Forward time: 	 0.11 sec
2023-03-28 16:00:12,015 			Loss:    1.852e-03    			Backward time: 	 0.01 sec 
2023-03-28 16:00:12,062 			Learning rate: weights:   1.000e-03    
2023-03-28 16:00:12,062 			Last test performance: 99.02%
2023-03-28 16:00:12,062 ----------------
2023-03-28 16:00:12,207   7   =>  31   		Training 486 pattern with 98.75% 	Forward time: 	 0.13 sec
2023-03-28 16:00:12,207 			Loss:    1.632e-03    			Backward time: 	 0.01 sec 
2023-03-28 16:00:12,286 			Learning rate: weights:   1.000e-03    
2023-03-28 16:00:12,286 			Last test performance: 99.02%
2023-03-28 16:00:12,286 ----------------
2023-03-28 16:00:12,430   7   =>  32   		Training 486 pattern with 98.75% 	Forward time: 	 0.13 sec
2023-03-28 16:00:12,430 			Loss:    1.278e-03    			Backward time: 	 0.01 sec 
2023-03-28 16:00:12,500 			Learning rate: weights:   1.000e-03    
2023-03-28 16:00:12,500 			Last test performance: 99.02%
2023-03-28 16:00:12,500 ----------------
2023-03-28 16:00:12,612   7   =>  33   		Training 486 pattern with 98.96% 	Forward time: 	 0.10 sec
2023-03-28 16:00:12,612 			Loss:    1.418e-03    			Backward time: 	 0.01 sec 
2023-03-28 16:00:12,666 			Learning rate: weights:   1.000e-03    
2023-03-28 16:00:12,666 			Last test performance: 99.02%
2023-03-28 16:00:12,666 ----------------
2023-03-28 16:00:12,822   7   =>  34   		Training 486 pattern with 98.33% 	Forward time: 	 0.14 sec
2023-03-28 16:00:12,822 			Loss:    1.733e-03    			Backward time: 	 0.01 sec 
2023-03-28 16:00:12,903 			Learning rate: weights:   1.000e-03    
2023-03-28 16:00:12,903 			Last test performance: 99.02%
2023-03-28 16:00:12,903 ----------------
2023-03-28 16:00:13,046   7   =>  35   		Training 486 pattern with 97.50% 	Forward time: 	 0.13 sec
2023-03-28 16:00:13,046 			Loss:    2.281e-03    			Backward time: 	 0.01 sec 
2023-03-28 16:00:13,104 			Learning rate: weights:   1.000e-03    
2023-03-28 16:00:13,104 			Last test performance: 99.02%
2023-03-28 16:00:13,104 ----------------
2023-03-28 16:00:13,242   7   =>  36   		Training 486 pattern with 97.92% 	Forward time: 	 0.12 sec
2023-03-28 16:00:13,242 			Loss:    3.125e-03    			Backward time: 	 0.01 sec 
2023-03-28 16:00:13,286 			Learning rate: weights:   1.000e-03    
2023-03-28 16:00:13,286 			Last test performance: 99.02%
2023-03-28 16:00:13,286 ----------------
2023-03-28 16:00:13,439   7   =>  37   		Training 486 pattern with 98.54% 	Forward time: 	 0.14 sec
2023-03-28 16:00:13,439 			Loss:    1.450e-03    			Backward time: 	 0.01 sec 
2023-03-28 16:00:13,499 			Learning rate: weights:   1.000e-03    
2023-03-28 16:00:13,499 			Last test performance: 99.02%
2023-03-28 16:00:13,499 ----------------
2023-03-28 16:00:13,642   7   =>  38   		Training 486 pattern with 98.12% 	Forward time: 	 0.13 sec
2023-03-28 16:00:13,642 			Loss:    3.079e-03    			Backward time: 	 0.01 sec 
2023-03-28 16:00:13,699 			Learning rate: weights:   1.000e-03    
2023-03-28 16:00:13,699 			Last test performance: 99.02%
2023-03-28 16:00:13,699 ----------------
2023-03-28 16:00:13,837   7   =>  39   		Training 486 pattern with 98.75% 	Forward time: 	 0.12 sec
2023-03-28 16:00:13,837 			Loss:    2.538e-03    			Backward time: 	 0.01 sec 
2023-03-28 16:00:13,972 			Learning rate: weights:   1.000e-03    
2023-03-28 16:00:13,973 			Last test performance: 99.02%
2023-03-28 16:00:13,973 ----------------
2023-03-28 16:00:14,087   7   =>  40   		Training 486 pattern with 99.17% 	Forward time: 	 0.10 sec
2023-03-28 16:00:14,087 			Loss:    1.395e-03    			Backward time: 	 0.01 sec 
2023-03-28 16:00:14,222 			Learning rate: weights:   1.000e-03    
2023-03-28 16:00:14,222 			Last test performance: 99.02%
2023-03-28 16:00:14,222 ----------------
2023-03-28 16:00:14,342   7   =>  41   		Training 486 pattern with 98.96% 	Forward time: 	 0.11 sec
2023-03-28 16:00:14,342 			Loss:    1.599e-03    			Backward time: 	 0.01 sec 
2023-03-28 16:00:14,405 			Learning rate: weights:   1.000e-03    
2023-03-28 16:00:14,405 			Last test performance: 99.02%
2023-03-28 16:00:14,405 ----------------
2023-03-28 16:00:14,536   7   =>  42   		Training 486 pattern with 98.54% 	Forward time: 	 0.12 sec
2023-03-28 16:00:14,536 			Loss:    1.625e-03    			Backward time: 	 0.01 sec 
2023-03-28 16:00:14,582 			Learning rate: weights:   1.000e-03    
2023-03-28 16:00:14,582 			Last test performance: 99.02%
2023-03-28 16:00:14,582 ----------------
2023-03-28 16:00:14,696   7   =>  43   		Training 486 pattern with 98.54% 	Forward time: 	 0.10 sec
2023-03-28 16:00:14,696 			Loss:    1.874e-03    			Backward time: 	 0.01 sec 
2023-03-28 16:00:14,743 			Learning rate: weights:   1.000e-03    
2023-03-28 16:00:14,743 			Last test performance: 99.02%
2023-03-28 16:00:14,743 ----------------
2023-03-28 16:00:14,884   7   =>  44   		Training 486 pattern with 97.92% 	Forward time: 	 0.13 sec
2023-03-28 16:00:14,884 			Loss:    2.631e-03    			Backward time: 	 0.01 sec 
2023-03-28 16:00:14,938 			Learning rate: weights:   1.000e-03    
2023-03-28 16:00:14,938 			Last test performance: 99.02%
2023-03-28 16:00:14,938 ----------------
2023-03-28 16:00:15,049   7   =>  45   		Training 486 pattern with 98.96% 	Forward time: 	 0.10 sec
2023-03-28 16:00:15,049 			Loss:    2.359e-03    			Backward time: 	 0.01 sec 
2023-03-28 16:00:15,089 			Learning rate: weights:   1.000e-03    
2023-03-28 16:00:15,089 			Last test performance: 99.02%
2023-03-28 16:00:15,089 ----------------
2023-03-28 16:00:15,210   7   =>  46   		Training 486 pattern with 98.33% 	Forward time: 	 0.11 sec
2023-03-28 16:00:15,210 			Loss:    2.490e-03    			Backward time: 	 0.01 sec 
2023-03-28 16:00:15,272 			Learning rate: weights:   1.000e-03    
2023-03-28 16:00:15,272 			Last test performance: 99.02%
2023-03-28 16:00:15,272 ----------------
2023-03-28 16:00:15,422   7   =>  47   		Training 486 pattern with 98.96% 	Forward time: 	 0.14 sec
2023-03-28 16:00:15,422 			Loss:    1.125e-03    			Backward time: 	 0.01 sec 
2023-03-28 16:00:15,472 			Learning rate: weights:   1.000e-03    
2023-03-28 16:00:15,472 			Last test performance: 99.02%
2023-03-28 16:00:15,472 ----------------
2023-03-28 16:00:15,587   7   =>  48   		Training 486 pattern with 98.12% 	Forward time: 	 0.10 sec
2023-03-28 16:00:15,587 			Loss:    2.307e-03    			Backward time: 	 0.01 sec 
2023-03-28 16:00:15,632 			Learning rate: weights:   1.000e-03    
2023-03-28 16:00:15,632 			Last test performance: 99.02%
2023-03-28 16:00:15,632 ----------------
2023-03-28 16:00:15,791   7   =>  49   		Training 486 pattern with 98.75% 	Forward time: 	 0.14 sec
2023-03-28 16:00:15,791 			Loss:    1.511e-03    			Backward time: 	 0.01 sec 
2023-03-28 16:00:15,845 			Learning rate: weights:   1.000e-03    
2023-03-28 16:00:15,845 			Last test performance: 99.02%
2023-03-28 16:00:15,845 ----------------
2023-03-28 16:00:15,989   7   =>  50   		Training 486 pattern with 98.54% 	Forward time: 	 0.12 sec
2023-03-28 16:00:15,989 			Loss:    2.281e-03    			Backward time: 	 0.01 sec 
2023-03-28 16:00:16,042 			Learning rate: weights:   1.000e-03    
2023-03-28 16:00:16,042 			Last test performance: 99.02%
2023-03-28 16:00:16,042 ----------------
2023-03-28 16:00:16,170   7   =>  51   		Training 486 pattern with 96.67% 	Forward time: 	 0.11 sec
2023-03-28 16:00:16,170 			Loss:    5.374e-03    			Backward time: 	 0.01 sec 
2023-03-28 16:00:16,244 			Learning rate: weights:   1.000e-03    
2023-03-28 16:00:16,244 			Last test performance: 99.02%
2023-03-28 16:00:16,244 ----------------
2023-03-28 16:00:16,415   7   =>  52   		Training 486 pattern with 98.96% 	Forward time: 	 0.15 sec
2023-03-28 16:00:16,415 			Loss:    1.357e-03    			Backward time: 	 0.01 sec 
2023-03-28 16:00:16,560 			Learning rate: weights:   1.000e-03    
2023-03-28 16:00:16,560 			Last test performance: 99.02%
2023-03-28 16:00:16,561 ----------------
2023-03-28 16:00:16,692   7   =>  53   		Training 486 pattern with 96.88% 	Forward time: 	 0.11 sec
2023-03-28 16:00:16,693 			Loss:    4.572e-03    			Backward time: 	 0.01 sec 
2023-03-28 16:00:16,729 			Learning rate: weights:   1.000e-03    
2023-03-28 16:00:16,729 			Last test performance: 99.02%
2023-03-28 16:00:16,729 ----------------
2023-03-28 16:00:16,863   7   =>  54   		Training 486 pattern with 98.75% 	Forward time: 	 0.12 sec
2023-03-28 16:00:16,863 			Loss:    1.834e-03    			Backward time: 	 0.01 sec 
2023-03-28 16:00:16,899 			Learning rate: weights:   1.000e-03    
2023-03-28 16:00:16,899 			Last test performance: 99.02%
2023-03-28 16:00:16,899 ----------------
2023-03-28 16:00:17,011   7   =>  55   		Training 486 pattern with 98.33% 	Forward time: 	 0.10 sec
2023-03-28 16:00:17,011 			Loss:    1.905e-03    			Backward time: 	 0.01 sec 
2023-03-28 16:00:17,078 			Learning rate: weights:   1.000e-03    
2023-03-28 16:00:17,078 			Last test performance: 99.02%
2023-03-28 16:00:17,078 ----------------
2023-03-28 16:00:17,225   7   =>  56   		Training 486 pattern with 98.54% 	Forward time: 	 0.13 sec
2023-03-28 16:00:17,225 			Loss:    2.254e-03    			Backward time: 	 0.01 sec 
2023-03-28 16:00:17,276 			Learning rate: weights:   1.000e-03    
2023-03-28 16:00:17,276 			Last test performance: 99.02%
2023-03-28 16:00:17,276 ----------------
2023-03-28 16:00:17,394   7   =>  57   		Training 486 pattern with 99.17% 	Forward time: 	 0.11 sec
2023-03-28 16:00:17,394 			Loss:    1.191e-03    			Backward time: 	 0.01 sec 
2023-03-28 16:00:17,455 			Learning rate: weights:   1.000e-03    
2023-03-28 16:00:17,456 			Last test performance: 99.02%
2023-03-28 16:00:17,456 ----------------
2023-03-28 16:00:17,576   7   =>  58   		Training 486 pattern with 98.12% 	Forward time: 	 0.11 sec
2023-03-28 16:00:17,576 			Loss:    1.903e-03    			Backward time: 	 0.01 sec 
2023-03-28 16:00:17,631 			Learning rate: weights:   1.000e-03    
2023-03-28 16:00:17,631 			Last test performance: 99.02%
2023-03-28 16:00:17,631 ----------------
2023-03-28 16:00:17,755   7   =>  59   		Training 486 pattern with 98.33% 	Forward time: 	 0.11 sec
2023-03-28 16:00:17,755 			Loss:    3.637e-03    			Backward time: 	 0.01 sec 
2023-03-28 16:00:17,830 			Learning rate: weights:   1.000e-03    
2023-03-28 16:00:17,830 			Last test performance: 99.02%
2023-03-28 16:00:17,830 ----------------
2023-03-28 16:00:17,978   7   =>  60   		Training 486 pattern with 99.17% 	Forward time: 	 0.13 sec
2023-03-28 16:00:17,979 			Loss:    1.220e-03    			Backward time: 	 0.01 sec 
2023-03-28 16:00:18,036 			Learning rate: weights:   1.000e-03    
2023-03-28 16:00:18,036 			Last test performance: 99.02%
2023-03-28 16:00:18,036 ----------------
2023-03-28 16:00:18,158   7   =>  61   		Training 486 pattern with 98.54% 	Forward time: 	 0.11 sec
2023-03-28 16:00:18,158 			Loss:    1.970e-03    			Backward time: 	 0.01 sec 
2023-03-28 16:00:18,234 			Learning rate: weights:   1.000e-03    
2023-03-28 16:00:18,234 			Last test performance: 99.02%
2023-03-28 16:00:18,234 ----------------
2023-03-28 16:00:18,374   7   =>  62   		Training 486 pattern with 97.71% 	Forward time: 	 0.12 sec
2023-03-28 16:00:18,374 			Loss:    3.114e-03    			Backward time: 	 0.01 sec 
2023-03-28 16:00:18,417 			Learning rate: weights:   1.000e-03    
2023-03-28 16:00:18,417 			Last test performance: 99.02%
2023-03-28 16:00:18,417 ----------------
2023-03-28 16:00:18,536   7   =>  63   		Training 486 pattern with 98.54% 	Forward time: 	 0.11 sec
2023-03-28 16:00:18,536 			Loss:    2.228e-03    			Backward time: 	 0.01 sec 
2023-03-28 16:00:18,607 			Learning rate: weights:   1.000e-03    
2023-03-28 16:00:18,607 			Last test performance: 99.02%
2023-03-28 16:00:18,607 ----------------
2023-03-28 16:00:18,727   7   =>  64   		Training 486 pattern with 98.96% 	Forward time: 	 0.11 sec
2023-03-28 16:00:18,727 			Loss:    1.915e-03    			Backward time: 	 0.01 sec 
2023-03-28 16:00:18,773 			Learning rate: weights:   1.000e-03    
2023-03-28 16:00:18,774 			Last test performance: 99.02%
2023-03-28 16:00:18,774 ----------------
2023-03-28 16:00:18,909   7   =>  65   		Training 486 pattern with 98.96% 	Forward time: 	 0.12 sec
2023-03-28 16:00:18,909 			Loss:    1.335e-03    			Backward time: 	 0.01 sec 
2023-03-28 16:00:18,987 			Learning rate: weights:   1.000e-03    
2023-03-28 16:00:18,987 			Last test performance: 99.02%
2023-03-28 16:00:18,987 ----------------
2023-03-28 16:00:19,157   7   =>  66   		Training 486 pattern with 98.96% 	Forward time: 	 0.15 sec
2023-03-28 16:00:19,157 			Loss:    1.732e-03    			Backward time: 	 0.01 sec 
2023-03-28 16:00:19,285 			Learning rate: weights:   1.000e-03    
2023-03-28 16:00:19,286 			Last test performance: 99.02%
2023-03-28 16:00:19,286 ----------------
2023-03-28 16:00:19,427   7   =>  67   		Training 486 pattern with 98.75% 	Forward time: 	 0.12 sec
2023-03-28 16:00:19,427 			Loss:    1.528e-03    			Backward time: 	 0.01 sec 
2023-03-28 16:00:19,496 			Learning rate: weights:   1.000e-03    
2023-03-28 16:00:19,496 			Last test performance: 99.02%
2023-03-28 16:00:19,496 ----------------
2023-03-28 16:00:19,643   7   =>  68   		Training 486 pattern with 98.96% 	Forward time: 	 0.13 sec
2023-03-28 16:00:19,643 			Loss:    1.084e-03    			Backward time: 	 0.01 sec 
2023-03-28 16:00:19,683 			Learning rate: weights:   1.000e-03    
2023-03-28 16:00:19,683 			Last test performance: 99.02%
2023-03-28 16:00:19,683 ----------------
2023-03-28 16:00:19,833   7   =>  69   		Training 486 pattern with 98.33% 	Forward time: 	 0.13 sec
2023-03-28 16:00:19,833 			Loss:    1.854e-03    			Backward time: 	 0.01 sec 
2023-03-28 16:00:19,875 			Learning rate: weights:   1.000e-03    
2023-03-28 16:00:19,875 			Last test performance: 99.02%
2023-03-28 16:00:19,875 ----------------
2023-03-28 16:00:20,009   7   =>  70   		Training 486 pattern with 98.33% 	Forward time: 	 0.12 sec
2023-03-28 16:00:20,009 			Loss:    1.735e-03    			Backward time: 	 0.01 sec 
2023-03-28 16:00:20,061 			Learning rate: weights:   1.000e-03    
2023-03-28 16:00:20,061 			Last test performance: 99.02%
2023-03-28 16:00:20,061 ----------------
2023-03-28 16:00:20,197   7   =>  71   		Training 486 pattern with 97.71% 	Forward time: 	 0.12 sec
2023-03-28 16:00:20,197 			Loss:    2.543e-03    			Backward time: 	 0.01 sec 
2023-03-28 16:00:20,244 			Learning rate: weights:   1.000e-03    
2023-03-28 16:00:20,245 			Last test performance: 99.02%
2023-03-28 16:00:20,245 ----------------
2023-03-28 16:00:20,386   7   =>  72   		Training 486 pattern with 99.38% 	Forward time: 	 0.12 sec
2023-03-28 16:00:20,386 			Loss:    1.355e-03    			Backward time: 	 0.01 sec 
2023-03-28 16:00:20,424 			Learning rate: weights:   1.000e-03    
2023-03-28 16:00:20,424 			Last test performance: 99.02%
2023-03-28 16:00:20,424 ----------------
2023-03-28 16:00:20,588   7   =>  73   		Training 486 pattern with 99.17% 	Forward time: 	 0.14 sec
2023-03-28 16:00:20,588 			Loss:    1.344e-03    			Backward time: 	 0.01 sec 
2023-03-28 16:00:20,623 			Learning rate: weights:   1.000e-03    
2023-03-28 16:00:20,623 			Last test performance: 99.02%
2023-03-28 16:00:20,623 ----------------
2023-03-28 16:00:20,793   7   =>  74   		Training 486 pattern with 98.33% 	Forward time: 	 0.15 sec
2023-03-28 16:00:20,793 			Loss:    1.589e-03    			Backward time: 	 0.01 sec 
2023-03-28 16:00:20,847 			Learning rate: weights:   1.000e-03    
2023-03-28 16:00:20,847 			Last test performance: 99.02%
2023-03-28 16:00:20,847 ----------------
2023-03-28 16:00:20,989   7   =>  75   		Training 486 pattern with 98.33% 	Forward time: 	 0.12 sec
2023-03-28 16:00:20,989 			Loss:    2.158e-03    			Backward time: 	 0.01 sec 
2023-03-28 16:00:21,036 			Learning rate: weights:   1.000e-03    
2023-03-28 16:00:21,036 			Last test performance: 99.02%
2023-03-28 16:00:21,036 ----------------
2023-03-28 16:00:21,182   7   =>  76   		Training 486 pattern with 98.96% 	Forward time: 	 0.13 sec
2023-03-28 16:00:21,182 			Loss:    1.427e-03    			Backward time: 	 0.01 sec 
2023-03-28 16:00:21,248 			Learning rate: weights:   1.000e-03    
2023-03-28 16:00:21,248 			Last test performance: 99.02%
2023-03-28 16:00:21,248 ----------------
2023-03-28 16:00:21,401   7   =>  77   		Training 486 pattern with 98.33% 	Forward time: 	 0.14 sec
2023-03-28 16:00:21,401 			Loss:    1.959e-03    			Backward time: 	 0.01 sec 
2023-03-28 16:00:21,448 			Learning rate: weights:   1.000e-03    
2023-03-28 16:00:21,448 			Last test performance: 99.02%
2023-03-28 16:00:21,448 ----------------
2023-03-28 16:00:21,614   7   =>  78   		Training 486 pattern with 98.12% 	Forward time: 	 0.15 sec
2023-03-28 16:00:21,614 			Loss:    3.169e-03    			Backward time: 	 0.01 sec 
2023-03-28 16:00:21,677 			Learning rate: weights:   1.000e-03    
2023-03-28 16:00:21,677 			Last test performance: 99.02%
2023-03-28 16:00:21,677 ----------------
2023-03-28 16:00:21,818   7   =>  79   		Training 486 pattern with 97.92% 	Forward time: 	 0.12 sec
2023-03-28 16:00:21,818 			Loss:    2.652e-03    			Backward time: 	 0.01 sec 
2023-03-28 16:00:21,925 			Learning rate: weights:   1.000e-03    
2023-03-28 16:00:21,925 			Last test performance: 99.02%
2023-03-28 16:00:21,925 ----------------
2023-03-28 16:00:22,077   7   =>  80   		Training 486 pattern with 98.54% 	Forward time: 	 0.14 sec
2023-03-28 16:00:22,077 			Loss:    1.817e-03    			Backward time: 	 0.01 sec 
2023-03-28 16:00:22,165 			Learning rate: weights:   1.000e-03    
2023-03-28 16:00:22,165 			Last test performance: 99.02%
2023-03-28 16:00:22,165 ----------------
2023-03-28 16:00:22,300   7   =>  81   		Training 486 pattern with 98.75% 	Forward time: 	 0.12 sec
2023-03-28 16:00:22,300 			Loss:    1.992e-03    			Backward time: 	 0.01 sec 
2023-03-28 16:00:22,342 			Learning rate: weights:   1.000e-03    
2023-03-28 16:00:22,342 			Last test performance: 99.02%
2023-03-28 16:00:22,342 ----------------
2023-03-28 16:00:22,498   7   =>  82   		Training 486 pattern with 99.17% 	Forward time: 	 0.14 sec
2023-03-28 16:00:22,498 			Loss:    1.245e-03    			Backward time: 	 0.01 sec 
2023-03-28 16:00:22,544 			Learning rate: weights:   1.000e-03    
2023-03-28 16:00:22,544 			Last test performance: 99.02%
2023-03-28 16:00:22,544 ----------------
2023-03-28 16:00:22,691   7   =>  83   		Training 486 pattern with 100.00% 	Forward time: 	 0.13 sec
2023-03-28 16:00:22,691 			Loss:    4.981e-04    			Backward time: 	 0.01 sec 
2023-03-28 16:00:22,759 			Learning rate: weights:   1.000e-03    
2023-03-28 16:00:22,759 			Last test performance: 99.02%
2023-03-28 16:00:22,759 ----------------
2023-03-28 16:00:22,914   7   =>  84   		Training 486 pattern with 97.29% 	Forward time: 	 0.14 sec
2023-03-28 16:00:22,914 			Loss:    3.399e-03    			Backward time: 	 0.01 sec 
2023-03-28 16:00:22,973 			Learning rate: weights:   1.000e-03    
2023-03-28 16:00:22,973 			Last test performance: 99.02%
2023-03-28 16:00:22,973 ----------------
2023-03-28 16:00:23,116   7   =>  85   		Training 486 pattern with 98.75% 	Forward time: 	 0.13 sec
2023-03-28 16:00:23,116 			Loss:    1.698e-03    			Backward time: 	 0.01 sec 
2023-03-28 16:00:23,177 			Learning rate: weights:   1.000e-03    
2023-03-28 16:00:23,177 			Last test performance: 99.02%
2023-03-28 16:00:23,177 ----------------
2023-03-28 16:00:23,331   7   =>  86   		Training 486 pattern with 98.54% 	Forward time: 	 0.14 sec
2023-03-28 16:00:23,331 			Loss:    1.598e-03    			Backward time: 	 0.01 sec 
2023-03-28 16:00:23,390 			Learning rate: weights:   1.000e-03    
2023-03-28 16:00:23,390 			Last test performance: 99.02%
2023-03-28 16:00:23,390 ----------------
2023-03-28 16:00:23,531   7   =>  87   		Training 486 pattern with 98.12% 	Forward time: 	 0.13 sec
2023-03-28 16:00:23,531 			Loss:    1.892e-03    			Backward time: 	 0.01 sec 
2023-03-28 16:00:23,584 			Learning rate: weights:   1.000e-03    
2023-03-28 16:00:23,584 			Last test performance: 99.02%
2023-03-28 16:00:23,584 ----------------
2023-03-28 16:00:23,708   7   =>  88   		Training 486 pattern with 99.38% 	Forward time: 	 0.11 sec
2023-03-28 16:00:23,708 			Loss:    5.777e-04    			Backward time: 	 0.01 sec 
2023-03-28 16:00:23,770 			Learning rate: weights:   1.000e-03    
2023-03-28 16:00:23,770 			Last test performance: 99.02%
2023-03-28 16:00:23,770 ----------------
2023-03-28 16:00:23,916   7   =>  89   		Training 486 pattern with 98.12% 	Forward time: 	 0.13 sec
2023-03-28 16:00:23,916 			Loss:    2.101e-03    			Backward time: 	 0.01 sec 
2023-03-28 16:00:23,981 			Learning rate: weights:   1.000e-03    
2023-03-28 16:00:23,981 			Last test performance: 99.02%
2023-03-28 16:00:23,981 ----------------
2023-03-28 16:00:24,097   7   =>  90   		Training 486 pattern with 97.92% 	Forward time: 	 0.10 sec
2023-03-28 16:00:24,097 			Loss:    1.913e-03    			Backward time: 	 0.01 sec 
2023-03-28 16:00:24,151 			Learning rate: weights:   1.000e-03    
2023-03-28 16:00:24,151 			Last test performance: 99.02%
2023-03-28 16:00:24,152 ----------------
2023-03-28 16:00:24,313   7   =>  91   		Training 486 pattern with 98.96% 	Forward time: 	 0.14 sec
2023-03-28 16:00:24,313 			Loss:    1.873e-03    			Backward time: 	 0.01 sec 
2023-03-28 16:00:24,400 			Learning rate: weights:   1.000e-03    
2023-03-28 16:00:24,400 			Last test performance: 99.02%
2023-03-28 16:00:24,400 ----------------
2023-03-28 16:00:24,530   7   =>  92   		Training 486 pattern with 98.12% 	Forward time: 	 0.11 sec
2023-03-28 16:00:24,530 			Loss:    1.694e-03    			Backward time: 	 0.01 sec 
2023-03-28 16:00:24,594 			Learning rate: weights:   1.000e-03    
2023-03-28 16:00:24,594 			Last test performance: 99.02%
2023-03-28 16:00:24,594 ----------------
2023-03-28 16:00:24,743   7   =>  93   		Training 486 pattern with 98.96% 	Forward time: 	 0.13 sec
2023-03-28 16:00:24,743 			Loss:    1.620e-03    			Backward time: 	 0.01 sec 
2023-03-28 16:00:24,797 			Learning rate: weights:   1.000e-03    
2023-03-28 16:00:24,797 			Last test performance: 99.02%
2023-03-28 16:00:24,797 ----------------
2023-03-28 16:00:24,919   7   =>  94   		Training 486 pattern with 98.75% 	Forward time: 	 0.11 sec
2023-03-28 16:00:24,919 			Loss:    1.863e-03    			Backward time: 	 0.01 sec 
2023-03-28 16:00:24,961 			Learning rate: weights:   1.000e-03    
2023-03-28 16:00:24,961 			Last test performance: 99.02%
2023-03-28 16:00:24,961 ----------------
2023-03-28 16:00:25,114   7   =>  95   		Training 486 pattern with 98.12% 	Forward time: 	 0.14 sec
2023-03-28 16:00:25,114 			Loss:    2.146e-03    			Backward time: 	 0.01 sec 
2023-03-28 16:00:25,148 			Learning rate: weights:   1.000e-03    
2023-03-28 16:00:25,148 			Last test performance: 99.02%
2023-03-28 16:00:25,148 ----------------
2023-03-28 16:00:25,289   7   =>  96   		Training 486 pattern with 97.71% 	Forward time: 	 0.13 sec
2023-03-28 16:00:25,289 			Loss:    2.978e-03    			Backward time: 	 0.01 sec 
2023-03-28 16:00:25,336 			Learning rate: weights:   1.000e-03    
2023-03-28 16:00:25,336 			Last test performance: 99.02%
2023-03-28 16:00:25,336 ----------------
2023-03-28 16:00:25,474   7   =>  97   		Training 486 pattern with 99.79% 	Forward time: 	 0.12 sec
2023-03-28 16:00:25,474 			Loss:    9.853e-04    			Backward time: 	 0.01 sec 
2023-03-28 16:00:25,535 			Learning rate: weights:   1.000e-03    
2023-03-28 16:00:25,535 			Last test performance: 99.02%
2023-03-28 16:00:25,535 ----------------
2023-03-28 16:00:25,685   7   =>  98   		Training 486 pattern with 98.75% 	Forward time: 	 0.13 sec
2023-03-28 16:00:25,685 			Loss:    2.168e-03    			Backward time: 	 0.01 sec 
2023-03-28 16:00:25,732 			Learning rate: weights:   1.000e-03    
2023-03-28 16:00:25,733 			Last test performance: 99.02%
2023-03-28 16:00:25,733 ----------------
2023-03-28 16:00:25,872   7   =>  99   		Training 486 pattern with 98.96% 	Forward time: 	 0.12 sec
2023-03-28 16:00:25,872 			Loss:    1.558e-03    			Backward time: 	 0.01 sec 
2023-03-28 16:00:25,923 			Learning rate: weights:   1.000e-03    
2023-03-28 16:00:25,923 			Last test performance: 99.02%
2023-03-28 16:00:25,923 ----------------
2023-03-28 16:00:26,068   7   => 100   		Training 486 pattern with 98.96% 	Forward time: 	 0.13 sec
2023-03-28 16:00:26,068 			Loss:    1.688e-03    			Backward time: 	 0.01 sec 
2023-03-28 16:00:26,104 			Learning rate: weights:   1.000e-03    
2023-03-28 16:00:26,104 			Last test performance: 99.02%
2023-03-28 16:00:26,104 ----------------
2023-03-28 16:00:26,273   7   => 101   		Training 486 pattern with 99.17% 	Forward time: 	 0.15 sec
2023-03-28 16:00:26,273 			Loss:    8.058e-04    			Backward time: 	 0.01 sec 
2023-03-28 16:00:26,367 			Learning rate: weights:   1.000e-03    
2023-03-28 16:00:26,367 			Last test performance: 99.02%
2023-03-28 16:00:26,367 ----------------
2023-03-28 16:00:26,502   7   => 102   		Training 486 pattern with 99.17% 	Forward time: 	 0.12 sec
2023-03-28 16:00:26,502 			Loss:    9.361e-04    			Backward time: 	 0.01 sec 
2023-03-28 16:00:26,538 			Learning rate: weights:   1.000e-03    
2023-03-28 16:00:26,538 			Last test performance: 99.02%
2023-03-28 16:00:26,538 ----------------
2023-03-28 16:00:26,662   7   => 103   		Training 486 pattern with 98.96% 	Forward time: 	 0.11 sec
2023-03-28 16:00:26,662 			Loss:    2.178e-03    			Backward time: 	 0.01 sec 
2023-03-28 16:00:26,706 			Learning rate: weights:   1.000e-03    
2023-03-28 16:00:26,706 			Last test performance: 99.02%
2023-03-28 16:00:26,706 ----------------
2023-03-28 16:00:26,837   7   => 104   		Training 486 pattern with 98.75% 	Forward time: 	 0.12 sec
2023-03-28 16:00:26,837 			Loss:    1.839e-03    			Backward time: 	 0.01 sec 
2023-03-28 16:00:26,902 			Learning rate: weights:   1.000e-03    
2023-03-28 16:00:26,902 			Last test performance: 99.02%
2023-03-28 16:00:26,902 ----------------
2023-03-28 16:00:27,053   7   => 105   		Training 486 pattern with 97.08% 	Forward time: 	 0.13 sec
2023-03-28 16:00:27,053 			Loss:    4.271e-03    			Backward time: 	 0.02 sec 
2023-03-28 16:00:27,096 			Learning rate: weights:   1.000e-03    
2023-03-28 16:00:27,096 			Last test performance: 99.02%
2023-03-28 16:00:27,096 ----------------
2023-03-28 16:00:27,241   7   => 106   		Training 486 pattern with 98.75% 	Forward time: 	 0.13 sec
2023-03-28 16:00:27,241 			Loss:    1.282e-03    			Backward time: 	 0.01 sec 
2023-03-28 16:00:27,284 			Learning rate: weights:   1.000e-03    
2023-03-28 16:00:27,284 			Last test performance: 99.02%
2023-03-28 16:00:27,284 ----------------
2023-03-28 16:00:27,403   7   => 107   		Training 486 pattern with 98.54% 	Forward time: 	 0.11 sec
2023-03-28 16:00:27,404 			Loss:    1.789e-03    			Backward time: 	 0.01 sec 
2023-03-28 16:00:27,446 			Learning rate: weights:   1.000e-03    
2023-03-28 16:00:27,446 			Last test performance: 99.02%
2023-03-28 16:00:27,446 ----------------
2023-03-28 16:00:27,590   7   => 108   		Training 486 pattern with 99.79% 	Forward time: 	 0.13 sec
2023-03-28 16:00:27,590 			Loss:    5.873e-04    			Backward time: 	 0.01 sec 
2023-03-28 16:00:27,627 			Learning rate: weights:   1.000e-03    
2023-03-28 16:00:27,627 			Last test performance: 99.02%
2023-03-28 16:00:27,627 ----------------
2023-03-28 16:00:27,752   7   => 109   		Training 486 pattern with 98.75% 	Forward time: 	 0.11 sec
2023-03-28 16:00:27,752 			Loss:    1.875e-03    			Backward time: 	 0.01 sec 
2023-03-28 16:00:27,794 			Learning rate: weights:   1.000e-03    
2023-03-28 16:00:27,794 			Last test performance: 99.02%
2023-03-28 16:00:27,794 ----------------
2023-03-28 16:00:27,955   7   => 110   		Training 486 pattern with 99.17% 	Forward time: 	 0.14 sec
2023-03-28 16:00:27,955 			Loss:    8.477e-04    			Backward time: 	 0.01 sec 
2023-03-28 16:00:27,998 			Learning rate: weights:   1.000e-03    
2023-03-28 16:00:27,998 			Last test performance: 99.02%
2023-03-28 16:00:27,998 ----------------
2023-03-28 16:00:28,140   7   => 111   		Training 486 pattern with 98.12% 	Forward time: 	 0.13 sec
2023-03-28 16:00:28,140 			Loss:    2.337e-03    			Backward time: 	 0.01 sec 
2023-03-28 16:00:28,182 			Learning rate: weights:   1.000e-03    
2023-03-28 16:00:28,182 			Last test performance: 99.02%
2023-03-28 16:00:28,182 ----------------
2023-03-28 16:00:28,335   7   => 112   		Training 486 pattern with 98.33% 	Forward time: 	 0.14 sec
2023-03-28 16:00:28,335 			Loss:    2.117e-03    			Backward time: 	 0.01 sec 
2023-03-28 16:00:28,375 			Learning rate: weights:   1.000e-03    
2023-03-28 16:00:28,375 			Last test performance: 99.02%
2023-03-28 16:00:28,375 ----------------
2023-03-28 16:00:28,526   7   => 113   		Training 486 pattern with 98.75% 	Forward time: 	 0.13 sec
2023-03-28 16:00:28,526 			Loss:    1.847e-03    			Backward time: 	 0.01 sec 
2023-03-28 16:00:28,566 			Learning rate: weights:   1.000e-03    
2023-03-28 16:00:28,566 			Last test performance: 99.02%
2023-03-28 16:00:28,566 ----------------
2023-03-28 16:00:28,725   7   => 114   		Training 486 pattern with 97.92% 	Forward time: 	 0.14 sec
2023-03-28 16:00:28,725 			Loss:    1.832e-03    			Backward time: 	 0.01 sec 
2023-03-28 16:00:28,794 			Learning rate: weights:   1.000e-03    
2023-03-28 16:00:28,794 			Last test performance: 99.02%
2023-03-28 16:00:28,794 ----------------
2023-03-28 16:00:28,946   7   => 115   		Training 486 pattern with 98.12% 	Forward time: 	 0.14 sec
2023-03-28 16:00:28,946 			Loss:    2.215e-03    			Backward time: 	 0.01 sec 
2023-03-28 16:00:28,984 			Learning rate: weights:   1.000e-03    
2023-03-28 16:00:28,984 			Last test performance: 99.02%
2023-03-28 16:00:28,984 ----------------
2023-03-28 16:00:29,142   7   => 116   		Training 486 pattern with 98.54% 	Forward time: 	 0.14 sec
2023-03-28 16:00:29,142 			Loss:    1.759e-03    			Backward time: 	 0.01 sec 
2023-03-28 16:00:29,179 			Learning rate: weights:   1.000e-03    
2023-03-28 16:00:29,179 			Last test performance: 99.02%
2023-03-28 16:00:29,179 ----------------
2023-03-28 16:00:29,332   7   => 117   		Training 486 pattern with 98.96% 	Forward time: 	 0.14 sec
2023-03-28 16:00:29,332 			Loss:    1.222e-03    			Backward time: 	 0.01 sec 
2023-03-28 16:00:29,367 			Learning rate: weights:   1.000e-03    
2023-03-28 16:00:29,367 			Last test performance: 99.02%
2023-03-28 16:00:29,367 ----------------
2023-03-28 16:00:29,512   7   => 118   		Training 486 pattern with 96.46% 	Forward time: 	 0.13 sec
2023-03-28 16:00:29,512 			Loss:    4.489e-03    			Backward time: 	 0.01 sec 
2023-03-28 16:00:29,552 			Learning rate: weights:   1.000e-03    
2023-03-28 16:00:29,552 			Last test performance: 99.02%
2023-03-28 16:00:29,552 ----------------
2023-03-28 16:00:29,685   7   => 119   		Training 486 pattern with 99.17% 	Forward time: 	 0.12 sec
2023-03-28 16:00:29,685 			Loss:    1.746e-03    			Backward time: 	 0.01 sec 
2023-03-28 16:00:29,728 			Learning rate: weights:   1.000e-03    
2023-03-28 16:00:29,728 			Last test performance: 99.02%
2023-03-28 16:00:29,728 ----------------
2023-03-28 16:00:29,847   7   => 120   		Training 486 pattern with 99.38% 	Forward time: 	 0.11 sec
2023-03-28 16:00:29,848 			Loss:    1.336e-03    			Backward time: 	 0.01 sec 
2023-03-28 16:00:29,890 			Learning rate: weights:   1.000e-03    
2023-03-28 16:00:29,890 			Last test performance: 99.02%
2023-03-28 16:00:29,890 ----------------
2023-03-28 16:00:30,040   7   => 121   		Training 486 pattern with 98.96% 	Forward time: 	 0.14 sec
2023-03-28 16:00:30,040 			Loss:    1.250e-03    			Backward time: 	 0.01 sec 
2023-03-28 16:00:30,083 			Learning rate: weights:   1.000e-03    
2023-03-28 16:00:30,083 			Last test performance: 99.02%
2023-03-28 16:00:30,083 ----------------
2023-03-28 16:00:30,238   7   => 122   		Training 486 pattern with 98.54% 	Forward time: 	 0.14 sec
2023-03-28 16:00:30,238 			Loss:    2.288e-03    			Backward time: 	 0.01 sec 
2023-03-28 16:00:30,276 			Learning rate: weights:   1.000e-03    
2023-03-28 16:00:30,276 			Last test performance: 99.02%
2023-03-28 16:00:30,276 ----------------
2023-03-28 16:00:30,417   7   => 123   		Training 486 pattern with 97.92% 	Forward time: 	 0.13 sec
2023-03-28 16:00:30,417 			Loss:    3.246e-03    			Backward time: 	 0.01 sec 
2023-03-28 16:00:30,459 			Learning rate: weights:   1.000e-03    
2023-03-28 16:00:30,459 			Last test performance: 99.02%
2023-03-28 16:00:30,459 ----------------
2023-03-28 16:00:30,617   7   => 124   		Training 486 pattern with 99.58% 	Forward time: 	 0.14 sec
2023-03-28 16:00:30,617 			Loss:    9.454e-04    			Backward time: 	 0.01 sec 
2023-03-28 16:00:30,676 
2023-03-28 16:00:30,676 Testing:
2023-03-28 16:00:30,687 		24 of 10000 with 100.00% 	 Time used:  0.01 sec
2023-03-28 16:00:30,692 		48 of 10000 with 100.00% 	 Time used:  0.00 sec
2023-03-28 16:00:30,701 		72 of 10000 with 100.00% 	 Time used:  0.01 sec
2023-03-28 16:00:30,710 		96 of 10000 with 100.00% 	 Time used:  0.01 sec
2023-03-28 16:00:30,719 		120 of 10000 with 99.17% 	 Time used:  0.01 sec
2023-03-28 16:00:30,728 		144 of 10000 with 99.31% 	 Time used:  0.01 sec
2023-03-28 16:00:30,736 		168 of 10000 with 99.40% 	 Time used:  0.01 sec
2023-03-28 16:00:30,740 		192 of 10000 with 99.48% 	 Time used:  0.00 sec
2023-03-28 16:00:30,747 		216 of 10000 with 99.54% 	 Time used:  0.01 sec
2023-03-28 16:00:30,753 		240 of 10000 with 99.58% 	 Time used:  0.01 sec
2023-03-28 16:00:30,757 		264 of 10000 with 99.24% 	 Time used:  0.00 sec
2023-03-28 16:00:30,763 		288 of 10000 with 99.31% 	 Time used:  0.01 sec
2023-03-28 16:00:30,768 		312 of 10000 with 99.36% 	 Time used:  0.01 sec
2023-03-28 16:00:30,773 		336 of 10000 with 99.40% 	 Time used:  0.00 sec
2023-03-28 16:00:30,777 		360 of 10000 with 99.44% 	 Time used:  0.00 sec
2023-03-28 16:00:30,781 		384 of 10000 with 99.48% 	 Time used:  0.00 sec
2023-03-28 16:00:30,785 		408 of 10000 with 99.51% 	 Time used:  0.00 sec
2023-03-28 16:00:30,790 		432 of 10000 with 99.54% 	 Time used:  0.01 sec
2023-03-28 16:00:30,794 		456 of 10000 with 99.12% 	 Time used:  0.00 sec
2023-03-28 16:00:30,798 		480 of 10000 with 99.17% 	 Time used:  0.00 sec
2023-03-28 16:00:30,802 		504 of 10000 with 99.21% 	 Time used:  0.00 sec
2023-03-28 16:00:30,805 		528 of 10000 with 99.24% 	 Time used:  0.00 sec
2023-03-28 16:00:30,809 		552 of 10000 with 99.28% 	 Time used:  0.00 sec
2023-03-28 16:00:30,813 		576 of 10000 with 99.31% 	 Time used:  0.00 sec
2023-03-28 16:00:30,816 		600 of 10000 with 99.17% 	 Time used:  0.00 sec
2023-03-28 16:00:30,820 		624 of 10000 with 99.04% 	 Time used:  0.00 sec
2023-03-28 16:00:30,823 		648 of 10000 with 99.07% 	 Time used:  0.00 sec
2023-03-28 16:00:30,827 		672 of 10000 with 99.11% 	 Time used:  0.00 sec
2023-03-28 16:00:30,831 		696 of 10000 with 98.85% 	 Time used:  0.00 sec
2023-03-28 16:00:30,835 		720 of 10000 with 98.89% 	 Time used:  0.00 sec
2023-03-28 16:00:30,841 		744 of 10000 with 98.79% 	 Time used:  0.01 sec
2023-03-28 16:00:30,845 		768 of 10000 with 98.83% 	 Time used:  0.00 sec
2023-03-28 16:00:30,849 		792 of 10000 with 98.86% 	 Time used:  0.00 sec
2023-03-28 16:00:30,855 		816 of 10000 with 98.90% 	 Time used:  0.01 sec
2023-03-28 16:00:30,860 		840 of 10000 with 98.81% 	 Time used:  0.01 sec
2023-03-28 16:00:30,866 		864 of 10000 with 98.84% 	 Time used:  0.01 sec
2023-03-28 16:00:30,870 		888 of 10000 with 98.87% 	 Time used:  0.00 sec
2023-03-28 16:00:30,874 		912 of 10000 with 98.90% 	 Time used:  0.00 sec
2023-03-28 16:00:30,877 		936 of 10000 with 98.82% 	 Time used:  0.00 sec
2023-03-28 16:00:30,881 		960 of 10000 with 98.75% 	 Time used:  0.00 sec
2023-03-28 16:00:30,885 		984 of 10000 with 98.78% 	 Time used:  0.00 sec
2023-03-28 16:00:30,888 		1008 of 10000 with 98.81% 	 Time used:  0.00 sec
2023-03-28 16:00:30,892 		1032 of 10000 with 98.74% 	 Time used:  0.00 sec
2023-03-28 16:00:30,897 		1056 of 10000 with 98.67% 	 Time used:  0.00 sec
2023-03-28 16:00:30,901 		1080 of 10000 with 98.70% 	 Time used:  0.00 sec
2023-03-28 16:00:30,905 		1104 of 10000 with 98.73% 	 Time used:  0.00 sec
2023-03-28 16:00:30,908 		1128 of 10000 with 98.58% 	 Time used:  0.00 sec
2023-03-28 16:00:30,912 		1152 of 10000 with 98.61% 	 Time used:  0.00 sec
2023-03-28 16:00:30,916 		1176 of 10000 with 98.64% 	 Time used:  0.00 sec
2023-03-28 16:00:30,919 		1200 of 10000 with 98.58% 	 Time used:  0.00 sec
2023-03-28 16:00:30,923 		1224 of 10000 with 98.61% 	 Time used:  0.00 sec
2023-03-28 16:00:30,929 		1248 of 10000 with 98.40% 	 Time used:  0.01 sec
2023-03-28 16:00:30,933 		1272 of 10000 with 98.43% 	 Time used:  0.00 sec
2023-03-28 16:00:30,937 		1296 of 10000 with 98.46% 	 Time used:  0.00 sec
2023-03-28 16:00:30,943 		1320 of 10000 with 98.41% 	 Time used:  0.01 sec
2023-03-28 16:00:30,947 		1344 of 10000 with 98.44% 	 Time used:  0.00 sec
2023-03-28 16:00:30,953 		1368 of 10000 with 98.46% 	 Time used:  0.01 sec
2023-03-28 16:00:30,959 		1392 of 10000 with 98.49% 	 Time used:  0.01 sec
2023-03-28 16:00:30,963 		1416 of 10000 with 98.45% 	 Time used:  0.00 sec
2023-03-28 16:00:30,969 		1440 of 10000 with 98.47% 	 Time used:  0.01 sec
2023-03-28 16:00:30,973 		1464 of 10000 with 98.50% 	 Time used:  0.00 sec
2023-03-28 16:00:30,976 		1488 of 10000 with 98.52% 	 Time used:  0.00 sec
2023-03-28 16:00:30,980 		1512 of 10000 with 98.48% 	 Time used:  0.00 sec
2023-03-28 16:00:30,984 		1536 of 10000 with 98.50% 	 Time used:  0.00 sec
2023-03-28 16:00:30,987 		1560 of 10000 with 98.53% 	 Time used:  0.00 sec
2023-03-28 16:00:30,991 		1584 of 10000 with 98.55% 	 Time used:  0.00 sec
2023-03-28 16:00:30,995 		1608 of 10000 with 98.57% 	 Time used:  0.00 sec
2023-03-28 16:00:30,998 		1632 of 10000 with 98.53% 	 Time used:  0.00 sec
2023-03-28 16:00:31,007 		1656 of 10000 with 98.55% 	 Time used:  0.01 sec
2023-03-28 16:00:31,011 		1680 of 10000 with 98.57% 	 Time used:  0.00 sec
2023-03-28 16:00:31,019 		1704 of 10000 with 98.59% 	 Time used:  0.01 sec
2023-03-28 16:00:31,023 		1728 of 10000 with 98.55% 	 Time used:  0.00 sec
2023-03-28 16:00:31,027 		1752 of 10000 with 98.57% 	 Time used:  0.00 sec
2023-03-28 16:00:31,033 		1776 of 10000 with 98.59% 	 Time used:  0.01 sec
2023-03-28 16:00:31,037 		1800 of 10000 with 98.61% 	 Time used:  0.00 sec
2023-03-28 16:00:31,043 		1824 of 10000 with 98.63% 	 Time used:  0.01 sec
2023-03-28 16:00:31,047 		1848 of 10000 with 98.65% 	 Time used:  0.00 sec
2023-03-28 16:00:31,052 		1872 of 10000 with 98.66% 	 Time used:  0.01 sec
2023-03-28 16:00:31,056 		1896 of 10000 with 98.63% 	 Time used:  0.00 sec
2023-03-28 16:00:31,060 		1920 of 10000 with 98.59% 	 Time used:  0.00 sec
2023-03-28 16:00:31,064 		1944 of 10000 with 98.61% 	 Time used:  0.00 sec
2023-03-28 16:00:31,068 		1968 of 10000 with 98.63% 	 Time used:  0.00 sec
2023-03-28 16:00:31,072 		1992 of 10000 with 98.64% 	 Time used:  0.00 sec
2023-03-28 16:00:31,077 		2016 of 10000 with 98.66% 	 Time used:  0.00 sec
2023-03-28 16:00:31,082 		2040 of 10000 with 98.58% 	 Time used:  0.00 sec
2023-03-28 16:00:31,088 		2064 of 10000 with 98.59% 	 Time used:  0.01 sec
2023-03-28 16:00:31,094 		2088 of 10000 with 98.61% 	 Time used:  0.01 sec
2023-03-28 16:00:31,100 		2112 of 10000 with 98.58% 	 Time used:  0.01 sec
2023-03-28 16:00:31,106 		2136 of 10000 with 98.46% 	 Time used:  0.01 sec
2023-03-28 16:00:31,111 		2160 of 10000 with 98.47% 	 Time used:  0.00 sec
2023-03-28 16:00:31,117 		2184 of 10000 with 98.44% 	 Time used:  0.01 sec
2023-03-28 16:00:31,123 		2208 of 10000 with 98.41% 	 Time used:  0.01 sec
2023-03-28 16:00:31,132 		2232 of 10000 with 98.43% 	 Time used:  0.01 sec
2023-03-28 16:00:31,137 		2256 of 10000 with 98.45% 	 Time used:  0.00 sec
2023-03-28 16:00:31,145 		2280 of 10000 with 98.42% 	 Time used:  0.01 sec
2023-03-28 16:00:31,149 		2304 of 10000 with 98.39% 	 Time used:  0.00 sec
2023-03-28 16:00:31,153 		2328 of 10000 with 98.37% 	 Time used:  0.00 sec
2023-03-28 16:00:31,157 		2352 of 10000 with 98.34% 	 Time used:  0.00 sec
2023-03-28 16:00:31,163 		2376 of 10000 with 98.32% 	 Time used:  0.01 sec
2023-03-28 16:00:31,167 		2400 of 10000 with 98.33% 	 Time used:  0.00 sec
2023-03-28 16:00:31,172 		2424 of 10000 with 98.35% 	 Time used:  0.00 sec
2023-03-28 16:00:31,179 		2448 of 10000 with 98.33% 	 Time used:  0.01 sec
2023-03-28 16:00:31,184 		2472 of 10000 with 98.26% 	 Time used:  0.01 sec
2023-03-28 16:00:31,189 		2496 of 10000 with 98.28% 	 Time used:  0.00 sec
2023-03-28 16:00:31,194 		2520 of 10000 with 98.29% 	 Time used:  0.00 sec
2023-03-28 16:00:31,200 		2544 of 10000 with 98.27% 	 Time used:  0.01 sec
2023-03-28 16:00:31,203 		2568 of 10000 with 98.29% 	 Time used:  0.00 sec
2023-03-28 16:00:31,207 		2592 of 10000 with 98.26% 	 Time used:  0.00 sec
2023-03-28 16:00:31,213 		2616 of 10000 with 98.24% 	 Time used:  0.01 sec
2023-03-28 16:00:31,218 		2640 of 10000 with 98.26% 	 Time used:  0.00 sec
2023-03-28 16:00:31,224 		2664 of 10000 with 98.20% 	 Time used:  0.01 sec
2023-03-28 16:00:31,230 		2688 of 10000 with 98.21% 	 Time used:  0.01 sec
2023-03-28 16:00:31,234 		2712 of 10000 with 98.23% 	 Time used:  0.00 sec
2023-03-28 16:00:31,241 		2736 of 10000 with 98.25% 	 Time used:  0.01 sec
2023-03-28 16:00:31,247 		2760 of 10000 with 98.26% 	 Time used:  0.01 sec
2023-03-28 16:00:31,251 		2784 of 10000 with 98.28% 	 Time used:  0.00 sec
2023-03-28 16:00:31,256 		2808 of 10000 with 98.29% 	 Time used:  0.01 sec
2023-03-28 16:00:31,262 		2832 of 10000 with 98.31% 	 Time used:  0.01 sec
2023-03-28 16:00:31,268 		2856 of 10000 with 98.28% 	 Time used:  0.01 sec
2023-03-28 16:00:31,272 		2880 of 10000 with 98.30% 	 Time used:  0.00 sec
2023-03-28 16:00:31,275 		2904 of 10000 with 98.31% 	 Time used:  0.00 sec
2023-03-28 16:00:31,279 		2928 of 10000 with 98.29% 	 Time used:  0.00 sec
2023-03-28 16:00:31,283 		2952 of 10000 with 98.27% 	 Time used:  0.00 sec
2023-03-28 16:00:31,286 		2976 of 10000 with 98.29% 	 Time used:  0.00 sec
2023-03-28 16:00:31,290 		3000 of 10000 with 98.27% 	 Time used:  0.00 sec
2023-03-28 16:00:31,295 		3024 of 10000 with 98.28% 	 Time used:  0.00 sec
2023-03-28 16:00:31,299 		3048 of 10000 with 98.26% 	 Time used:  0.00 sec
2023-03-28 16:00:31,304 		3072 of 10000 with 98.27% 	 Time used:  0.00 sec
2023-03-28 16:00:31,310 		3096 of 10000 with 98.26% 	 Time used:  0.01 sec
2023-03-28 16:00:31,316 		3120 of 10000 with 98.27% 	 Time used:  0.01 sec
2023-03-28 16:00:31,321 		3144 of 10000 with 98.28% 	 Time used:  0.00 sec
2023-03-28 16:00:31,324 		3168 of 10000 with 98.30% 	 Time used:  0.00 sec
2023-03-28 16:00:31,328 		3192 of 10000 with 98.31% 	 Time used:  0.00 sec
2023-03-28 16:00:31,332 		3216 of 10000 with 98.32% 	 Time used:  0.00 sec
2023-03-28 16:00:31,336 		3240 of 10000 with 98.30% 	 Time used:  0.00 sec
2023-03-28 16:00:31,339 		3264 of 10000 with 98.31% 	 Time used:  0.00 sec
2023-03-28 16:00:31,343 		3288 of 10000 with 98.33% 	 Time used:  0.00 sec
2023-03-28 16:00:31,347 		3312 of 10000 with 98.34% 	 Time used:  0.00 sec
2023-03-28 16:00:31,352 		3336 of 10000 with 98.35% 	 Time used:  0.00 sec
2023-03-28 16:00:31,356 		3360 of 10000 with 98.36% 	 Time used:  0.00 sec
2023-03-28 16:00:31,360 		3384 of 10000 with 98.35% 	 Time used:  0.00 sec
2023-03-28 16:00:31,366 		3408 of 10000 with 98.36% 	 Time used:  0.01 sec
2023-03-28 16:00:31,371 		3432 of 10000 with 98.34% 	 Time used:  0.00 sec
2023-03-28 16:00:31,375 		3456 of 10000 with 98.35% 	 Time used:  0.00 sec
2023-03-28 16:00:31,378 		3480 of 10000 with 98.36% 	 Time used:  0.00 sec
2023-03-28 16:00:31,383 		3504 of 10000 with 98.37% 	 Time used:  0.00 sec
2023-03-28 16:00:31,389 		3528 of 10000 with 98.38% 	 Time used:  0.01 sec
2023-03-28 16:00:31,392 		3552 of 10000 with 98.37% 	 Time used:  0.00 sec
2023-03-28 16:00:31,396 		3576 of 10000 with 98.38% 	 Time used:  0.00 sec
2023-03-28 16:00:31,400 		3600 of 10000 with 98.39% 	 Time used:  0.00 sec
2023-03-28 16:00:31,404 		3624 of 10000 with 98.40% 	 Time used:  0.00 sec
2023-03-28 16:00:31,408 		3648 of 10000 with 98.41% 	 Time used:  0.00 sec
2023-03-28 16:00:31,411 		3672 of 10000 with 98.42% 	 Time used:  0.00 sec
2023-03-28 16:00:31,415 		3696 of 10000 with 98.43% 	 Time used:  0.00 sec
2023-03-28 16:00:31,418 		3720 of 10000 with 98.44% 	 Time used:  0.00 sec
2023-03-28 16:00:31,422 		3744 of 10000 with 98.42% 	 Time used:  0.00 sec
2023-03-28 16:00:31,427 		3768 of 10000 with 98.38% 	 Time used:  0.00 sec
2023-03-28 16:00:31,430 		3792 of 10000 with 98.39% 	 Time used:  0.00 sec
2023-03-28 16:00:31,434 		3816 of 10000 with 98.35% 	 Time used:  0.00 sec
2023-03-28 16:00:31,438 		3840 of 10000 with 98.36% 	 Time used:  0.00 sec
2023-03-28 16:00:31,444 		3864 of 10000 with 98.37% 	 Time used:  0.01 sec
2023-03-28 16:00:31,447 		3888 of 10000 with 98.38% 	 Time used:  0.00 sec
2023-03-28 16:00:31,453 		3912 of 10000 with 98.39% 	 Time used:  0.01 sec
2023-03-28 16:00:31,457 		3936 of 10000 with 98.37% 	 Time used:  0.00 sec
2023-03-28 16:00:31,460 		3960 of 10000 with 98.36% 	 Time used:  0.00 sec
2023-03-28 16:00:31,464 		3984 of 10000 with 98.37% 	 Time used:  0.00 sec
2023-03-28 16:00:31,468 		4008 of 10000 with 98.38% 	 Time used:  0.00 sec
2023-03-28 16:00:31,472 		4032 of 10000 with 98.39% 	 Time used:  0.00 sec
2023-03-28 16:00:31,478 		4056 of 10000 with 98.40% 	 Time used:  0.01 sec
2023-03-28 16:00:31,483 		4080 of 10000 with 98.41% 	 Time used:  0.00 sec
2023-03-28 16:00:31,489 		4104 of 10000 with 98.42% 	 Time used:  0.01 sec
2023-03-28 16:00:31,494 		4128 of 10000 with 98.43% 	 Time used:  0.00 sec
2023-03-28 16:00:31,498 		4152 of 10000 with 98.43% 	 Time used:  0.00 sec
2023-03-28 16:00:31,502 		4176 of 10000 with 98.44% 	 Time used:  0.00 sec
2023-03-28 16:00:31,509 		4200 of 10000 with 98.43% 	 Time used:  0.01 sec
2023-03-28 16:00:31,514 		4224 of 10000 with 98.44% 	 Time used:  0.00 sec
2023-03-28 16:00:31,518 		4248 of 10000 with 98.42% 	 Time used:  0.00 sec
2023-03-28 16:00:31,523 		4272 of 10000 with 98.43% 	 Time used:  0.00 sec
2023-03-28 16:00:31,527 		4296 of 10000 with 98.42% 	 Time used:  0.00 sec
2023-03-28 16:00:31,531 		4320 of 10000 with 98.43% 	 Time used:  0.00 sec
2023-03-28 16:00:31,536 		4344 of 10000 with 98.43% 	 Time used:  0.00 sec
2023-03-28 16:00:31,541 		4368 of 10000 with 98.42% 	 Time used:  0.00 sec
2023-03-28 16:00:31,546 		4392 of 10000 with 98.41% 	 Time used:  0.00 sec
2023-03-28 16:00:31,551 		4416 of 10000 with 98.41% 	 Time used:  0.00 sec
2023-03-28 16:00:31,556 		4440 of 10000 with 98.42% 	 Time used:  0.00 sec
2023-03-28 16:00:31,560 		4464 of 10000 with 98.43% 	 Time used:  0.00 sec
2023-03-28 16:00:31,563 		4488 of 10000 with 98.44% 	 Time used:  0.00 sec
2023-03-28 16:00:31,567 		4512 of 10000 with 98.43% 	 Time used:  0.00 sec
2023-03-28 16:00:31,571 		4536 of 10000 with 98.43% 	 Time used:  0.00 sec
2023-03-28 16:00:31,575 		4560 of 10000 with 98.44% 	 Time used:  0.00 sec
2023-03-28 16:00:31,578 		4584 of 10000 with 98.43% 	 Time used:  0.00 sec
2023-03-28 16:00:31,582 		4608 of 10000 with 98.44% 	 Time used:  0.00 sec
2023-03-28 16:00:31,585 		4632 of 10000 with 98.45% 	 Time used:  0.00 sec
2023-03-28 16:00:31,589 		4656 of 10000 with 98.45% 	 Time used:  0.00 sec
2023-03-28 16:00:31,593 		4680 of 10000 with 98.46% 	 Time used:  0.00 sec
2023-03-28 16:00:31,597 		4704 of 10000 with 98.47% 	 Time used:  0.00 sec
2023-03-28 16:00:31,600 		4728 of 10000 with 98.48% 	 Time used:  0.00 sec
2023-03-28 16:00:31,604 		4752 of 10000 with 98.48% 	 Time used:  0.00 sec
2023-03-28 16:00:31,607 		4776 of 10000 with 98.47% 	 Time used:  0.00 sec
2023-03-28 16:00:31,611 		4800 of 10000 with 98.48% 	 Time used:  0.00 sec
2023-03-28 16:00:31,615 		4824 of 10000 with 98.49% 	 Time used:  0.00 sec
2023-03-28 16:00:31,618 		4848 of 10000 with 98.47% 	 Time used:  0.00 sec
2023-03-28 16:00:31,622 		4872 of 10000 with 98.48% 	 Time used:  0.00 sec
2023-03-28 16:00:31,626 		4896 of 10000 with 98.47% 	 Time used:  0.00 sec
2023-03-28 16:00:31,629 		4920 of 10000 with 98.48% 	 Time used:  0.00 sec
2023-03-28 16:00:31,633 		4944 of 10000 with 98.46% 	 Time used:  0.00 sec
2023-03-28 16:00:31,636 		4968 of 10000 with 98.47% 	 Time used:  0.00 sec
2023-03-28 16:00:31,640 		4992 of 10000 with 98.48% 	 Time used:  0.00 sec
2023-03-28 16:00:31,643 		5016 of 10000 with 98.48% 	 Time used:  0.00 sec
2023-03-28 16:00:31,647 		5040 of 10000 with 98.49% 	 Time used:  0.00 sec
2023-03-28 16:00:31,651 		5064 of 10000 with 98.50% 	 Time used:  0.00 sec
2023-03-28 16:00:31,655 		5088 of 10000 with 98.49% 	 Time used:  0.00 sec
2023-03-28 16:00:31,659 		5112 of 10000 with 98.49% 	 Time used:  0.00 sec
2023-03-28 16:00:31,663 		5136 of 10000 with 98.50% 	 Time used:  0.00 sec
2023-03-28 16:00:31,667 		5160 of 10000 with 98.51% 	 Time used:  0.00 sec
2023-03-28 16:00:31,675 		5184 of 10000 with 98.51% 	 Time used:  0.01 sec
2023-03-28 16:00:31,680 		5208 of 10000 with 98.52% 	 Time used:  0.00 sec
2023-03-28 16:00:31,684 		5232 of 10000 with 98.53% 	 Time used:  0.00 sec
2023-03-28 16:00:31,687 		5256 of 10000 with 98.54% 	 Time used:  0.00 sec
2023-03-28 16:00:31,691 		5280 of 10000 with 98.54% 	 Time used:  0.00 sec
2023-03-28 16:00:31,695 		5304 of 10000 with 98.55% 	 Time used:  0.00 sec
2023-03-28 16:00:31,699 		5328 of 10000 with 98.55% 	 Time used:  0.00 sec
2023-03-28 16:00:31,702 		5352 of 10000 with 98.56% 	 Time used:  0.00 sec
2023-03-28 16:00:31,707 		5376 of 10000 with 98.57% 	 Time used:  0.00 sec
2023-03-28 16:00:31,713 		5400 of 10000 with 98.57% 	 Time used:  0.01 sec
2023-03-28 16:00:31,719 		5424 of 10000 with 98.58% 	 Time used:  0.00 sec
2023-03-28 16:00:31,724 		5448 of 10000 with 98.59% 	 Time used:  0.01 sec
2023-03-28 16:00:31,729 		5472 of 10000 with 98.59% 	 Time used:  0.00 sec
2023-03-28 16:00:31,735 		5496 of 10000 with 98.60% 	 Time used:  0.01 sec
2023-03-28 16:00:31,742 		5520 of 10000 with 98.61% 	 Time used:  0.01 sec
2023-03-28 16:00:31,746 		5544 of 10000 with 98.61% 	 Time used:  0.00 sec
2023-03-28 16:00:31,756 		5568 of 10000 with 98.62% 	 Time used:  0.01 sec
2023-03-28 16:00:31,764 		5592 of 10000 with 98.62% 	 Time used:  0.01 sec
2023-03-28 16:00:31,769 		5616 of 10000 with 98.63% 	 Time used:  0.00 sec
2023-03-28 16:00:31,773 		5640 of 10000 with 98.63% 	 Time used:  0.00 sec
2023-03-28 16:00:31,778 		5664 of 10000 with 98.62% 	 Time used:  0.00 sec
2023-03-28 16:00:31,783 		5688 of 10000 with 98.63% 	 Time used:  0.00 sec
2023-03-28 16:00:31,789 		5712 of 10000 with 98.63% 	 Time used:  0.01 sec
2023-03-28 16:00:31,797 		5736 of 10000 with 98.64% 	 Time used:  0.01 sec
2023-03-28 16:00:31,803 		5760 of 10000 with 98.63% 	 Time used:  0.01 sec
2023-03-28 16:00:31,810 		5784 of 10000 with 98.63% 	 Time used:  0.01 sec
2023-03-28 16:00:31,814 		5808 of 10000 with 98.64% 	 Time used:  0.00 sec
2023-03-28 16:00:31,819 		5832 of 10000 with 98.65% 	 Time used:  0.00 sec
2023-03-28 16:00:31,824 		5856 of 10000 with 98.65% 	 Time used:  0.00 sec
2023-03-28 16:00:31,829 		5880 of 10000 with 98.66% 	 Time used:  0.00 sec
2023-03-28 16:00:31,833 		5904 of 10000 with 98.64% 	 Time used:  0.00 sec
2023-03-28 16:00:31,838 		5928 of 10000 with 98.65% 	 Time used:  0.00 sec
2023-03-28 16:00:31,843 		5952 of 10000 with 98.64% 	 Time used:  0.00 sec
2023-03-28 16:00:31,847 		5976 of 10000 with 98.64% 	 Time used:  0.00 sec
2023-03-28 16:00:31,850 		6000 of 10000 with 98.65% 	 Time used:  0.00 sec
2023-03-28 16:00:31,854 		6024 of 10000 with 98.66% 	 Time used:  0.00 sec
2023-03-28 16:00:31,858 		6048 of 10000 with 98.66% 	 Time used:  0.00 sec
2023-03-28 16:00:31,862 		6072 of 10000 with 98.67% 	 Time used:  0.00 sec
2023-03-28 16:00:31,865 		6096 of 10000 with 98.65% 	 Time used:  0.00 sec
2023-03-28 16:00:31,869 		6120 of 10000 with 98.66% 	 Time used:  0.00 sec
2023-03-28 16:00:31,872 		6144 of 10000 with 98.67% 	 Time used:  0.00 sec
2023-03-28 16:00:31,876 		6168 of 10000 with 98.65% 	 Time used:  0.00 sec
2023-03-28 16:00:31,883 		6192 of 10000 with 98.63% 	 Time used:  0.01 sec
2023-03-28 16:00:31,888 		6216 of 10000 with 98.63% 	 Time used:  0.01 sec
2023-03-28 16:00:31,892 		6240 of 10000 with 98.64% 	 Time used:  0.00 sec
2023-03-28 16:00:31,896 		6264 of 10000 with 98.64% 	 Time used:  0.00 sec
2023-03-28 16:00:31,899 		6288 of 10000 with 98.65% 	 Time used:  0.00 sec
2023-03-28 16:00:31,903 		6312 of 10000 with 98.65% 	 Time used:  0.00 sec
2023-03-28 16:00:31,909 		6336 of 10000 with 98.66% 	 Time used:  0.01 sec
2023-03-28 16:00:31,913 		6360 of 10000 with 98.66% 	 Time used:  0.00 sec
2023-03-28 16:00:31,917 		6384 of 10000 with 98.67% 	 Time used:  0.00 sec
2023-03-28 16:00:31,921 		6408 of 10000 with 98.67% 	 Time used:  0.00 sec
2023-03-28 16:00:31,925 		6432 of 10000 with 98.68% 	 Time used:  0.00 sec
2023-03-28 16:00:31,928 		6456 of 10000 with 98.68% 	 Time used:  0.00 sec
2023-03-28 16:00:31,934 		6480 of 10000 with 98.69% 	 Time used:  0.00 sec
2023-03-28 16:00:31,939 		6504 of 10000 with 98.69% 	 Time used:  0.01 sec
2023-03-28 16:00:31,944 		6528 of 10000 with 98.70% 	 Time used:  0.00 sec
2023-03-28 16:00:31,948 		6552 of 10000 with 98.70% 	 Time used:  0.00 sec
2023-03-28 16:00:31,952 		6576 of 10000 with 98.66% 	 Time used:  0.00 sec
2023-03-28 16:00:31,955 		6600 of 10000 with 98.64% 	 Time used:  0.00 sec
2023-03-28 16:00:31,959 		6624 of 10000 with 98.64% 	 Time used:  0.00 sec
2023-03-28 16:00:31,964 		6648 of 10000 with 98.65% 	 Time used:  0.00 sec
2023-03-28 16:00:31,968 		6672 of 10000 with 98.64% 	 Time used:  0.00 sec
2023-03-28 16:00:31,972 		6696 of 10000 with 98.64% 	 Time used:  0.00 sec
2023-03-28 16:00:31,975 		6720 of 10000 with 98.65% 	 Time used:  0.00 sec
2023-03-28 16:00:31,979 		6744 of 10000 with 98.65% 	 Time used:  0.00 sec
2023-03-28 16:00:31,984 		6768 of 10000 with 98.66% 	 Time used:  0.00 sec
2023-03-28 16:00:31,990 		6792 of 10000 with 98.65% 	 Time used:  0.01 sec
2023-03-28 16:00:31,994 		6816 of 10000 with 98.65% 	 Time used:  0.00 sec
2023-03-28 16:00:31,998 		6840 of 10000 with 98.65% 	 Time used:  0.00 sec
2023-03-28 16:00:32,002 		6864 of 10000 with 98.66% 	 Time used:  0.00 sec
2023-03-28 16:00:32,008 		6888 of 10000 with 98.66% 	 Time used:  0.01 sec
2023-03-28 16:00:32,012 		6912 of 10000 with 98.67% 	 Time used:  0.00 sec
2023-03-28 16:00:32,016 		6936 of 10000 with 98.67% 	 Time used:  0.00 sec
2023-03-28 16:00:32,022 		6960 of 10000 with 98.68% 	 Time used:  0.01 sec
2023-03-28 16:00:32,028 		6984 of 10000 with 98.68% 	 Time used:  0.01 sec
2023-03-28 16:00:32,034 		7008 of 10000 with 98.69% 	 Time used:  0.01 sec
2023-03-28 16:00:32,038 		7032 of 10000 with 98.69% 	 Time used:  0.00 sec
2023-03-28 16:00:32,042 		7056 of 10000 with 98.70% 	 Time used:  0.00 sec
2023-03-28 16:00:32,046 		7080 of 10000 with 98.70% 	 Time used:  0.00 sec
2023-03-28 16:00:32,051 		7104 of 10000 with 98.70% 	 Time used:  0.01 sec
2023-03-28 16:00:32,055 		7128 of 10000 with 98.71% 	 Time used:  0.00 sec
2023-03-28 16:00:32,062 		7152 of 10000 with 98.71% 	 Time used:  0.01 sec
2023-03-28 16:00:32,065 		7176 of 10000 with 98.72% 	 Time used:  0.00 sec
2023-03-28 16:00:32,069 		7200 of 10000 with 98.72% 	 Time used:  0.00 sec
2023-03-28 16:00:32,073 		7224 of 10000 with 98.71% 	 Time used:  0.00 sec
2023-03-28 16:00:32,076 		7248 of 10000 with 98.72% 	 Time used:  0.00 sec
2023-03-28 16:00:32,080 		7272 of 10000 with 98.72% 	 Time used:  0.00 sec
2023-03-28 16:00:32,085 		7296 of 10000 with 98.73% 	 Time used:  0.00 sec
2023-03-28 16:00:32,091 		7320 of 10000 with 98.73% 	 Time used:  0.01 sec
2023-03-28 16:00:32,096 		7344 of 10000 with 98.73% 	 Time used:  0.00 sec
2023-03-28 16:00:32,101 		7368 of 10000 with 98.74% 	 Time used:  0.00 sec
2023-03-28 16:00:32,106 		7392 of 10000 with 98.74% 	 Time used:  0.00 sec
2023-03-28 16:00:32,110 		7416 of 10000 with 98.75% 	 Time used:  0.00 sec
2023-03-28 16:00:32,114 		7440 of 10000 with 98.74% 	 Time used:  0.00 sec
2023-03-28 16:00:32,119 		7464 of 10000 with 98.73% 	 Time used:  0.00 sec
2023-03-28 16:00:32,124 		7488 of 10000 with 98.73% 	 Time used:  0.00 sec
2023-03-28 16:00:32,128 		7512 of 10000 with 98.74% 	 Time used:  0.00 sec
2023-03-28 16:00:32,131 		7536 of 10000 with 98.74% 	 Time used:  0.00 sec
2023-03-28 16:00:32,135 		7560 of 10000 with 98.74% 	 Time used:  0.00 sec
2023-03-28 16:00:32,142 		7584 of 10000 with 98.75% 	 Time used:  0.01 sec
2023-03-28 16:00:32,147 		7608 of 10000 with 98.75% 	 Time used:  0.00 sec
2023-03-28 16:00:32,151 		7632 of 10000 with 98.76% 	 Time used:  0.00 sec
2023-03-28 16:00:32,157 		7656 of 10000 with 98.76% 	 Time used:  0.01 sec
2023-03-28 16:00:32,161 		7680 of 10000 with 98.76% 	 Time used:  0.00 sec
2023-03-28 16:00:32,164 		7704 of 10000 with 98.77% 	 Time used:  0.00 sec
2023-03-28 16:00:32,168 		7728 of 10000 with 98.77% 	 Time used:  0.00 sec
2023-03-28 16:00:32,173 		7752 of 10000 with 98.77% 	 Time used:  0.00 sec
2023-03-28 16:00:32,179 		7776 of 10000 with 98.78% 	 Time used:  0.01 sec
2023-03-28 16:00:32,185 		7800 of 10000 with 98.78% 	 Time used:  0.01 sec
2023-03-28 16:00:32,189 		7824 of 10000 with 98.79% 	 Time used:  0.00 sec
2023-03-28 16:00:32,195 		7848 of 10000 with 98.79% 	 Time used:  0.01 sec
2023-03-28 16:00:32,199 		7872 of 10000 with 98.79% 	 Time used:  0.00 sec
2023-03-28 16:00:32,203 		7896 of 10000 with 98.80% 	 Time used:  0.00 sec
2023-03-28 16:00:32,206 		7920 of 10000 with 98.80% 	 Time used:  0.00 sec
2023-03-28 16:00:32,210 		7944 of 10000 with 98.80% 	 Time used:  0.00 sec
2023-03-28 16:00:32,215 		7968 of 10000 with 98.81% 	 Time used:  0.00 sec
2023-03-28 16:00:32,218 		7992 of 10000 with 98.80% 	 Time used:  0.00 sec
2023-03-28 16:00:32,223 		8016 of 10000 with 98.80% 	 Time used:  0.00 sec
2023-03-28 16:00:32,227 		8040 of 10000 with 98.81% 	 Time used:  0.00 sec
2023-03-28 16:00:32,233 		8064 of 10000 with 98.81% 	 Time used:  0.01 sec
2023-03-28 16:00:32,236 		8088 of 10000 with 98.81% 	 Time used:  0.00 sec
2023-03-28 16:00:32,240 		8112 of 10000 with 98.82% 	 Time used:  0.00 sec
2023-03-28 16:00:32,244 		8136 of 10000 with 98.82% 	 Time used:  0.00 sec
2023-03-28 16:00:32,247 		8160 of 10000 with 98.82% 	 Time used:  0.00 sec
2023-03-28 16:00:32,251 		8184 of 10000 with 98.83% 	 Time used:  0.00 sec
2023-03-28 16:00:32,255 		8208 of 10000 with 98.83% 	 Time used:  0.00 sec
2023-03-28 16:00:32,261 		8232 of 10000 with 98.83% 	 Time used:  0.01 sec
2023-03-28 16:00:32,267 		8256 of 10000 with 98.84% 	 Time used:  0.01 sec
2023-03-28 16:00:32,273 		8280 of 10000 with 98.84% 	 Time used:  0.01 sec
2023-03-28 16:00:32,277 		8304 of 10000 with 98.84% 	 Time used:  0.00 sec
2023-03-28 16:00:32,280 		8328 of 10000 with 98.82% 	 Time used:  0.00 sec
2023-03-28 16:00:32,284 		8352 of 10000 with 98.83% 	 Time used:  0.00 sec
2023-03-28 16:00:32,288 		8376 of 10000 with 98.83% 	 Time used:  0.00 sec
2023-03-28 16:00:32,294 		8400 of 10000 with 98.82% 	 Time used:  0.01 sec
2023-03-28 16:00:32,298 		8424 of 10000 with 98.81% 	 Time used:  0.00 sec
2023-03-28 16:00:32,302 		8448 of 10000 with 98.82% 	 Time used:  0.00 sec
2023-03-28 16:00:32,308 		8472 of 10000 with 98.82% 	 Time used:  0.01 sec
2023-03-28 16:00:32,311 		8496 of 10000 with 98.82% 	 Time used:  0.00 sec
2023-03-28 16:00:32,315 		8520 of 10000 with 98.81% 	 Time used:  0.00 sec
2023-03-28 16:00:32,319 		8544 of 10000 with 98.81% 	 Time used:  0.00 sec
2023-03-28 16:00:32,323 		8568 of 10000 with 98.81% 	 Time used:  0.00 sec
2023-03-28 16:00:32,327 		8592 of 10000 with 98.81% 	 Time used:  0.00 sec
2023-03-28 16:00:32,331 		8616 of 10000 with 98.82% 	 Time used:  0.00 sec
2023-03-28 16:00:32,337 		8640 of 10000 with 98.82% 	 Time used:  0.01 sec
2023-03-28 16:00:32,341 		8664 of 10000 with 98.82% 	 Time used:  0.00 sec
2023-03-28 16:00:32,347 		8688 of 10000 with 98.83% 	 Time used:  0.01 sec
2023-03-28 16:00:32,352 		8712 of 10000 with 98.83% 	 Time used:  0.01 sec
2023-03-28 16:00:32,356 		8736 of 10000 with 98.83% 	 Time used:  0.00 sec
2023-03-28 16:00:32,363 		8760 of 10000 with 98.84% 	 Time used:  0.01 sec
2023-03-28 16:00:32,368 		8784 of 10000 with 98.84% 	 Time used:  0.00 sec
2023-03-28 16:00:32,372 		8808 of 10000 with 98.84% 	 Time used:  0.00 sec
2023-03-28 16:00:32,377 		8832 of 10000 with 98.85% 	 Time used:  0.00 sec
2023-03-28 16:00:32,383 		8856 of 10000 with 98.85% 	 Time used:  0.01 sec
2023-03-28 16:00:32,387 		8880 of 10000 with 98.85% 	 Time used:  0.00 sec
2023-03-28 16:00:32,391 		8904 of 10000 with 98.85% 	 Time used:  0.00 sec
2023-03-28 16:00:32,394 		8928 of 10000 with 98.86% 	 Time used:  0.00 sec
2023-03-28 16:00:32,398 		8952 of 10000 with 98.86% 	 Time used:  0.00 sec
2023-03-28 16:00:32,403 		8976 of 10000 with 98.86% 	 Time used:  0.00 sec
2023-03-28 16:00:32,408 		9000 of 10000 with 98.87% 	 Time used:  0.01 sec
2023-03-28 16:00:32,412 		9024 of 10000 with 98.85% 	 Time used:  0.00 sec
2023-03-28 16:00:32,416 		9048 of 10000 with 98.85% 	 Time used:  0.00 sec
2023-03-28 16:00:32,419 		9072 of 10000 with 98.84% 	 Time used:  0.00 sec
2023-03-28 16:00:32,423 		9096 of 10000 with 98.85% 	 Time used:  0.00 sec
2023-03-28 16:00:32,428 		9120 of 10000 with 98.85% 	 Time used:  0.00 sec
2023-03-28 16:00:32,434 		9144 of 10000 with 98.85% 	 Time used:  0.01 sec
2023-03-28 16:00:32,439 		9168 of 10000 with 98.85% 	 Time used:  0.00 sec
2023-03-28 16:00:32,443 		9192 of 10000 with 98.86% 	 Time used:  0.00 sec
2023-03-28 16:00:32,446 		9216 of 10000 with 98.86% 	 Time used:  0.00 sec
2023-03-28 16:00:32,450 		9240 of 10000 with 98.86% 	 Time used:  0.00 sec
2023-03-28 16:00:32,454 		9264 of 10000 with 98.87% 	 Time used:  0.00 sec
2023-03-28 16:00:32,463 		9288 of 10000 with 98.87% 	 Time used:  0.01 sec
2023-03-28 16:00:32,466 		9312 of 10000 with 98.87% 	 Time used:  0.00 sec
2023-03-28 16:00:32,470 		9336 of 10000 with 98.88% 	 Time used:  0.00 sec
2023-03-28 16:00:32,474 		9360 of 10000 with 98.88% 	 Time used:  0.00 sec
2023-03-28 16:00:32,480 		9384 of 10000 with 98.88% 	 Time used:  0.01 sec
2023-03-28 16:00:32,486 		9408 of 10000 with 98.88% 	 Time used:  0.01 sec
2023-03-28 16:00:32,492 		9432 of 10000 with 98.89% 	 Time used:  0.01 sec
2023-03-28 16:00:32,498 		9456 of 10000 with 98.89% 	 Time used:  0.00 sec
2023-03-28 16:00:32,502 		9480 of 10000 with 98.89% 	 Time used:  0.00 sec
2023-03-28 16:00:32,507 		9504 of 10000 with 98.90% 	 Time used:  0.01 sec
2023-03-28 16:00:32,513 		9528 of 10000 with 98.89% 	 Time used:  0.01 sec
2023-03-28 16:00:32,517 		9552 of 10000 with 98.88% 	 Time used:  0.00 sec
2023-03-28 16:00:32,523 		9576 of 10000 with 98.88% 	 Time used:  0.01 sec
2023-03-28 16:00:32,527 		9600 of 10000 with 98.89% 	 Time used:  0.00 sec
2023-03-28 16:00:32,530 		9624 of 10000 with 98.89% 	 Time used:  0.00 sec
2023-03-28 16:00:32,534 		9648 of 10000 with 98.88% 	 Time used:  0.00 sec
2023-03-28 16:00:32,540 		9672 of 10000 with 98.88% 	 Time used:  0.01 sec
2023-03-28 16:00:32,543 		9696 of 10000 with 98.87% 	 Time used:  0.00 sec
2023-03-28 16:00:32,549 		9720 of 10000 with 98.87% 	 Time used:  0.01 sec
2023-03-28 16:00:32,553 		9744 of 10000 with 98.86% 	 Time used:  0.00 sec
2023-03-28 16:00:32,557 		9768 of 10000 with 98.86% 	 Time used:  0.00 sec
2023-03-28 16:00:32,564 		9792 of 10000 with 98.87% 	 Time used:  0.01 sec
2023-03-28 16:00:32,570 		9816 of 10000 with 98.86% 	 Time used:  0.01 sec
2023-03-28 16:00:32,575 		9840 of 10000 with 98.86% 	 Time used:  0.00 sec
2023-03-28 16:00:32,582 		9864 of 10000 with 98.85% 	 Time used:  0.01 sec
2023-03-28 16:00:32,588 		9888 of 10000 with 98.86% 	 Time used:  0.01 sec
2023-03-28 16:00:32,591 		9912 of 10000 with 98.85% 	 Time used:  0.00 sec
2023-03-28 16:00:32,595 		9936 of 10000 with 98.84% 	 Time used:  0.00 sec
2023-03-28 16:00:32,599 		9960 of 10000 with 98.85% 	 Time used:  0.00 sec
2023-03-28 16:00:32,603 		9984 of 10000 with 98.85% 	 Time used:  0.00 sec
2023-03-28 16:00:32,608 		10000 of 10000 with 98.85% 	 Time used:  0.01 sec
2023-03-28 16:00:32,608 
2023-03-28 16:00:32,610 			Learning rate: weights:   1.000e-03    
2023-03-28 16:00:32,610 			Last test performance: 98.85%
2023-03-28 16:00:32,610 ----------------
2023-03-28 16:00:32,734   8   =>  0    		Training 486 pattern with 98.12% 	Forward time: 	 0.10 sec
2023-03-28 16:00:32,734 			Loss:    2.858e-03    			Backward time: 	 0.01 sec 
2023-03-28 16:00:32,767 			Learning rate: weights:   1.000e-03    
2023-03-28 16:00:32,767 			Last test performance: 98.85%
2023-03-28 16:00:32,767 ----------------
2023-03-28 16:00:32,917   8   =>  1    		Training 486 pattern with 98.12% 	Forward time: 	 0.13 sec
2023-03-28 16:00:32,917 			Loss:    1.784e-03    			Backward time: 	 0.01 sec 
2023-03-28 16:00:33,004 			Learning rate: weights:   1.000e-03    
2023-03-28 16:00:33,004 			Last test performance: 98.85%
2023-03-28 16:00:33,004 ----------------
2023-03-28 16:00:33,169   8   =>  2    		Training 486 pattern with 98.12% 	Forward time: 	 0.14 sec
2023-03-28 16:00:33,169 			Loss:    2.150e-03    			Backward time: 	 0.02 sec 
2023-03-28 16:00:33,205 			Learning rate: weights:   1.000e-03    
2023-03-28 16:00:33,205 			Last test performance: 98.85%
2023-03-28 16:00:33,205 ----------------
2023-03-28 16:00:33,335   8   =>  3    		Training 486 pattern with 98.75% 	Forward time: 	 0.11 sec
2023-03-28 16:00:33,335 			Loss:    1.321e-03    			Backward time: 	 0.01 sec 
2023-03-28 16:00:33,370 			Learning rate: weights:   1.000e-03    
2023-03-28 16:00:33,370 			Last test performance: 98.85%
2023-03-28 16:00:33,370 ----------------
2023-03-28 16:00:33,488   8   =>  4    		Training 486 pattern with 97.92% 	Forward time: 	 0.11 sec
2023-03-28 16:00:33,488 			Loss:    3.026e-03    			Backward time: 	 0.01 sec 
2023-03-28 16:00:33,531 			Learning rate: weights:   1.000e-03    
2023-03-28 16:00:33,531 			Last test performance: 98.85%
2023-03-28 16:00:33,531 ----------------
2023-03-28 16:00:33,678   8   =>  5    		Training 486 pattern with 99.17% 	Forward time: 	 0.13 sec
2023-03-28 16:00:33,678 			Loss:    1.711e-03    			Backward time: 	 0.01 sec 
2023-03-28 16:00:33,722 			Learning rate: weights:   1.000e-03    
2023-03-28 16:00:33,722 			Last test performance: 98.85%
2023-03-28 16:00:33,722 ----------------
2023-03-28 16:00:33,838   8   =>  6    		Training 486 pattern with 98.33% 	Forward time: 	 0.10 sec
2023-03-28 16:00:33,838 			Loss:    2.049e-03    			Backward time: 	 0.01 sec 
2023-03-28 16:00:33,887 			Learning rate: weights:   1.000e-03    
2023-03-28 16:00:33,887 			Last test performance: 98.85%
2023-03-28 16:00:33,887 ----------------
2023-03-28 16:00:34,028   8   =>  7    		Training 486 pattern with 98.75% 	Forward time: 	 0.13 sec
2023-03-28 16:00:34,028 			Loss:    1.647e-03    			Backward time: 	 0.01 sec 
2023-03-28 16:00:34,075 			Learning rate: weights:   1.000e-03    
2023-03-28 16:00:34,075 			Last test performance: 98.85%
2023-03-28 16:00:34,075 ----------------
2023-03-28 16:00:34,214   8   =>  8    		Training 486 pattern with 98.54% 	Forward time: 	 0.13 sec
2023-03-28 16:00:34,214 			Loss:    1.278e-03    			Backward time: 	 0.01 sec 
2023-03-28 16:00:34,251 			Learning rate: weights:   1.000e-03    
2023-03-28 16:00:34,251 			Last test performance: 98.85%
2023-03-28 16:00:34,251 ----------------
2023-03-28 16:00:34,401   8   =>  9    		Training 486 pattern with 98.33% 	Forward time: 	 0.13 sec
2023-03-28 16:00:34,401 			Loss:    1.842e-03    			Backward time: 	 0.01 sec 
2023-03-28 16:00:34,446 			Learning rate: weights:   1.000e-03    
2023-03-28 16:00:34,447 			Last test performance: 98.85%
2023-03-28 16:00:34,447 ----------------
2023-03-28 16:00:34,588   8   =>  10   		Training 486 pattern with 98.75% 	Forward time: 	 0.13 sec
2023-03-28 16:00:34,588 			Loss:    1.488e-03    			Backward time: 	 0.01 sec 
2023-03-28 16:00:34,623 			Learning rate: weights:   1.000e-03    
2023-03-28 16:00:34,623 			Last test performance: 98.85%
2023-03-28 16:00:34,623 ----------------
2023-03-28 16:00:34,789   8   =>  11   		Training 486 pattern with 99.58% 	Forward time: 	 0.15 sec
2023-03-28 16:00:34,789 			Loss:    9.984e-04    			Backward time: 	 0.01 sec 
2023-03-28 16:00:34,826 			Learning rate: weights:   1.000e-03    
2023-03-28 16:00:34,826 			Last test performance: 98.85%
2023-03-28 16:00:34,826 ----------------
2023-03-28 16:00:34,975   8   =>  12   		Training 486 pattern with 98.12% 	Forward time: 	 0.14 sec
2023-03-28 16:00:34,975 			Loss:    2.576e-03    			Backward time: 	 0.01 sec 
2023-03-28 16:00:35,019 			Learning rate: weights:   1.000e-03    
2023-03-28 16:00:35,019 			Last test performance: 98.85%
2023-03-28 16:00:35,019 ----------------
2023-03-28 16:00:35,177   8   =>  13   		Training 486 pattern with 98.54% 	Forward time: 	 0.14 sec
2023-03-28 16:00:35,177 			Loss:    1.819e-03    			Backward time: 	 0.01 sec 
2023-03-28 16:00:35,221 			Learning rate: weights:   1.000e-03    
2023-03-28 16:00:35,221 			Last test performance: 98.85%
2023-03-28 16:00:35,221 ----------------
2023-03-28 16:00:35,350   8   =>  14   		Training 486 pattern with 99.17% 	Forward time: 	 0.12 sec
2023-03-28 16:00:35,350 			Loss:    1.799e-03    			Backward time: 	 0.01 sec 
2023-03-28 16:00:35,388 			Learning rate: weights:   1.000e-03    
2023-03-28 16:00:35,388 			Last test performance: 98.85%
2023-03-28 16:00:35,388 ----------------
2023-03-28 16:00:35,532   8   =>  15   		Training 486 pattern with 98.96% 	Forward time: 	 0.13 sec
2023-03-28 16:00:35,532 			Loss:    1.764e-03    			Backward time: 	 0.01 sec 
2023-03-28 16:00:35,579 			Learning rate: weights:   1.000e-03    
2023-03-28 16:00:35,579 			Last test performance: 98.85%
2023-03-28 16:00:35,579 ----------------
2023-03-28 16:00:35,721   8   =>  16   		Training 486 pattern with 99.17% 	Forward time: 	 0.13 sec
2023-03-28 16:00:35,721 			Loss:    1.135e-03    			Backward time: 	 0.01 sec 
2023-03-28 16:00:35,763 			Learning rate: weights:   1.000e-03    
2023-03-28 16:00:35,763 			Last test performance: 98.85%
2023-03-28 16:00:35,763 ----------------
2023-03-28 16:00:35,939   8   =>  17   		Training 486 pattern with 98.33% 	Forward time: 	 0.15 sec
2023-03-28 16:00:35,939 			Loss:    1.973e-03    			Backward time: 	 0.01 sec 
2023-03-28 16:00:36,032 			Learning rate: weights:   1.000e-03    
2023-03-28 16:00:36,032 			Last test performance: 98.85%
2023-03-28 16:00:36,032 ----------------
2023-03-28 16:00:36,185   8   =>  18   		Training 486 pattern with 98.75% 	Forward time: 	 0.14 sec
2023-03-28 16:00:36,185 			Loss:    1.910e-03    			Backward time: 	 0.01 sec 
2023-03-28 16:00:36,226 			Learning rate: weights:   1.000e-03    
2023-03-28 16:00:36,226 			Last test performance: 98.85%
2023-03-28 16:00:36,226 ----------------
2023-03-28 16:00:36,376   8   =>  19   		Training 486 pattern with 99.17% 	Forward time: 	 0.14 sec
2023-03-28 16:00:36,376 			Loss:    1.215e-03    			Backward time: 	 0.01 sec 
2023-03-28 16:00:36,418 			Learning rate: weights:   1.000e-03    
2023-03-28 16:00:36,419 			Last test performance: 98.85%
2023-03-28 16:00:36,419 ----------------
2023-03-28 16:00:36,554   8   =>  20   		Training 486 pattern with 97.92% 	Forward time: 	 0.12 sec
2023-03-28 16:00:36,554 			Loss:    2.396e-03    			Backward time: 	 0.01 sec 
2023-03-28 16:00:36,593 			Learning rate: weights:   1.000e-03    
2023-03-28 16:00:36,593 			Last test performance: 98.85%
2023-03-28 16:00:36,593 ----------------
2023-03-28 16:00:36,723   8   =>  21   		Training 486 pattern with 98.96% 	Forward time: 	 0.11 sec
2023-03-28 16:00:36,723 			Loss:    1.456e-03    			Backward time: 	 0.01 sec 
2023-03-28 16:00:36,765 			Learning rate: weights:   1.000e-03    
2023-03-28 16:00:36,765 			Last test performance: 98.85%
2023-03-28 16:00:36,765 ----------------
2023-03-28 16:00:36,905   8   =>  22   		Training 486 pattern with 99.58% 	Forward time: 	 0.12 sec
2023-03-28 16:00:36,905 			Loss:    8.836e-04    			Backward time: 	 0.01 sec 
2023-03-28 16:00:36,943 			Learning rate: weights:   1.000e-03    
2023-03-28 16:00:36,943 			Last test performance: 98.85%
2023-03-28 16:00:36,943 ----------------
2023-03-28 16:00:37,096   8   =>  23   		Training 486 pattern with 98.75% 	Forward time: 	 0.13 sec
2023-03-28 16:00:37,096 			Loss:    2.471e-03    			Backward time: 	 0.01 sec 
2023-03-28 16:00:37,130 			Learning rate: weights:   1.000e-03    
2023-03-28 16:00:37,130 			Last test performance: 98.85%
2023-03-28 16:00:37,130 ----------------
2023-03-28 16:00:37,279   8   =>  24   		Training 486 pattern with 98.75% 	Forward time: 	 0.13 sec
2023-03-28 16:00:37,279 			Loss:    2.186e-03    			Backward time: 	 0.01 sec 
2023-03-28 16:00:37,320 			Learning rate: weights:   1.000e-03    
2023-03-28 16:00:37,320 			Last test performance: 98.85%
2023-03-28 16:00:37,320 ----------------
2023-03-28 16:00:37,457   8   =>  25   		Training 486 pattern with 99.17% 	Forward time: 	 0.12 sec
2023-03-28 16:00:37,457 			Loss:    1.189e-03    			Backward time: 	 0.01 sec 
2023-03-28 16:00:37,494 			Learning rate: weights:   1.000e-03    
2023-03-28 16:00:37,494 			Last test performance: 98.85%
2023-03-28 16:00:37,494 ----------------
2023-03-28 16:00:37,639   8   =>  26   		Training 486 pattern with 98.75% 	Forward time: 	 0.13 sec
2023-03-28 16:00:37,639 			Loss:    1.651e-03    			Backward time: 	 0.01 sec 
2023-03-28 16:00:37,674 			Learning rate: weights:   1.000e-03    
2023-03-28 16:00:37,674 			Last test performance: 98.85%
2023-03-28 16:00:37,674 ----------------
2023-03-28 16:00:37,795   8   =>  27   		Training 486 pattern with 98.33% 	Forward time: 	 0.11 sec
2023-03-28 16:00:37,795 			Loss:    2.056e-03    			Backward time: 	 0.01 sec 
2023-03-28 16:00:37,836 			Learning rate: weights:   1.000e-03    
2023-03-28 16:00:37,836 			Last test performance: 98.85%
2023-03-28 16:00:37,836 ----------------
2023-03-28 16:00:37,982   8   =>  28   		Training 486 pattern with 99.17% 	Forward time: 	 0.13 sec
2023-03-28 16:00:37,982 			Loss:    2.335e-03    			Backward time: 	 0.01 sec 
2023-03-28 16:00:38,016 			Learning rate: weights:   1.000e-03    
2023-03-28 16:00:38,016 			Last test performance: 98.85%
2023-03-28 16:00:38,016 ----------------
2023-03-28 16:00:38,165   8   =>  29   		Training 486 pattern with 99.58% 	Forward time: 	 0.13 sec
2023-03-28 16:00:38,165 			Loss:    8.022e-04    			Backward time: 	 0.01 sec 
2023-03-28 16:00:38,204 			Learning rate: weights:   1.000e-03    
2023-03-28 16:00:38,204 			Last test performance: 98.85%
2023-03-28 16:00:38,204 ----------------
2023-03-28 16:00:38,336   8   =>  30   		Training 486 pattern with 97.50% 	Forward time: 	 0.11 sec
2023-03-28 16:00:38,336 			Loss:    2.751e-03    			Backward time: 	 0.01 sec 
2023-03-28 16:00:38,384 			Learning rate: weights:   1.000e-03    
2023-03-28 16:00:38,384 			Last test performance: 98.85%
2023-03-28 16:00:38,384 ----------------
2023-03-28 16:00:38,528   8   =>  31   		Training 486 pattern with 100.00% 	Forward time: 	 0.12 sec
2023-03-28 16:00:38,528 			Loss:    5.996e-04    			Backward time: 	 0.01 sec 
2023-03-28 16:00:38,567 			Learning rate: weights:   1.000e-03    
2023-03-28 16:00:38,568 			Last test performance: 98.85%
2023-03-28 16:00:38,568 ----------------
2023-03-28 16:00:38,691   8   =>  32   		Training 486 pattern with 99.17% 	Forward time: 	 0.11 sec
2023-03-28 16:00:38,691 			Loss:    1.199e-03    			Backward time: 	 0.01 sec 
2023-03-28 16:00:38,731 			Learning rate: weights:   1.000e-03    
2023-03-28 16:00:38,732 			Last test performance: 98.85%
2023-03-28 16:00:38,732 ----------------
2023-03-28 16:00:38,868   8   =>  33   		Training 486 pattern with 98.33% 	Forward time: 	 0.12 sec
2023-03-28 16:00:38,868 			Loss:    2.040e-03    			Backward time: 	 0.01 sec 
2023-03-28 16:00:38,911 			Learning rate: weights:   1.000e-03    
2023-03-28 16:00:38,911 			Last test performance: 98.85%
2023-03-28 16:00:38,911 ----------------
2023-03-28 16:00:39,050   8   =>  34   		Training 486 pattern with 98.96% 	Forward time: 	 0.12 sec
2023-03-28 16:00:39,050 			Loss:    1.264e-03    			Backward time: 	 0.01 sec 
2023-03-28 16:00:39,094 			Learning rate: weights:   1.000e-03    
2023-03-28 16:00:39,094 			Last test performance: 98.85%
2023-03-28 16:00:39,094 ----------------
2023-03-28 16:00:39,236   8   =>  35   		Training 486 pattern with 98.54% 	Forward time: 	 0.12 sec
2023-03-28 16:00:39,236 			Loss:    2.098e-03    			Backward time: 	 0.01 sec 
2023-03-28 16:00:39,295 			Learning rate: weights:   1.000e-03    
2023-03-28 16:00:39,295 			Last test performance: 98.85%
2023-03-28 16:00:39,295 ----------------
2023-03-28 16:00:39,433   8   =>  36   		Training 486 pattern with 98.75% 	Forward time: 	 0.12 sec
2023-03-28 16:00:39,433 			Loss:    1.366e-03    			Backward time: 	 0.01 sec 
2023-03-28 16:00:39,489 			Learning rate: weights:   1.000e-03    
2023-03-28 16:00:39,489 			Last test performance: 98.85%
2023-03-28 16:00:39,489 ----------------
2023-03-28 16:00:39,615   8   =>  37   		Training 486 pattern with 98.75% 	Forward time: 	 0.11 sec
2023-03-28 16:00:39,615 			Loss:    1.453e-03    			Backward time: 	 0.01 sec 
2023-03-28 16:00:39,688 			Learning rate: weights:   1.000e-03    
2023-03-28 16:00:39,688 			Last test performance: 98.85%
2023-03-28 16:00:39,688 ----------------
2023-03-28 16:00:39,840   8   =>  38   		Training 486 pattern with 99.17% 	Forward time: 	 0.14 sec
2023-03-28 16:00:39,840 			Loss:    1.646e-03    			Backward time: 	 0.01 sec 
2023-03-28 16:00:39,903 			Learning rate: weights:   1.000e-03    
2023-03-28 16:00:39,903 			Last test performance: 98.85%
2023-03-28 16:00:39,903 ----------------
2023-03-28 16:00:40,042   8   =>  39   		Training 486 pattern with 96.67% 	Forward time: 	 0.12 sec
2023-03-28 16:00:40,042 			Loss:    3.876e-03    			Backward time: 	 0.01 sec 
2023-03-28 16:00:40,099 			Learning rate: weights:   1.000e-03    
2023-03-28 16:00:40,099 			Last test performance: 98.85%
2023-03-28 16:00:40,099 ----------------
2023-03-28 16:00:40,228   8   =>  40   		Training 486 pattern with 99.38% 	Forward time: 	 0.12 sec
2023-03-28 16:00:40,228 			Loss:    8.298e-04    			Backward time: 	 0.01 sec 
2023-03-28 16:00:40,287 			Learning rate: weights:   1.000e-03    
2023-03-28 16:00:40,287 			Last test performance: 98.85%
2023-03-28 16:00:40,287 ----------------
2023-03-28 16:00:40,426   8   =>  41   		Training 486 pattern with 99.17% 	Forward time: 	 0.13 sec
2023-03-28 16:00:40,426 			Loss:    1.828e-03    			Backward time: 	 0.01 sec 
2023-03-28 16:00:40,462 			Learning rate: weights:   1.000e-03    
2023-03-28 16:00:40,462 			Last test performance: 98.85%
2023-03-28 16:00:40,462 ----------------
2023-03-28 16:00:40,636   8   =>  42   		Training 486 pattern with 99.38% 	Forward time: 	 0.15 sec
2023-03-28 16:00:40,636 			Loss:    9.307e-04    			Backward time: 	 0.02 sec 
2023-03-28 16:00:40,675 			Learning rate: weights:   1.000e-03    
2023-03-28 16:00:40,675 			Last test performance: 98.85%
2023-03-28 16:00:40,675 ----------------
2023-03-28 16:00:40,795   8   =>  43   		Training 486 pattern with 99.38% 	Forward time: 	 0.10 sec
2023-03-28 16:00:40,795 			Loss:    2.002e-03    			Backward time: 	 0.01 sec 
2023-03-28 16:00:40,847 			Learning rate: weights:   1.000e-03    
2023-03-28 16:00:40,847 			Last test performance: 98.85%
2023-03-28 16:00:40,847 ----------------
2023-03-28 16:00:41,013   8   =>  44   		Training 486 pattern with 99.17% 	Forward time: 	 0.15 sec
2023-03-28 16:00:41,013 			Loss:    1.466e-03    			Backward time: 	 0.01 sec 
2023-03-28 16:00:41,059 			Learning rate: weights:   1.000e-03    
2023-03-28 16:00:41,059 			Last test performance: 98.85%
2023-03-28 16:00:41,059 ----------------
2023-03-28 16:00:41,193   8   =>  45   		Training 486 pattern with 99.17% 	Forward time: 	 0.12 sec
2023-03-28 16:00:41,193 			Loss:    1.163e-03    			Backward time: 	 0.01 sec 
2023-03-28 16:00:41,245 			Learning rate: weights:   1.000e-03    
2023-03-28 16:00:41,245 			Last test performance: 98.85%
2023-03-28 16:00:41,245 ----------------
2023-03-28 16:00:41,401   8   =>  46   		Training 486 pattern with 98.33% 	Forward time: 	 0.14 sec
2023-03-28 16:00:41,401 			Loss:    1.952e-03    			Backward time: 	 0.01 sec 
2023-03-28 16:00:41,468 			Learning rate: weights:   1.000e-03    
2023-03-28 16:00:41,468 			Last test performance: 98.85%
2023-03-28 16:00:41,468 ----------------
2023-03-28 16:00:41,613   8   =>  47   		Training 486 pattern with 99.58% 	Forward time: 	 0.13 sec
2023-03-28 16:00:41,613 			Loss:    1.158e-03    			Backward time: 	 0.01 sec 
2023-03-28 16:00:41,684 			Learning rate: weights:   1.000e-03    
2023-03-28 16:00:41,684 			Last test performance: 98.85%
2023-03-28 16:00:41,684 ----------------
2023-03-28 16:00:41,835   8   =>  48   		Training 486 pattern with 98.75% 	Forward time: 	 0.13 sec
2023-03-28 16:00:41,835 			Loss:    1.691e-03    			Backward time: 	 0.01 sec 
2023-03-28 16:00:41,935 			Learning rate: weights:   1.000e-03    
2023-03-28 16:00:41,935 			Last test performance: 98.85%
2023-03-28 16:00:41,935 ----------------
2023-03-28 16:00:42,090   8   =>  49   		Training 486 pattern with 99.17% 	Forward time: 	 0.14 sec
2023-03-28 16:00:42,090 			Loss:    1.271e-03    			Backward time: 	 0.01 sec 
2023-03-28 16:00:42,185 			Learning rate: weights:   1.000e-03    
2023-03-28 16:00:42,185 			Last test performance: 98.85%
2023-03-28 16:00:42,185 ----------------
2023-03-28 16:00:42,309   8   =>  50   		Training 486 pattern with 99.17% 	Forward time: 	 0.11 sec
2023-03-28 16:00:42,309 			Loss:    1.148e-03    			Backward time: 	 0.01 sec 
2023-03-28 16:00:42,367 			Learning rate: weights:   1.000e-03    
2023-03-28 16:00:42,367 			Last test performance: 98.85%
2023-03-28 16:00:42,367 ----------------
2023-03-28 16:00:42,524   8   =>  51   		Training 486 pattern with 98.96% 	Forward time: 	 0.14 sec
2023-03-28 16:00:42,524 			Loss:    1.111e-03    			Backward time: 	 0.01 sec 
2023-03-28 16:00:42,585 			Learning rate: weights:   1.000e-03    
2023-03-28 16:00:42,585 			Last test performance: 98.85%
2023-03-28 16:00:42,585 ----------------
2023-03-28 16:00:42,698   8   =>  52   		Training 486 pattern with 98.12% 	Forward time: 	 0.10 sec
2023-03-28 16:00:42,698 			Loss:    2.456e-03    			Backward time: 	 0.01 sec 
2023-03-28 16:00:42,748 			Learning rate: weights:   1.000e-03    
2023-03-28 16:00:42,748 			Last test performance: 98.85%
2023-03-28 16:00:42,748 ----------------
2023-03-28 16:00:42,883   8   =>  53   		Training 486 pattern with 98.96% 	Forward time: 	 0.12 sec
2023-03-28 16:00:42,883 			Loss:    2.095e-03    			Backward time: 	 0.01 sec 
2023-03-28 16:00:42,988 			Learning rate: weights:   1.000e-03    
2023-03-28 16:00:42,988 			Last test performance: 98.85%
2023-03-28 16:00:42,988 ----------------
2023-03-28 16:00:43,135   8   =>  54   		Training 486 pattern with 98.54% 	Forward time: 	 0.13 sec
2023-03-28 16:00:43,135 			Loss:    1.741e-03    			Backward time: 	 0.01 sec 
2023-03-28 16:00:43,199 			Learning rate: weights:   1.000e-03    
2023-03-28 16:00:43,200 			Last test performance: 98.85%
2023-03-28 16:00:43,200 ----------------
2023-03-28 16:00:43,354   8   =>  55   		Training 486 pattern with 97.50% 	Forward time: 	 0.13 sec
2023-03-28 16:00:43,354 			Loss:    2.681e-03    			Backward time: 	 0.01 sec 
2023-03-28 16:00:43,417 			Learning rate: weights:   1.000e-03    
2023-03-28 16:00:43,417 			Last test performance: 98.85%
2023-03-28 16:00:43,418 ----------------
2023-03-28 16:00:43,564   8   =>  56   		Training 486 pattern with 98.33% 	Forward time: 	 0.13 sec
2023-03-28 16:00:43,564 			Loss:    2.340e-03    			Backward time: 	 0.01 sec 
2023-03-28 16:00:43,602 			Learning rate: weights:   1.000e-03    
2023-03-28 16:00:43,602 			Last test performance: 98.85%
2023-03-28 16:00:43,602 ----------------
2023-03-28 16:00:43,765   8   =>  57   		Training 486 pattern with 99.17% 	Forward time: 	 0.14 sec
2023-03-28 16:00:43,765 			Loss:    1.504e-03    			Backward time: 	 0.01 sec 
2023-03-28 16:00:43,801 			Learning rate: weights:   1.000e-03    
2023-03-28 16:00:43,801 			Last test performance: 98.85%
2023-03-28 16:00:43,801 ----------------
2023-03-28 16:00:43,923   8   =>  58   		Training 486 pattern with 98.75% 	Forward time: 	 0.11 sec
2023-03-28 16:00:43,923 			Loss:    1.308e-03    			Backward time: 	 0.01 sec 
2023-03-28 16:00:43,994 			Learning rate: weights:   1.000e-03    
2023-03-28 16:00:43,994 			Last test performance: 98.85%
2023-03-28 16:00:43,994 ----------------
2023-03-28 16:00:44,134   8   =>  59   		Training 486 pattern with 97.50% 	Forward time: 	 0.13 sec
2023-03-28 16:00:44,135 			Loss:    2.991e-03    			Backward time: 	 0.01 sec 
2023-03-28 16:00:44,191 			Learning rate: weights:   1.000e-03    
2023-03-28 16:00:44,192 			Last test performance: 98.85%
2023-03-28 16:00:44,192 ----------------
2023-03-28 16:00:44,331   8   =>  60   		Training 486 pattern with 98.12% 	Forward time: 	 0.12 sec
2023-03-28 16:00:44,331 			Loss:    2.355e-03    			Backward time: 	 0.01 sec 
2023-03-28 16:00:44,378 			Learning rate: weights:   1.000e-03    
2023-03-28 16:00:44,378 			Last test performance: 98.85%
2023-03-28 16:00:44,378 ----------------
2023-03-28 16:00:44,505   8   =>  61   		Training 486 pattern with 97.92% 	Forward time: 	 0.11 sec
2023-03-28 16:00:44,506 			Loss:    2.503e-03    			Backward time: 	 0.01 sec 
2023-03-28 16:00:44,559 			Learning rate: weights:   1.000e-03    
2023-03-28 16:00:44,559 			Last test performance: 98.85%
2023-03-28 16:00:44,559 ----------------
2023-03-28 16:00:44,698   8   =>  62   		Training 486 pattern with 98.75% 	Forward time: 	 0.12 sec
2023-03-28 16:00:44,698 			Loss:    1.982e-03    			Backward time: 	 0.01 sec 
2023-03-28 16:00:44,753 			Learning rate: weights:   1.000e-03    
2023-03-28 16:00:44,753 			Last test performance: 98.85%
2023-03-28 16:00:44,753 ----------------
2023-03-28 16:00:44,895   8   =>  63   		Training 486 pattern with 98.54% 	Forward time: 	 0.12 sec
2023-03-28 16:00:44,895 			Loss:    1.858e-03    			Backward time: 	 0.01 sec 
2023-03-28 16:00:44,931 			Learning rate: weights:   1.000e-03    
2023-03-28 16:00:44,931 			Last test performance: 98.85%
2023-03-28 16:00:44,931 ----------------
2023-03-28 16:00:45,047   8   =>  64   		Training 486 pattern with 98.75% 	Forward time: 	 0.10 sec
2023-03-28 16:00:45,047 			Loss:    1.614e-03    			Backward time: 	 0.01 sec 
2023-03-28 16:00:45,089 			Learning rate: weights:   1.000e-03    
2023-03-28 16:00:45,089 			Last test performance: 98.85%
2023-03-28 16:00:45,089 ----------------
2023-03-28 16:00:45,212   8   =>  65   		Training 486 pattern with 99.58% 	Forward time: 	 0.11 sec
2023-03-28 16:00:45,212 			Loss:    1.031e-03    			Backward time: 	 0.01 sec 
2023-03-28 16:00:45,255 			Learning rate: weights:   1.000e-03    
2023-03-28 16:00:45,255 			Last test performance: 98.85%
2023-03-28 16:00:45,255 ----------------
2023-03-28 16:00:45,403   8   =>  66   		Training 486 pattern with 97.71% 	Forward time: 	 0.13 sec
2023-03-28 16:00:45,403 			Loss:    2.909e-03    			Backward time: 	 0.01 sec 
2023-03-28 16:00:45,448 			Learning rate: weights:   1.000e-03    
2023-03-28 16:00:45,448 			Last test performance: 98.85%
2023-03-28 16:00:45,448 ----------------
2023-03-28 16:00:45,607   8   =>  67   		Training 486 pattern with 98.75% 	Forward time: 	 0.14 sec
2023-03-28 16:00:45,607 			Loss:    2.191e-03    			Backward time: 	 0.01 sec 
2023-03-28 16:00:45,648 			Learning rate: weights:   1.000e-03    
2023-03-28 16:00:45,648 			Last test performance: 98.85%
2023-03-28 16:00:45,648 ----------------
2023-03-28 16:00:45,779   8   =>  68   		Training 486 pattern with 98.96% 	Forward time: 	 0.12 sec
2023-03-28 16:00:45,779 			Loss:    1.344e-03    			Backward time: 	 0.01 sec 
2023-03-28 16:00:45,845 			Learning rate: weights:   1.000e-03    
2023-03-28 16:00:45,845 			Last test performance: 98.85%
2023-03-28 16:00:45,845 ----------------
2023-03-28 16:00:45,982   8   =>  69   		Training 486 pattern with 99.17% 	Forward time: 	 0.12 sec
2023-03-28 16:00:45,982 			Loss:    9.356e-04    			Backward time: 	 0.01 sec 
2023-03-28 16:00:46,038 			Learning rate: weights:   1.000e-03    
2023-03-28 16:00:46,038 			Last test performance: 98.85%
2023-03-28 16:00:46,038 ----------------
2023-03-28 16:00:46,181   8   =>  70   		Training 486 pattern with 98.96% 	Forward time: 	 0.13 sec
2023-03-28 16:00:46,182 			Loss:    2.086e-03    			Backward time: 	 0.01 sec 
2023-03-28 16:00:46,235 			Learning rate: weights:   1.000e-03    
2023-03-28 16:00:46,235 			Last test performance: 98.85%
2023-03-28 16:00:46,235 ----------------
2023-03-28 16:00:46,389   8   =>  71   		Training 486 pattern with 99.79% 	Forward time: 	 0.13 sec
2023-03-28 16:00:46,389 			Loss:    6.209e-04    			Backward time: 	 0.01 sec 
2023-03-28 16:00:46,445 			Learning rate: weights:   1.000e-03    
2023-03-28 16:00:46,445 			Last test performance: 98.85%
2023-03-28 16:00:46,445 ----------------
2023-03-28 16:00:46,575   8   =>  72   		Training 486 pattern with 99.38% 	Forward time: 	 0.11 sec
2023-03-28 16:00:46,575 			Loss:    1.501e-03    			Backward time: 	 0.01 sec 
2023-03-28 16:00:46,633 			Learning rate: weights:   1.000e-03    
2023-03-28 16:00:46,633 			Last test performance: 98.85%
2023-03-28 16:00:46,633 ----------------
2023-03-28 16:00:46,749   8   =>  73   		Training 486 pattern with 98.75% 	Forward time: 	 0.10 sec
2023-03-28 16:00:46,749 			Loss:    1.135e-03    			Backward time: 	 0.01 sec 
2023-03-28 16:00:46,805 			Learning rate: weights:   1.000e-03    
2023-03-28 16:00:46,805 			Last test performance: 98.85%
2023-03-28 16:00:46,805 ----------------
2023-03-28 16:00:46,950   8   =>  74   		Training 486 pattern with 98.96% 	Forward time: 	 0.13 sec
2023-03-28 16:00:46,950 			Loss:    2.477e-03    			Backward time: 	 0.01 sec 
2023-03-28 16:00:47,007 			Learning rate: weights:   1.000e-03    
2023-03-28 16:00:47,007 			Last test performance: 98.85%
2023-03-28 16:00:47,007 ----------------
2023-03-28 16:00:47,159   8   =>  75   		Training 486 pattern with 98.33% 	Forward time: 	 0.14 sec
2023-03-28 16:00:47,159 			Loss:    2.462e-03    			Backward time: 	 0.01 sec 
2023-03-28 16:00:47,198 			Learning rate: weights:   1.000e-03    
2023-03-28 16:00:47,198 			Last test performance: 98.85%
2023-03-28 16:00:47,198 ----------------
2023-03-28 16:00:47,315   8   =>  76   		Training 486 pattern with 98.54% 	Forward time: 	 0.10 sec
2023-03-28 16:00:47,315 			Loss:    1.527e-03    			Backward time: 	 0.01 sec 
2023-03-28 16:00:47,357 			Learning rate: weights:   1.000e-03    
2023-03-28 16:00:47,357 			Last test performance: 98.85%
2023-03-28 16:00:47,357 ----------------
2023-03-28 16:00:47,502   8   =>  77   		Training 486 pattern with 98.12% 	Forward time: 	 0.13 sec
2023-03-28 16:00:47,502 			Loss:    3.091e-03    			Backward time: 	 0.01 sec 
2023-03-28 16:00:47,543 			Learning rate: weights:   1.000e-03    
2023-03-28 16:00:47,544 			Last test performance: 98.85%
2023-03-28 16:00:47,544 ----------------
2023-03-28 16:00:47,680   8   =>  78   		Training 486 pattern with 99.17% 	Forward time: 	 0.12 sec
2023-03-28 16:00:47,680 			Loss:    1.074e-03    			Backward time: 	 0.01 sec 
2023-03-28 16:00:47,735 			Learning rate: weights:   1.000e-03    
2023-03-28 16:00:47,736 			Last test performance: 98.85%
2023-03-28 16:00:47,736 ----------------
2023-03-28 16:00:47,864   8   =>  79   		Training 486 pattern with 98.33% 	Forward time: 	 0.11 sec
2023-03-28 16:00:47,864 			Loss:    2.139e-03    			Backward time: 	 0.01 sec 
2023-03-28 16:00:47,902 			Learning rate: weights:   1.000e-03    
2023-03-28 16:00:47,902 			Last test performance: 98.85%
2023-03-28 16:00:47,902 ----------------
2023-03-28 16:00:48,019   8   =>  80   		Training 486 pattern with 97.92% 	Forward time: 	 0.10 sec
2023-03-28 16:00:48,019 			Loss:    3.172e-03    			Backward time: 	 0.01 sec 
2023-03-28 16:00:48,084 			Learning rate: weights:   1.000e-03    
2023-03-28 16:00:48,084 			Last test performance: 98.85%
2023-03-28 16:00:48,084 ----------------
2023-03-28 16:00:48,222   8   =>  81   		Training 486 pattern with 98.96% 	Forward time: 	 0.12 sec
2023-03-28 16:00:48,222 			Loss:    2.596e-03    			Backward time: 	 0.01 sec 
2023-03-28 16:00:48,284 			Learning rate: weights:   1.000e-03    
2023-03-28 16:00:48,284 			Last test performance: 98.85%
2023-03-28 16:00:48,284 ----------------
2023-03-28 16:00:48,423   8   =>  82   		Training 486 pattern with 98.54% 	Forward time: 	 0.13 sec
2023-03-28 16:00:48,423 			Loss:    2.483e-03    			Backward time: 	 0.01 sec 
2023-03-28 16:00:48,473 			Learning rate: weights:   1.000e-03    
2023-03-28 16:00:48,473 			Last test performance: 98.85%
2023-03-28 16:00:48,473 ----------------
2023-03-28 16:00:48,622   8   =>  83   		Training 486 pattern with 97.71% 	Forward time: 	 0.14 sec
2023-03-28 16:00:48,622 			Loss:    2.576e-03    			Backward time: 	 0.01 sec 
2023-03-28 16:00:48,657 			Learning rate: weights:   1.000e-03    
2023-03-28 16:00:48,657 			Last test performance: 98.85%
2023-03-28 16:00:48,657 ----------------
2023-03-28 16:00:48,783   8   =>  84   		Training 486 pattern with 98.33% 	Forward time: 	 0.11 sec
2023-03-28 16:00:48,783 			Loss:    2.103e-03    			Backward time: 	 0.01 sec 
2023-03-28 16:00:48,818 			Learning rate: weights:   1.000e-03    
2023-03-28 16:00:48,818 			Last test performance: 98.85%
2023-03-28 16:00:48,818 ----------------
2023-03-28 16:00:48,943   8   =>  85   		Training 486 pattern with 98.54% 	Forward time: 	 0.11 sec
2023-03-28 16:00:48,943 			Loss:    1.174e-03    			Backward time: 	 0.01 sec 
2023-03-28 16:00:49,001 			Learning rate: weights:   1.000e-03    
2023-03-28 16:00:49,002 			Last test performance: 98.85%
2023-03-28 16:00:49,002 ----------------
2023-03-28 16:00:49,137   8   =>  86   		Training 486 pattern with 99.38% 	Forward time: 	 0.12 sec
2023-03-28 16:00:49,137 			Loss:    1.574e-03    			Backward time: 	 0.01 sec 
2023-03-28 16:00:49,212 			Learning rate: weights:   1.000e-03    
2023-03-28 16:00:49,212 			Last test performance: 98.85%
2023-03-28 16:00:49,212 ----------------
2023-03-28 16:00:49,349   8   =>  87   		Training 486 pattern with 98.75% 	Forward time: 	 0.12 sec
2023-03-28 16:00:49,349 			Loss:    1.329e-03    			Backward time: 	 0.01 sec 
2023-03-28 16:00:49,424 			Learning rate: weights:   1.000e-03    
2023-03-28 16:00:49,424 			Last test performance: 98.85%
2023-03-28 16:00:49,424 ----------------
2023-03-28 16:00:49,571   8   =>  88   		Training 486 pattern with 99.58% 	Forward time: 	 0.13 sec
2023-03-28 16:00:49,571 			Loss:    9.227e-04    			Backward time: 	 0.01 sec 
2023-03-28 16:00:49,619 			Learning rate: weights:   1.000e-03    
2023-03-28 16:00:49,619 			Last test performance: 98.85%
2023-03-28 16:00:49,619 ----------------
2023-03-28 16:00:49,758   8   =>  89   		Training 486 pattern with 99.17% 	Forward time: 	 0.12 sec
2023-03-28 16:00:49,758 			Loss:    1.013e-03    			Backward time: 	 0.01 sec 
2023-03-28 16:00:49,800 			Learning rate: weights:   1.000e-03    
2023-03-28 16:00:49,800 			Last test performance: 98.85%
2023-03-28 16:00:49,800 ----------------
2023-03-28 16:00:49,920   8   =>  90   		Training 486 pattern with 99.17% 	Forward time: 	 0.10 sec
2023-03-28 16:00:49,920 			Loss:    1.731e-03    			Backward time: 	 0.01 sec 
2023-03-28 16:00:49,977 			Learning rate: weights:   1.000e-03    
2023-03-28 16:00:49,977 			Last test performance: 98.85%
2023-03-28 16:00:49,977 ----------------
2023-03-28 16:00:50,110   8   =>  91   		Training 486 pattern with 99.38% 	Forward time: 	 0.12 sec
2023-03-28 16:00:50,110 			Loss:    1.460e-03    			Backward time: 	 0.01 sec 
2023-03-28 16:00:50,154 			Learning rate: weights:   1.000e-03    
2023-03-28 16:00:50,154 			Last test performance: 98.85%
2023-03-28 16:00:50,154 ----------------
2023-03-28 16:00:50,299   8   =>  92   		Training 486 pattern with 98.96% 	Forward time: 	 0.13 sec
2023-03-28 16:00:50,299 			Loss:    1.762e-03    			Backward time: 	 0.01 sec 
2023-03-28 16:00:50,350 			Learning rate: weights:   1.000e-03    
2023-03-28 16:00:50,350 			Last test performance: 98.85%
2023-03-28 16:00:50,350 ----------------
2023-03-28 16:00:50,468   8   =>  93   		Training 486 pattern with 98.54% 	Forward time: 	 0.10 sec
2023-03-28 16:00:50,468 			Loss:    2.217e-03    			Backward time: 	 0.01 sec 
2023-03-28 16:00:50,519 			Learning rate: weights:   1.000e-03    
2023-03-28 16:00:50,519 			Last test performance: 98.85%
2023-03-28 16:00:50,519 ----------------
2023-03-28 16:00:50,669   8   =>  94   		Training 486 pattern with 98.75% 	Forward time: 	 0.14 sec
2023-03-28 16:00:50,669 			Loss:    1.409e-03    			Backward time: 	 0.01 sec 
2023-03-28 16:00:50,733 			Learning rate: weights:   1.000e-03    
2023-03-28 16:00:50,733 			Last test performance: 98.85%
2023-03-28 16:00:50,733 ----------------
2023-03-28 16:00:50,879   8   =>  95   		Training 486 pattern with 99.17% 	Forward time: 	 0.13 sec
2023-03-28 16:00:50,879 			Loss:    2.137e-03    			Backward time: 	 0.01 sec 
2023-03-28 16:00:50,921 			Learning rate: weights:   1.000e-03    
2023-03-28 16:00:50,921 			Last test performance: 98.85%
2023-03-28 16:00:50,921 ----------------
2023-03-28 16:00:51,033   8   =>  96   		Training 486 pattern with 98.96% 	Forward time: 	 0.10 sec
2023-03-28 16:00:51,033 			Loss:    1.303e-03    			Backward time: 	 0.01 sec 
2023-03-28 16:00:51,085 			Learning rate: weights:   1.000e-03    
2023-03-28 16:00:51,085 			Last test performance: 98.85%
2023-03-28 16:00:51,085 ----------------
2023-03-28 16:00:51,232   8   =>  97   		Training 486 pattern with 98.33% 	Forward time: 	 0.13 sec
2023-03-28 16:00:51,232 			Loss:    1.760e-03    			Backward time: 	 0.01 sec 
2023-03-28 16:00:51,268 			Learning rate: weights:   1.000e-03    
2023-03-28 16:00:51,268 			Last test performance: 98.85%
2023-03-28 16:00:51,269 ----------------
2023-03-28 16:00:51,388   8   =>  98   		Training 486 pattern with 98.75% 	Forward time: 	 0.11 sec
2023-03-28 16:00:51,388 			Loss:    1.231e-03    			Backward time: 	 0.01 sec 
2023-03-28 16:00:51,458 			Learning rate: weights:   1.000e-03    
2023-03-28 16:00:51,459 			Last test performance: 98.85%
2023-03-28 16:00:51,459 ----------------
2023-03-28 16:00:51,594   8   =>  99   		Training 486 pattern with 97.92% 	Forward time: 	 0.12 sec
2023-03-28 16:00:51,594 			Loss:    2.407e-03    			Backward time: 	 0.01 sec 
2023-03-28 16:00:51,637 			Learning rate: weights:   1.000e-03    
2023-03-28 16:00:51,637 			Last test performance: 98.85%
2023-03-28 16:00:51,637 ----------------
2023-03-28 16:00:51,780   8   => 100   		Training 486 pattern with 99.17% 	Forward time: 	 0.13 sec
2023-03-28 16:00:51,780 			Loss:    1.081e-03    			Backward time: 	 0.01 sec 
2023-03-28 16:00:51,824 			Learning rate: weights:   1.000e-03    
2023-03-28 16:00:51,824 			Last test performance: 98.85%
2023-03-28 16:00:51,824 ----------------
2023-03-28 16:00:51,970   8   => 101   		Training 486 pattern with 98.75% 	Forward time: 	 0.13 sec
2023-03-28 16:00:51,970 			Loss:    1.908e-03    			Backward time: 	 0.01 sec 
2023-03-28 16:00:52,033 			Learning rate: weights:   1.000e-03    
2023-03-28 16:00:52,034 			Last test performance: 98.85%
2023-03-28 16:00:52,034 ----------------
2023-03-28 16:00:52,185   8   => 102   		Training 486 pattern with 98.33% 	Forward time: 	 0.14 sec
2023-03-28 16:00:52,185 			Loss:    1.830e-03    			Backward time: 	 0.01 sec 
2023-03-28 16:00:52,238 			Learning rate: weights:   1.000e-03    
2023-03-28 16:00:52,238 			Last test performance: 98.85%
2023-03-28 16:00:52,238 ----------------
2023-03-28 16:00:52,383   8   => 103   		Training 486 pattern with 98.12% 	Forward time: 	 0.13 sec
2023-03-28 16:00:52,383 			Loss:    2.310e-03    			Backward time: 	 0.01 sec 
2023-03-28 16:00:52,420 			Learning rate: weights:   1.000e-03    
2023-03-28 16:00:52,420 			Last test performance: 98.85%
2023-03-28 16:00:52,420 ----------------
2023-03-28 16:00:52,569   8   => 104   		Training 486 pattern with 98.54% 	Forward time: 	 0.13 sec
2023-03-28 16:00:52,569 			Loss:    1.570e-03    			Backward time: 	 0.01 sec 
2023-03-28 16:00:52,608 			Learning rate: weights:   1.000e-03    
2023-03-28 16:00:52,608 			Last test performance: 98.85%
2023-03-28 16:00:52,608 ----------------
2023-03-28 16:00:52,749   8   => 105   		Training 486 pattern with 98.33% 	Forward time: 	 0.12 sec
2023-03-28 16:00:52,749 			Loss:    2.411e-03    			Backward time: 	 0.01 sec 
2023-03-28 16:00:52,789 			Learning rate: weights:   1.000e-03    
2023-03-28 16:00:52,789 			Last test performance: 98.85%
2023-03-28 16:00:52,789 ----------------
2023-03-28 16:00:52,925   8   => 106   		Training 486 pattern with 98.75% 	Forward time: 	 0.12 sec
2023-03-28 16:00:52,925 			Loss:    4.383e-03    			Backward time: 	 0.01 sec 
2023-03-28 16:00:52,969 			Learning rate: weights:   1.000e-03    
2023-03-28 16:00:52,969 			Last test performance: 98.85%
2023-03-28 16:00:52,969 ----------------
2023-03-28 16:00:53,118   8   => 107   		Training 486 pattern with 99.17% 	Forward time: 	 0.13 sec
2023-03-28 16:00:53,118 			Loss:    1.201e-03    			Backward time: 	 0.01 sec 
2023-03-28 16:00:53,219 			Learning rate: weights:   1.000e-03    
2023-03-28 16:00:53,219 			Last test performance: 98.85%
2023-03-28 16:00:53,219 ----------------
2023-03-28 16:00:53,367   8   => 108   		Training 486 pattern with 98.54% 	Forward time: 	 0.12 sec
2023-03-28 16:00:53,367 			Loss:    1.559e-03    			Backward time: 	 0.02 sec 
2023-03-28 16:00:53,401 			Learning rate: weights:   1.000e-03    
2023-03-28 16:00:53,402 			Last test performance: 98.85%
2023-03-28 16:00:53,402 ----------------
2023-03-28 16:00:53,538   8   => 109   		Training 486 pattern with 98.75% 	Forward time: 	 0.12 sec
2023-03-28 16:00:53,538 			Loss:    2.572e-03    			Backward time: 	 0.01 sec 
2023-03-28 16:00:53,576 			Learning rate: weights:   1.000e-03    
2023-03-28 16:00:53,576 			Last test performance: 98.85%
2023-03-28 16:00:53,576 ----------------
2023-03-28 16:00:53,727   8   => 110   		Training 486 pattern with 98.54% 	Forward time: 	 0.13 sec
2023-03-28 16:00:53,727 			Loss:    1.615e-03    			Backward time: 	 0.01 sec 
2023-03-28 16:00:53,768 			Learning rate: weights:   1.000e-03    
2023-03-28 16:00:53,768 			Last test performance: 98.85%
2023-03-28 16:00:53,768 ----------------
2023-03-28 16:00:53,894   8   => 111   		Training 486 pattern with 98.96% 	Forward time: 	 0.11 sec
2023-03-28 16:00:53,894 			Loss:    1.465e-03    			Backward time: 	 0.01 sec 
2023-03-28 16:00:53,952 			Learning rate: weights:   1.000e-03    
2023-03-28 16:00:53,952 			Last test performance: 98.85%
2023-03-28 16:00:53,952 ----------------
2023-03-28 16:00:54,106   8   => 112   		Training 486 pattern with 98.75% 	Forward time: 	 0.13 sec
2023-03-28 16:00:54,106 			Loss:    2.195e-03    			Backward time: 	 0.01 sec 
2023-03-28 16:00:54,164 			Learning rate: weights:   1.000e-03    
2023-03-28 16:00:54,164 			Last test performance: 98.85%
2023-03-28 16:00:54,164 ----------------
2023-03-28 16:00:54,317   8   => 113   		Training 486 pattern with 98.33% 	Forward time: 	 0.13 sec
2023-03-28 16:00:54,317 			Loss:    2.010e-03    			Backward time: 	 0.01 sec 
2023-03-28 16:00:54,360 			Learning rate: weights:   1.000e-03    
2023-03-28 16:00:54,360 			Last test performance: 98.85%
2023-03-28 16:00:54,360 ----------------
2023-03-28 16:00:54,496   8   => 114   		Training 486 pattern with 99.58% 	Forward time: 	 0.12 sec
2023-03-28 16:00:54,496 			Loss:    8.187e-04    			Backward time: 	 0.01 sec 
2023-03-28 16:00:54,583 			Learning rate: weights:   1.000e-03    
2023-03-28 16:00:54,583 			Last test performance: 98.85%
2023-03-28 16:00:54,583 ----------------
2023-03-28 16:00:54,720   8   => 115   		Training 486 pattern with 98.96% 	Forward time: 	 0.12 sec
2023-03-28 16:00:54,720 			Loss:    2.064e-03    			Backward time: 	 0.01 sec 
2023-03-28 16:00:54,753 			Learning rate: weights:   1.000e-03    
2023-03-28 16:00:54,753 			Last test performance: 98.85%
2023-03-28 16:00:54,753 ----------------
2023-03-28 16:00:54,899   8   => 116   		Training 486 pattern with 98.12% 	Forward time: 	 0.13 sec
2023-03-28 16:00:54,899 			Loss:    3.236e-03    			Backward time: 	 0.01 sec 
2023-03-28 16:00:54,960 			Learning rate: weights:   1.000e-03    
2023-03-28 16:00:54,960 			Last test performance: 98.85%
2023-03-28 16:00:54,960 ----------------
2023-03-28 16:00:55,111   8   => 117   		Training 486 pattern with 98.12% 	Forward time: 	 0.13 sec
2023-03-28 16:00:55,111 			Loss:    2.069e-03    			Backward time: 	 0.01 sec 
2023-03-28 16:00:55,147 			Learning rate: weights:   1.000e-03    
2023-03-28 16:00:55,147 			Last test performance: 98.85%
2023-03-28 16:00:55,147 ----------------
2023-03-28 16:00:55,261   8   => 118   		Training 486 pattern with 99.17% 	Forward time: 	 0.10 sec
2023-03-28 16:00:55,261 			Loss:    1.275e-03    			Backward time: 	 0.01 sec 
2023-03-28 16:00:55,323 			Learning rate: weights:   1.000e-03    
2023-03-28 16:00:55,323 			Last test performance: 98.85%
2023-03-28 16:00:55,323 ----------------
2023-03-28 16:00:55,470   8   => 119   		Training 486 pattern with 97.92% 	Forward time: 	 0.13 sec
2023-03-28 16:00:55,470 			Loss:    2.818e-03    			Backward time: 	 0.01 sec 
2023-03-28 16:00:55,513 			Learning rate: weights:   1.000e-03    
2023-03-28 16:00:55,513 			Last test performance: 98.85%
2023-03-28 16:00:55,513 ----------------
2023-03-28 16:00:55,661   8   => 120   		Training 486 pattern with 98.33% 	Forward time: 	 0.13 sec
2023-03-28 16:00:55,661 			Loss:    2.145e-03    			Backward time: 	 0.01 sec 
2023-03-28 16:00:55,715 			Learning rate: weights:   1.000e-03    
2023-03-28 16:00:55,715 			Last test performance: 98.85%
2023-03-28 16:00:55,715 ----------------
2023-03-28 16:00:55,861   8   => 121   		Training 486 pattern with 98.96% 	Forward time: 	 0.13 sec
2023-03-28 16:00:55,861 			Loss:    1.644e-03    			Backward time: 	 0.01 sec 
2023-03-28 16:00:55,906 			Learning rate: weights:   1.000e-03    
2023-03-28 16:00:55,906 			Last test performance: 98.85%
2023-03-28 16:00:55,906 ----------------
2023-03-28 16:00:56,051   8   => 122   		Training 486 pattern with 97.92% 	Forward time: 	 0.13 sec
2023-03-28 16:00:56,051 			Loss:    2.454e-03    			Backward time: 	 0.01 sec 
2023-03-28 16:00:56,118 			Learning rate: weights:   1.000e-03    
2023-03-28 16:00:56,118 			Last test performance: 98.85%
2023-03-28 16:00:56,118 ----------------
2023-03-28 16:00:56,267   8   => 123   		Training 486 pattern with 99.17% 	Forward time: 	 0.13 sec
2023-03-28 16:00:56,267 			Loss:    1.332e-03    			Backward time: 	 0.01 sec 
2023-03-28 16:00:56,302 			Learning rate: weights:   1.000e-03    
2023-03-28 16:00:56,302 			Last test performance: 98.85%
2023-03-28 16:00:56,302 ----------------
2023-03-28 16:00:56,442   8   => 124   		Training 486 pattern with 98.75% 	Forward time: 	 0.12 sec
2023-03-28 16:00:56,442 			Loss:    1.572e-03    			Backward time: 	 0.01 sec 
2023-03-28 16:00:56,501 
2023-03-28 16:00:56,501 Testing:
2023-03-28 16:00:56,511 		24 of 10000 with 100.00% 	 Time used:  0.01 sec
2023-03-28 16:00:56,520 		48 of 10000 with 100.00% 	 Time used:  0.01 sec
2023-03-28 16:00:56,530 		72 of 10000 with 100.00% 	 Time used:  0.01 sec
2023-03-28 16:00:56,539 		96 of 10000 with 100.00% 	 Time used:  0.01 sec
2023-03-28 16:00:56,548 		120 of 10000 with 100.00% 	 Time used:  0.01 sec
2023-03-28 16:00:56,557 		144 of 10000 with 100.00% 	 Time used:  0.01 sec
2023-03-28 16:00:56,565 		168 of 10000 with 100.00% 	 Time used:  0.01 sec
2023-03-28 16:00:56,569 		192 of 10000 with 100.00% 	 Time used:  0.00 sec
2023-03-28 16:00:56,573 		216 of 10000 with 100.00% 	 Time used:  0.00 sec
2023-03-28 16:00:56,577 		240 of 10000 with 100.00% 	 Time used:  0.00 sec
2023-03-28 16:00:56,582 		264 of 10000 with 100.00% 	 Time used:  0.01 sec
2023-03-28 16:00:56,586 		288 of 10000 with 100.00% 	 Time used:  0.00 sec
2023-03-28 16:00:56,590 		312 of 10000 with 100.00% 	 Time used:  0.00 sec
2023-03-28 16:00:56,596 		336 of 10000 with 100.00% 	 Time used:  0.01 sec
2023-03-28 16:00:56,602 		360 of 10000 with 99.72% 	 Time used:  0.01 sec
2023-03-28 16:00:56,607 		384 of 10000 with 99.74% 	 Time used:  0.00 sec
2023-03-28 16:00:56,611 		408 of 10000 with 99.75% 	 Time used:  0.00 sec
2023-03-28 16:00:56,615 		432 of 10000 with 99.77% 	 Time used:  0.00 sec
2023-03-28 16:00:56,618 		456 of 10000 with 99.34% 	 Time used:  0.00 sec
2023-03-28 16:00:56,622 		480 of 10000 with 99.38% 	 Time used:  0.00 sec
2023-03-28 16:00:56,628 		504 of 10000 with 99.40% 	 Time used:  0.01 sec
2023-03-28 16:00:56,632 		528 of 10000 with 99.43% 	 Time used:  0.00 sec
2023-03-28 16:00:56,635 		552 of 10000 with 99.46% 	 Time used:  0.00 sec
2023-03-28 16:00:56,639 		576 of 10000 with 99.48% 	 Time used:  0.00 sec
2023-03-28 16:00:56,642 		600 of 10000 with 99.17% 	 Time used:  0.00 sec
2023-03-28 16:00:56,646 		624 of 10000 with 99.04% 	 Time used:  0.00 sec
2023-03-28 16:00:56,650 		648 of 10000 with 98.92% 	 Time used:  0.00 sec
2023-03-28 16:00:56,654 		672 of 10000 with 98.96% 	 Time used:  0.00 sec
2023-03-28 16:00:56,660 		696 of 10000 with 98.85% 	 Time used:  0.01 sec
2023-03-28 16:00:56,664 		720 of 10000 with 98.89% 	 Time used:  0.00 sec
2023-03-28 16:00:56,667 		744 of 10000 with 98.79% 	 Time used:  0.00 sec
2023-03-28 16:00:56,671 		768 of 10000 with 98.83% 	 Time used:  0.00 sec
2023-03-28 16:00:56,676 		792 of 10000 with 98.86% 	 Time used:  0.00 sec
2023-03-28 16:00:56,682 		816 of 10000 with 98.90% 	 Time used:  0.01 sec
2023-03-28 16:00:56,685 		840 of 10000 with 98.93% 	 Time used:  0.00 sec
2023-03-28 16:00:56,689 		864 of 10000 with 98.96% 	 Time used:  0.00 sec
2023-03-28 16:00:56,696 		888 of 10000 with 98.99% 	 Time used:  0.01 sec
2023-03-28 16:00:56,702 		912 of 10000 with 99.01% 	 Time used:  0.01 sec
2023-03-28 16:00:56,708 		936 of 10000 with 99.04% 	 Time used:  0.01 sec
2023-03-28 16:00:56,717 		960 of 10000 with 98.96% 	 Time used:  0.01 sec
2023-03-28 16:00:56,722 		984 of 10000 with 98.98% 	 Time used:  0.00 sec
2023-03-28 16:00:56,728 		1008 of 10000 with 99.01% 	 Time used:  0.01 sec
2023-03-28 16:00:56,735 		1032 of 10000 with 98.93% 	 Time used:  0.01 sec
2023-03-28 16:00:56,739 		1056 of 10000 with 98.86% 	 Time used:  0.00 sec
2023-03-28 16:00:56,745 		1080 of 10000 with 98.89% 	 Time used:  0.01 sec
2023-03-28 16:00:56,750 		1104 of 10000 with 98.91% 	 Time used:  0.00 sec
2023-03-28 16:00:56,756 		1128 of 10000 with 98.94% 	 Time used:  0.01 sec
2023-03-28 16:00:56,762 		1152 of 10000 with 98.96% 	 Time used:  0.01 sec
2023-03-28 16:00:56,771 		1176 of 10000 with 98.98% 	 Time used:  0.01 sec
2023-03-28 16:00:56,777 		1200 of 10000 with 99.00% 	 Time used:  0.01 sec
2023-03-28 16:00:56,786 		1224 of 10000 with 99.02% 	 Time used:  0.01 sec
2023-03-28 16:00:56,790 		1248 of 10000 with 98.80% 	 Time used:  0.00 sec
2023-03-28 16:00:56,793 		1272 of 10000 with 98.82% 	 Time used:  0.00 sec
2023-03-28 16:00:56,797 		1296 of 10000 with 98.84% 	 Time used:  0.00 sec
2023-03-28 16:00:56,801 		1320 of 10000 with 98.79% 	 Time used:  0.00 sec
2023-03-28 16:00:56,806 		1344 of 10000 with 98.81% 	 Time used:  0.00 sec
2023-03-28 16:00:56,812 		1368 of 10000 with 98.83% 	 Time used:  0.01 sec
2023-03-28 16:00:56,816 		1392 of 10000 with 98.85% 	 Time used:  0.00 sec
2023-03-28 16:00:56,822 		1416 of 10000 with 98.80% 	 Time used:  0.01 sec
2023-03-28 16:00:56,827 		1440 of 10000 with 98.82% 	 Time used:  0.00 sec
2023-03-28 16:00:56,831 		1464 of 10000 with 98.84% 	 Time used:  0.00 sec
2023-03-28 16:00:56,838 		1488 of 10000 with 98.86% 	 Time used:  0.01 sec
2023-03-28 16:00:56,844 		1512 of 10000 with 98.88% 	 Time used:  0.01 sec
2023-03-28 16:00:56,847 		1536 of 10000 with 98.83% 	 Time used:  0.00 sec
2023-03-28 16:00:56,853 		1560 of 10000 with 98.85% 	 Time used:  0.01 sec
2023-03-28 16:00:56,859 		1584 of 10000 with 98.86% 	 Time used:  0.01 sec
2023-03-28 16:00:56,865 		1608 of 10000 with 98.88% 	 Time used:  0.01 sec
2023-03-28 16:00:56,868 		1632 of 10000 with 98.77% 	 Time used:  0.00 sec
2023-03-28 16:00:56,872 		1656 of 10000 with 98.79% 	 Time used:  0.00 sec
2023-03-28 16:00:56,876 		1680 of 10000 with 98.81% 	 Time used:  0.00 sec
2023-03-28 16:00:56,883 		1704 of 10000 with 98.77% 	 Time used:  0.01 sec
2023-03-28 16:00:56,887 		1728 of 10000 with 98.73% 	 Time used:  0.00 sec
2023-03-28 16:00:56,891 		1752 of 10000 with 98.69% 	 Time used:  0.00 sec
2023-03-28 16:00:56,896 		1776 of 10000 with 98.70% 	 Time used:  0.01 sec
2023-03-28 16:00:56,900 		1800 of 10000 with 98.72% 	 Time used:  0.00 sec
2023-03-28 16:00:56,904 		1824 of 10000 with 98.74% 	 Time used:  0.00 sec
2023-03-28 16:00:56,908 		1848 of 10000 with 98.76% 	 Time used:  0.00 sec
2023-03-28 16:00:56,913 		1872 of 10000 with 98.77% 	 Time used:  0.00 sec
2023-03-28 16:00:56,919 		1896 of 10000 with 98.79% 	 Time used:  0.01 sec
2023-03-28 16:00:56,925 		1920 of 10000 with 98.75% 	 Time used:  0.01 sec
2023-03-28 16:00:56,931 		1944 of 10000 with 98.77% 	 Time used:  0.01 sec
2023-03-28 16:00:56,935 		1968 of 10000 with 98.78% 	 Time used:  0.00 sec
2023-03-28 16:00:56,939 		1992 of 10000 with 98.80% 	 Time used:  0.00 sec
2023-03-28 16:00:56,945 		2016 of 10000 with 98.81% 	 Time used:  0.01 sec
2023-03-28 16:00:56,949 		2040 of 10000 with 98.73% 	 Time used:  0.00 sec
2023-03-28 16:00:56,953 		2064 of 10000 with 98.74% 	 Time used:  0.00 sec
2023-03-28 16:00:56,957 		2088 of 10000 with 98.75% 	 Time used:  0.00 sec
2023-03-28 16:00:56,963 		2112 of 10000 with 98.77% 	 Time used:  0.01 sec
2023-03-28 16:00:56,967 		2136 of 10000 with 98.74% 	 Time used:  0.00 sec
2023-03-28 16:00:56,973 		2160 of 10000 with 98.75% 	 Time used:  0.01 sec
2023-03-28 16:00:56,979 		2184 of 10000 with 98.76% 	 Time used:  0.01 sec
2023-03-28 16:00:56,983 		2208 of 10000 with 98.78% 	 Time used:  0.00 sec
2023-03-28 16:00:56,986 		2232 of 10000 with 98.79% 	 Time used:  0.00 sec
2023-03-28 16:00:56,990 		2256 of 10000 with 98.80% 	 Time used:  0.00 sec
2023-03-28 16:00:56,994 		2280 of 10000 with 98.82% 	 Time used:  0.00 sec
2023-03-28 16:00:56,998 		2304 of 10000 with 98.78% 	 Time used:  0.00 sec
2023-03-28 16:00:57,002 		2328 of 10000 with 98.80% 	 Time used:  0.00 sec
2023-03-28 16:00:57,008 		2352 of 10000 with 98.81% 	 Time used:  0.01 sec
2023-03-28 16:00:57,013 		2376 of 10000 with 98.82% 	 Time used:  0.00 sec
2023-03-28 16:00:57,017 		2400 of 10000 with 98.83% 	 Time used:  0.00 sec
2023-03-28 16:00:57,020 		2424 of 10000 with 98.80% 	 Time used:  0.00 sec
2023-03-28 16:00:57,024 		2448 of 10000 with 98.82% 	 Time used:  0.00 sec
2023-03-28 16:00:57,031 		2472 of 10000 with 98.79% 	 Time used:  0.01 sec
2023-03-28 16:00:57,036 		2496 of 10000 with 98.76% 	 Time used:  0.01 sec
2023-03-28 16:00:57,040 		2520 of 10000 with 98.77% 	 Time used:  0.00 sec
2023-03-28 16:00:57,046 		2544 of 10000 with 98.74% 	 Time used:  0.01 sec
2023-03-28 16:00:57,052 		2568 of 10000 with 98.75% 	 Time used:  0.01 sec
2023-03-28 16:00:57,056 		2592 of 10000 with 98.77% 	 Time used:  0.00 sec
2023-03-28 16:00:57,060 		2616 of 10000 with 98.74% 	 Time used:  0.00 sec
2023-03-28 16:00:57,066 		2640 of 10000 with 98.75% 	 Time used:  0.01 sec
2023-03-28 16:00:57,070 		2664 of 10000 with 98.72% 	 Time used:  0.00 sec
2023-03-28 16:00:57,075 		2688 of 10000 with 98.74% 	 Time used:  0.00 sec
2023-03-28 16:00:57,078 		2712 of 10000 with 98.75% 	 Time used:  0.00 sec
2023-03-28 16:00:57,084 		2736 of 10000 with 98.76% 	 Time used:  0.01 sec
2023-03-28 16:00:57,088 		2760 of 10000 with 98.77% 	 Time used:  0.00 sec
2023-03-28 16:00:57,093 		2784 of 10000 with 98.78% 	 Time used:  0.00 sec
2023-03-28 16:00:57,097 		2808 of 10000 with 98.79% 	 Time used:  0.00 sec
2023-03-28 16:00:57,101 		2832 of 10000 with 98.80% 	 Time used:  0.00 sec
2023-03-28 16:00:57,104 		2856 of 10000 with 98.77% 	 Time used:  0.00 sec
2023-03-28 16:00:57,108 		2880 of 10000 with 98.78% 	 Time used:  0.00 sec
2023-03-28 16:00:57,112 		2904 of 10000 with 98.79% 	 Time used:  0.00 sec
2023-03-28 16:00:57,115 		2928 of 10000 with 98.77% 	 Time used:  0.00 sec
2023-03-28 16:00:57,119 		2952 of 10000 with 98.75% 	 Time used:  0.00 sec
2023-03-28 16:00:57,123 		2976 of 10000 with 98.76% 	 Time used:  0.00 sec
2023-03-28 16:00:57,127 		3000 of 10000 with 98.77% 	 Time used:  0.00 sec
2023-03-28 16:00:57,131 		3024 of 10000 with 98.78% 	 Time used:  0.00 sec
2023-03-28 16:00:57,135 		3048 of 10000 with 98.79% 	 Time used:  0.00 sec
2023-03-28 16:00:57,140 		3072 of 10000 with 98.80% 	 Time used:  0.00 sec
2023-03-28 16:00:57,144 		3096 of 10000 with 98.77% 	 Time used:  0.00 sec
2023-03-28 16:00:57,148 		3120 of 10000 with 98.78% 	 Time used:  0.00 sec
2023-03-28 16:00:57,153 		3144 of 10000 with 98.79% 	 Time used:  0.01 sec
2023-03-28 16:00:57,157 		3168 of 10000 with 98.80% 	 Time used:  0.00 sec
2023-03-28 16:00:57,161 		3192 of 10000 with 98.81% 	 Time used:  0.00 sec
2023-03-28 16:00:57,165 		3216 of 10000 with 98.82% 	 Time used:  0.00 sec
2023-03-28 16:00:57,171 		3240 of 10000 with 98.80% 	 Time used:  0.01 sec
2023-03-28 16:00:57,175 		3264 of 10000 with 98.81% 	 Time used:  0.00 sec
2023-03-28 16:00:57,178 		3288 of 10000 with 98.81% 	 Time used:  0.00 sec
2023-03-28 16:00:57,182 		3312 of 10000 with 98.82% 	 Time used:  0.00 sec
2023-03-28 16:00:57,186 		3336 of 10000 with 98.83% 	 Time used:  0.00 sec
2023-03-28 16:00:57,192 		3360 of 10000 with 98.84% 	 Time used:  0.01 sec
2023-03-28 16:00:57,195 		3384 of 10000 with 98.85% 	 Time used:  0.00 sec
2023-03-28 16:00:57,199 		3408 of 10000 with 98.86% 	 Time used:  0.00 sec
2023-03-28 16:00:57,203 		3432 of 10000 with 98.83% 	 Time used:  0.00 sec
2023-03-28 16:00:57,206 		3456 of 10000 with 98.84% 	 Time used:  0.00 sec
2023-03-28 16:00:57,211 		3480 of 10000 with 98.85% 	 Time used:  0.00 sec
2023-03-28 16:00:57,216 		3504 of 10000 with 98.86% 	 Time used:  0.00 sec
2023-03-28 16:00:57,219 		3528 of 10000 with 98.84% 	 Time used:  0.00 sec
2023-03-28 16:00:57,223 		3552 of 10000 with 98.85% 	 Time used:  0.00 sec
2023-03-28 16:00:57,226 		3576 of 10000 with 98.83% 	 Time used:  0.00 sec
2023-03-28 16:00:57,231 		3600 of 10000 with 98.83% 	 Time used:  0.00 sec
2023-03-28 16:00:57,236 		3624 of 10000 with 98.84% 	 Time used:  0.01 sec
2023-03-28 16:00:57,240 		3648 of 10000 with 98.85% 	 Time used:  0.00 sec
2023-03-28 16:00:57,244 		3672 of 10000 with 98.86% 	 Time used:  0.00 sec
2023-03-28 16:00:57,248 		3696 of 10000 with 98.86% 	 Time used:  0.00 sec
2023-03-28 16:00:57,252 		3720 of 10000 with 98.87% 	 Time used:  0.00 sec
2023-03-28 16:00:57,255 		3744 of 10000 with 98.88% 	 Time used:  0.00 sec
2023-03-28 16:00:57,259 		3768 of 10000 with 98.86% 	 Time used:  0.00 sec
2023-03-28 16:00:57,263 		3792 of 10000 with 98.87% 	 Time used:  0.00 sec
2023-03-28 16:00:57,267 		3816 of 10000 with 98.87% 	 Time used:  0.00 sec
2023-03-28 16:00:57,270 		3840 of 10000 with 98.88% 	 Time used:  0.00 sec
2023-03-28 16:00:57,274 		3864 of 10000 with 98.86% 	 Time used:  0.00 sec
2023-03-28 16:00:57,278 		3888 of 10000 with 98.84% 	 Time used:  0.00 sec
2023-03-28 16:00:57,281 		3912 of 10000 with 98.85% 	 Time used:  0.00 sec
2023-03-28 16:00:57,285 		3936 of 10000 with 98.83% 	 Time used:  0.00 sec
2023-03-28 16:00:57,289 		3960 of 10000 with 98.84% 	 Time used:  0.00 sec
2023-03-28 16:00:57,294 		3984 of 10000 with 98.85% 	 Time used:  0.00 sec
2023-03-28 16:00:57,298 		4008 of 10000 with 98.83% 	 Time used:  0.00 sec
2023-03-28 16:00:57,304 		4032 of 10000 with 98.81% 	 Time used:  0.01 sec
2023-03-28 16:00:57,308 		4056 of 10000 with 98.82% 	 Time used:  0.00 sec
2023-03-28 16:00:57,312 		4080 of 10000 with 98.82% 	 Time used:  0.00 sec
2023-03-28 16:00:57,315 		4104 of 10000 with 98.83% 	 Time used:  0.00 sec
2023-03-28 16:00:57,319 		4128 of 10000 with 98.84% 	 Time used:  0.00 sec
2023-03-28 16:00:57,323 		4152 of 10000 with 98.84% 	 Time used:  0.00 sec
2023-03-28 16:00:57,327 		4176 of 10000 with 98.85% 	 Time used:  0.00 sec
2023-03-28 16:00:57,333 		4200 of 10000 with 98.83% 	 Time used:  0.01 sec
2023-03-28 16:00:57,339 		4224 of 10000 with 98.84% 	 Time used:  0.01 sec
2023-03-28 16:00:57,344 		4248 of 10000 with 98.85% 	 Time used:  0.00 sec
2023-03-28 16:00:57,348 		4272 of 10000 with 98.85% 	 Time used:  0.00 sec
2023-03-28 16:00:57,351 		4296 of 10000 with 98.84% 	 Time used:  0.00 sec
2023-03-28 16:00:57,355 		4320 of 10000 with 98.84% 	 Time used:  0.00 sec
2023-03-28 16:00:57,361 		4344 of 10000 with 98.85% 	 Time used:  0.01 sec
2023-03-28 16:00:57,365 		4368 of 10000 with 98.83% 	 Time used:  0.00 sec
2023-03-28 16:00:57,371 		4392 of 10000 with 98.84% 	 Time used:  0.01 sec
2023-03-28 16:00:57,376 		4416 of 10000 with 98.85% 	 Time used:  0.00 sec
2023-03-28 16:00:57,382 		4440 of 10000 with 98.85% 	 Time used:  0.01 sec
2023-03-28 16:00:57,385 		4464 of 10000 with 98.84% 	 Time used:  0.00 sec
2023-03-28 16:00:57,389 		4488 of 10000 with 98.84% 	 Time used:  0.00 sec
2023-03-28 16:00:57,393 		4512 of 10000 with 98.83% 	 Time used:  0.00 sec
2023-03-28 16:00:57,396 		4536 of 10000 with 98.83% 	 Time used:  0.00 sec
2023-03-28 16:00:57,400 		4560 of 10000 with 98.84% 	 Time used:  0.00 sec
2023-03-28 16:00:57,404 		4584 of 10000 with 98.84% 	 Time used:  0.00 sec
2023-03-28 16:00:57,408 		4608 of 10000 with 98.85% 	 Time used:  0.00 sec
2023-03-28 16:00:57,412 		4632 of 10000 with 98.86% 	 Time used:  0.00 sec
2023-03-28 16:00:57,418 		4656 of 10000 with 98.86% 	 Time used:  0.01 sec
2023-03-28 16:00:57,423 		4680 of 10000 with 98.87% 	 Time used:  0.01 sec
2023-03-28 16:00:57,430 		4704 of 10000 with 98.87% 	 Time used:  0.01 sec
2023-03-28 16:00:57,433 		4728 of 10000 with 98.88% 	 Time used:  0.00 sec
2023-03-28 16:00:57,437 		4752 of 10000 with 98.88% 	 Time used:  0.00 sec
2023-03-28 16:00:57,440 		4776 of 10000 with 98.87% 	 Time used:  0.00 sec
2023-03-28 16:00:57,444 		4800 of 10000 with 98.88% 	 Time used:  0.00 sec
2023-03-28 16:00:57,448 		4824 of 10000 with 98.88% 	 Time used:  0.00 sec
2023-03-28 16:00:57,451 		4848 of 10000 with 98.89% 	 Time used:  0.00 sec
2023-03-28 16:00:57,455 		4872 of 10000 with 98.89% 	 Time used:  0.00 sec
2023-03-28 16:00:57,462 		4896 of 10000 with 98.90% 	 Time used:  0.01 sec
2023-03-28 16:00:57,466 		4920 of 10000 with 98.90% 	 Time used:  0.00 sec
2023-03-28 16:00:57,470 		4944 of 10000 with 98.89% 	 Time used:  0.00 sec
2023-03-28 16:00:57,474 		4968 of 10000 with 98.89% 	 Time used:  0.00 sec
2023-03-28 16:00:57,480 		4992 of 10000 with 98.90% 	 Time used:  0.01 sec
2023-03-28 16:00:57,486 		5016 of 10000 with 98.90% 	 Time used:  0.01 sec
2023-03-28 16:00:57,492 		5040 of 10000 with 98.91% 	 Time used:  0.01 sec
2023-03-28 16:00:57,498 		5064 of 10000 with 98.91% 	 Time used:  0.01 sec
2023-03-28 16:00:57,504 		5088 of 10000 with 98.92% 	 Time used:  0.01 sec
2023-03-28 16:00:57,510 		5112 of 10000 with 98.92% 	 Time used:  0.01 sec
2023-03-28 16:00:57,516 		5136 of 10000 with 98.93% 	 Time used:  0.01 sec
2023-03-28 16:00:57,520 		5160 of 10000 with 98.93% 	 Time used:  0.00 sec
2023-03-28 16:00:57,524 		5184 of 10000 with 98.94% 	 Time used:  0.00 sec
2023-03-28 16:00:57,530 		5208 of 10000 with 98.94% 	 Time used:  0.01 sec
2023-03-28 16:00:57,535 		5232 of 10000 with 98.95% 	 Time used:  0.00 sec
2023-03-28 16:00:57,539 		5256 of 10000 with 98.95% 	 Time used:  0.00 sec
2023-03-28 16:00:57,545 		5280 of 10000 with 98.96% 	 Time used:  0.01 sec
2023-03-28 16:00:57,549 		5304 of 10000 with 98.96% 	 Time used:  0.00 sec
2023-03-28 16:00:57,552 		5328 of 10000 with 98.97% 	 Time used:  0.00 sec
2023-03-28 16:00:57,556 		5352 of 10000 with 98.97% 	 Time used:  0.00 sec
2023-03-28 16:00:57,560 		5376 of 10000 with 98.98% 	 Time used:  0.00 sec
2023-03-28 16:00:57,565 		5400 of 10000 with 98.98% 	 Time used:  0.00 sec
2023-03-28 16:00:57,568 		5424 of 10000 with 98.99% 	 Time used:  0.00 sec
2023-03-28 16:00:57,572 		5448 of 10000 with 98.99% 	 Time used:  0.00 sec
2023-03-28 16:00:57,576 		5472 of 10000 with 98.99% 	 Time used:  0.00 sec
2023-03-28 16:00:57,582 		5496 of 10000 with 99.00% 	 Time used:  0.01 sec
2023-03-28 16:00:57,587 		5520 of 10000 with 99.00% 	 Time used:  0.00 sec
2023-03-28 16:00:57,591 		5544 of 10000 with 99.01% 	 Time used:  0.00 sec
2023-03-28 16:00:57,595 		5568 of 10000 with 99.01% 	 Time used:  0.00 sec
2023-03-28 16:00:57,599 		5592 of 10000 with 99.02% 	 Time used:  0.00 sec
2023-03-28 16:00:57,605 		5616 of 10000 with 99.02% 	 Time used:  0.01 sec
2023-03-28 16:00:57,610 		5640 of 10000 with 99.02% 	 Time used:  0.01 sec
2023-03-28 16:00:57,616 		5664 of 10000 with 99.01% 	 Time used:  0.01 sec
2023-03-28 16:00:57,620 		5688 of 10000 with 99.02% 	 Time used:  0.00 sec
2023-03-28 16:00:57,623 		5712 of 10000 with 99.02% 	 Time used:  0.00 sec
2023-03-28 16:00:57,627 		5736 of 10000 with 99.02% 	 Time used:  0.00 sec
2023-03-28 16:00:57,631 		5760 of 10000 with 99.03% 	 Time used:  0.00 sec
2023-03-28 16:00:57,634 		5784 of 10000 with 99.03% 	 Time used:  0.00 sec
2023-03-28 16:00:57,638 		5808 of 10000 with 99.04% 	 Time used:  0.00 sec
2023-03-28 16:00:57,642 		5832 of 10000 with 99.04% 	 Time used:  0.00 sec
2023-03-28 16:00:57,645 		5856 of 10000 with 99.04% 	 Time used:  0.00 sec
2023-03-28 16:00:57,649 		5880 of 10000 with 99.05% 	 Time used:  0.00 sec
2023-03-28 16:00:57,653 		5904 of 10000 with 99.05% 	 Time used:  0.00 sec
2023-03-28 16:00:57,657 		5928 of 10000 with 99.06% 	 Time used:  0.00 sec
2023-03-28 16:00:57,660 		5952 of 10000 with 99.04% 	 Time used:  0.00 sec
2023-03-28 16:00:57,664 		5976 of 10000 with 99.05% 	 Time used:  0.00 sec
2023-03-28 16:00:57,668 		6000 of 10000 with 99.03% 	 Time used:  0.00 sec
2023-03-28 16:00:57,671 		6024 of 10000 with 99.04% 	 Time used:  0.00 sec
2023-03-28 16:00:57,675 		6048 of 10000 with 99.04% 	 Time used:  0.00 sec
2023-03-28 16:00:57,679 		6072 of 10000 with 99.04% 	 Time used:  0.00 sec
2023-03-28 16:00:57,682 		6096 of 10000 with 99.05% 	 Time used:  0.00 sec
2023-03-28 16:00:57,686 		6120 of 10000 with 99.05% 	 Time used:  0.00 sec
2023-03-28 16:00:57,690 		6144 of 10000 with 99.06% 	 Time used:  0.00 sec
2023-03-28 16:00:57,693 		6168 of 10000 with 99.06% 	 Time used:  0.00 sec
2023-03-28 16:00:57,697 		6192 of 10000 with 99.05% 	 Time used:  0.00 sec
2023-03-28 16:00:57,703 		6216 of 10000 with 99.05% 	 Time used:  0.01 sec
2023-03-28 16:00:57,707 		6240 of 10000 with 99.05% 	 Time used:  0.00 sec
2023-03-28 16:00:57,713 		6264 of 10000 with 99.06% 	 Time used:  0.01 sec
2023-03-28 16:00:57,717 		6288 of 10000 with 99.06% 	 Time used:  0.00 sec
2023-03-28 16:00:57,723 		6312 of 10000 with 99.07% 	 Time used:  0.01 sec
2023-03-28 16:00:57,727 		6336 of 10000 with 99.07% 	 Time used:  0.00 sec
2023-03-28 16:00:57,731 		6360 of 10000 with 99.07% 	 Time used:  0.00 sec
2023-03-28 16:00:57,735 		6384 of 10000 with 99.08% 	 Time used:  0.00 sec
2023-03-28 16:00:57,741 		6408 of 10000 with 99.08% 	 Time used:  0.01 sec
2023-03-28 16:00:57,746 		6432 of 10000 with 99.08% 	 Time used:  0.01 sec
2023-03-28 16:00:57,750 		6456 of 10000 with 99.09% 	 Time used:  0.00 sec
2023-03-28 16:00:57,754 		6480 of 10000 with 99.09% 	 Time used:  0.00 sec
2023-03-28 16:00:57,758 		6504 of 10000 with 99.09% 	 Time used:  0.00 sec
2023-03-28 16:00:57,764 		6528 of 10000 with 99.10% 	 Time used:  0.01 sec
2023-03-28 16:00:57,770 		6552 of 10000 with 99.10% 	 Time used:  0.01 sec
2023-03-28 16:00:57,774 		6576 of 10000 with 99.06% 	 Time used:  0.00 sec
2023-03-28 16:00:57,778 		6600 of 10000 with 99.02% 	 Time used:  0.00 sec
2023-03-28 16:00:57,784 		6624 of 10000 with 99.02% 	 Time used:  0.01 sec
2023-03-28 16:00:57,788 		6648 of 10000 with 99.02% 	 Time used:  0.00 sec
2023-03-28 16:00:57,791 		6672 of 10000 with 99.01% 	 Time used:  0.00 sec
2023-03-28 16:00:57,795 		6696 of 10000 with 99.01% 	 Time used:  0.00 sec
2023-03-28 16:00:57,799 		6720 of 10000 with 99.02% 	 Time used:  0.00 sec
2023-03-28 16:00:57,803 		6744 of 10000 with 99.02% 	 Time used:  0.00 sec
2023-03-28 16:00:57,807 		6768 of 10000 with 99.02% 	 Time used:  0.00 sec
2023-03-28 16:00:57,810 		6792 of 10000 with 99.03% 	 Time used:  0.00 sec
2023-03-28 16:00:57,814 		6816 of 10000 with 99.03% 	 Time used:  0.00 sec
2023-03-28 16:00:57,818 		6840 of 10000 with 99.04% 	 Time used:  0.00 sec
2023-03-28 16:00:57,821 		6864 of 10000 with 99.04% 	 Time used:  0.00 sec
2023-03-28 16:00:57,825 		6888 of 10000 with 99.04% 	 Time used:  0.00 sec
2023-03-28 16:00:57,829 		6912 of 10000 with 99.05% 	 Time used:  0.00 sec
2023-03-28 16:00:57,832 		6936 of 10000 with 99.05% 	 Time used:  0.00 sec
2023-03-28 16:00:57,836 		6960 of 10000 with 99.05% 	 Time used:  0.00 sec
2023-03-28 16:00:57,840 		6984 of 10000 with 99.05% 	 Time used:  0.00 sec
2023-03-28 16:00:57,843 		7008 of 10000 with 99.06% 	 Time used:  0.00 sec
2023-03-28 16:00:57,847 		7032 of 10000 with 99.06% 	 Time used:  0.00 sec
2023-03-28 16:00:57,850 		7056 of 10000 with 99.06% 	 Time used:  0.00 sec
2023-03-28 16:00:57,854 		7080 of 10000 with 99.07% 	 Time used:  0.00 sec
2023-03-28 16:00:57,858 		7104 of 10000 with 99.07% 	 Time used:  0.00 sec
2023-03-28 16:00:57,864 		7128 of 10000 with 99.07% 	 Time used:  0.01 sec
2023-03-28 16:00:57,870 		7152 of 10000 with 99.08% 	 Time used:  0.01 sec
2023-03-28 16:00:57,873 		7176 of 10000 with 99.08% 	 Time used:  0.00 sec
2023-03-28 16:00:57,877 		7200 of 10000 with 99.08% 	 Time used:  0.00 sec
2023-03-28 16:00:57,881 		7224 of 10000 with 99.09% 	 Time used:  0.00 sec
2023-03-28 16:00:57,885 		7248 of 10000 with 99.09% 	 Time used:  0.00 sec
2023-03-28 16:00:57,889 		7272 of 10000 with 99.09% 	 Time used:  0.00 sec
2023-03-28 16:00:57,895 		7296 of 10000 with 99.10% 	 Time used:  0.01 sec
2023-03-28 16:00:57,902 		7320 of 10000 with 99.10% 	 Time used:  0.01 sec
2023-03-28 16:00:57,905 		7344 of 10000 with 99.10% 	 Time used:  0.00 sec
2023-03-28 16:00:57,909 		7368 of 10000 with 99.10% 	 Time used:  0.00 sec
2023-03-28 16:00:57,913 		7392 of 10000 with 99.11% 	 Time used:  0.00 sec
2023-03-28 16:00:57,917 		7416 of 10000 with 99.11% 	 Time used:  0.00 sec
2023-03-28 16:00:57,924 		7440 of 10000 with 99.11% 	 Time used:  0.01 sec
2023-03-28 16:00:57,930 		7464 of 10000 with 99.12% 	 Time used:  0.01 sec
2023-03-28 16:00:57,936 		7488 of 10000 with 99.12% 	 Time used:  0.01 sec
2023-03-28 16:00:57,940 		7512 of 10000 with 99.12% 	 Time used:  0.00 sec
2023-03-28 16:00:57,944 		7536 of 10000 with 99.12% 	 Time used:  0.00 sec
2023-03-28 16:00:57,947 		7560 of 10000 with 99.13% 	 Time used:  0.00 sec
2023-03-28 16:00:57,951 		7584 of 10000 with 99.13% 	 Time used:  0.00 sec
2023-03-28 16:00:57,955 		7608 of 10000 with 99.13% 	 Time used:  0.00 sec
2023-03-28 16:00:57,961 		7632 of 10000 with 99.14% 	 Time used:  0.01 sec
2023-03-28 16:00:57,967 		7656 of 10000 with 99.14% 	 Time used:  0.01 sec
2023-03-28 16:00:57,970 		7680 of 10000 with 99.14% 	 Time used:  0.00 sec
2023-03-28 16:00:57,974 		7704 of 10000 with 99.14% 	 Time used:  0.00 sec
2023-03-28 16:00:57,978 		7728 of 10000 with 99.15% 	 Time used:  0.00 sec
2023-03-28 16:00:57,982 		7752 of 10000 with 99.15% 	 Time used:  0.00 sec
2023-03-28 16:00:57,986 		7776 of 10000 with 99.15% 	 Time used:  0.00 sec
2023-03-28 16:00:57,992 		7800 of 10000 with 99.15% 	 Time used:  0.01 sec
2023-03-28 16:00:57,996 		7824 of 10000 with 99.16% 	 Time used:  0.00 sec
2023-03-28 16:00:58,000 		7848 of 10000 with 99.16% 	 Time used:  0.00 sec
2023-03-28 16:00:58,005 		7872 of 10000 with 99.16% 	 Time used:  0.00 sec
2023-03-28 16:00:58,008 		7896 of 10000 with 99.16% 	 Time used:  0.00 sec
2023-03-28 16:00:58,012 		7920 of 10000 with 99.17% 	 Time used:  0.00 sec
2023-03-28 16:00:58,016 		7944 of 10000 with 99.17% 	 Time used:  0.00 sec
2023-03-28 16:00:58,022 		7968 of 10000 with 99.17% 	 Time used:  0.01 sec
2023-03-28 16:00:58,032 		7992 of 10000 with 99.17% 	 Time used:  0.01 sec
2023-03-28 16:00:58,038 		8016 of 10000 with 99.18% 	 Time used:  0.01 sec
2023-03-28 16:00:58,044 		8040 of 10000 with 99.18% 	 Time used:  0.01 sec
2023-03-28 16:00:58,048 		8064 of 10000 with 99.17% 	 Time used:  0.00 sec
2023-03-28 16:00:58,054 		8088 of 10000 with 99.17% 	 Time used:  0.01 sec
2023-03-28 16:00:58,058 		8112 of 10000 with 99.17% 	 Time used:  0.00 sec
2023-03-28 16:00:58,064 		8136 of 10000 with 99.18% 	 Time used:  0.01 sec
2023-03-28 16:00:58,070 		8160 of 10000 with 99.18% 	 Time used:  0.01 sec
2023-03-28 16:00:58,074 		8184 of 10000 with 99.18% 	 Time used:  0.00 sec
2023-03-28 16:00:58,078 		8208 of 10000 with 99.18% 	 Time used:  0.00 sec
2023-03-28 16:00:58,082 		8232 of 10000 with 99.19% 	 Time used:  0.00 sec
2023-03-28 16:00:58,088 		8256 of 10000 with 99.19% 	 Time used:  0.01 sec
2023-03-28 16:00:58,094 		8280 of 10000 with 99.19% 	 Time used:  0.01 sec
2023-03-28 16:00:58,103 		8304 of 10000 with 99.19% 	 Time used:  0.01 sec
2023-03-28 16:00:58,111 		8328 of 10000 with 99.18% 	 Time used:  0.01 sec
2023-03-28 16:00:58,118 		8352 of 10000 with 99.19% 	 Time used:  0.01 sec
2023-03-28 16:00:58,125 		8376 of 10000 with 99.19% 	 Time used:  0.01 sec
2023-03-28 16:00:58,129 		8400 of 10000 with 99.18% 	 Time used:  0.00 sec
2023-03-28 16:00:58,132 		8424 of 10000 with 99.17% 	 Time used:  0.00 sec
2023-03-28 16:00:58,136 		8448 of 10000 with 99.17% 	 Time used:  0.00 sec
2023-03-28 16:00:58,140 		8472 of 10000 with 99.17% 	 Time used:  0.00 sec
2023-03-28 16:00:58,143 		8496 of 10000 with 99.18% 	 Time used:  0.00 sec
2023-03-28 16:00:58,147 		8520 of 10000 with 99.18% 	 Time used:  0.00 sec
2023-03-28 16:00:58,153 		8544 of 10000 with 99.18% 	 Time used:  0.01 sec
2023-03-28 16:00:58,157 		8568 of 10000 with 99.18% 	 Time used:  0.00 sec
2023-03-28 16:00:58,164 		8592 of 10000 with 99.19% 	 Time used:  0.01 sec
2023-03-28 16:00:58,172 		8616 of 10000 with 99.19% 	 Time used:  0.01 sec
2023-03-28 16:00:58,176 		8640 of 10000 with 99.19% 	 Time used:  0.00 sec
2023-03-28 16:00:58,182 		8664 of 10000 with 99.19% 	 Time used:  0.01 sec
2023-03-28 16:00:58,188 		8688 of 10000 with 99.19% 	 Time used:  0.01 sec
2023-03-28 16:00:58,197 		8712 of 10000 with 99.20% 	 Time used:  0.01 sec
2023-03-28 16:00:58,201 		8736 of 10000 with 99.20% 	 Time used:  0.00 sec
2023-03-28 16:00:58,205 		8760 of 10000 with 99.20% 	 Time used:  0.00 sec
2023-03-28 16:00:58,209 		8784 of 10000 with 99.20% 	 Time used:  0.00 sec
2023-03-28 16:00:58,215 		8808 of 10000 with 99.21% 	 Time used:  0.01 sec
2023-03-28 16:00:58,221 		8832 of 10000 with 99.21% 	 Time used:  0.01 sec
2023-03-28 16:00:58,225 		8856 of 10000 with 99.21% 	 Time used:  0.00 sec
2023-03-28 16:00:58,231 		8880 of 10000 with 99.21% 	 Time used:  0.01 sec
2023-03-28 16:00:58,234 		8904 of 10000 with 99.21% 	 Time used:  0.00 sec
2023-03-28 16:00:58,238 		8928 of 10000 with 99.22% 	 Time used:  0.00 sec
2023-03-28 16:00:58,242 		8952 of 10000 with 99.22% 	 Time used:  0.00 sec
2023-03-28 16:00:58,246 		8976 of 10000 with 99.22% 	 Time used:  0.00 sec
2023-03-28 16:00:58,249 		9000 of 10000 with 99.22% 	 Time used:  0.00 sec
2023-03-28 16:00:58,253 		9024 of 10000 with 99.22% 	 Time used:  0.00 sec
2023-03-28 16:00:58,257 		9048 of 10000 with 99.23% 	 Time used:  0.00 sec
2023-03-28 16:00:58,260 		9072 of 10000 with 99.23% 	 Time used:  0.00 sec
2023-03-28 16:00:58,264 		9096 of 10000 with 99.23% 	 Time used:  0.00 sec
2023-03-28 16:00:58,268 		9120 of 10000 with 99.23% 	 Time used:  0.00 sec
2023-03-28 16:00:58,272 		9144 of 10000 with 99.23% 	 Time used:  0.00 sec
2023-03-28 16:00:58,276 		9168 of 10000 with 99.24% 	 Time used:  0.00 sec
2023-03-28 16:00:58,280 		9192 of 10000 with 99.24% 	 Time used:  0.00 sec
2023-03-28 16:00:58,286 		9216 of 10000 with 99.24% 	 Time used:  0.01 sec
2023-03-28 16:00:58,289 		9240 of 10000 with 99.24% 	 Time used:  0.00 sec
2023-03-28 16:00:58,293 		9264 of 10000 with 99.24% 	 Time used:  0.00 sec
2023-03-28 16:00:58,297 		9288 of 10000 with 99.25% 	 Time used:  0.00 sec
2023-03-28 16:00:58,300 		9312 of 10000 with 99.25% 	 Time used:  0.00 sec
2023-03-28 16:00:58,304 		9336 of 10000 with 99.25% 	 Time used:  0.00 sec
2023-03-28 16:00:58,308 		9360 of 10000 with 99.25% 	 Time used:  0.00 sec
2023-03-28 16:00:58,314 		9384 of 10000 with 99.25% 	 Time used:  0.01 sec
2023-03-28 16:00:58,319 		9408 of 10000 with 99.26% 	 Time used:  0.00 sec
2023-03-28 16:00:58,323 		9432 of 10000 with 99.26% 	 Time used:  0.00 sec
2023-03-28 16:00:58,329 		9456 of 10000 with 99.26% 	 Time used:  0.00 sec
2023-03-28 16:00:58,335 		9480 of 10000 with 99.26% 	 Time used:  0.01 sec
2023-03-28 16:00:58,344 		9504 of 10000 with 99.26% 	 Time used:  0.01 sec
2023-03-28 16:00:58,353 		9528 of 10000 with 99.27% 	 Time used:  0.01 sec
2023-03-28 16:00:58,357 		9552 of 10000 with 99.27% 	 Time used:  0.00 sec
2023-03-28 16:00:58,366 		9576 of 10000 with 99.27% 	 Time used:  0.01 sec
2023-03-28 16:00:58,370 		9600 of 10000 with 99.27% 	 Time used:  0.00 sec
2023-03-28 16:00:58,374 		9624 of 10000 with 99.27% 	 Time used:  0.00 sec
2023-03-28 16:00:58,380 		9648 of 10000 with 99.26% 	 Time used:  0.01 sec
2023-03-28 16:00:58,384 		9672 of 10000 with 99.27% 	 Time used:  0.00 sec
2023-03-28 16:00:58,387 		9696 of 10000 with 99.25% 	 Time used:  0.00 sec
2023-03-28 16:00:58,391 		9720 of 10000 with 99.25% 	 Time used:  0.00 sec
2023-03-28 16:00:58,397 		9744 of 10000 with 99.24% 	 Time used:  0.01 sec
2023-03-28 16:00:58,403 		9768 of 10000 with 99.24% 	 Time used:  0.01 sec
2023-03-28 16:00:58,407 		9792 of 10000 with 99.24% 	 Time used:  0.00 sec
2023-03-28 16:00:58,416 		9816 of 10000 with 99.25% 	 Time used:  0.01 sec
2023-03-28 16:00:58,423 		9840 of 10000 with 99.25% 	 Time used:  0.01 sec
2023-03-28 16:00:58,427 		9864 of 10000 with 99.25% 	 Time used:  0.00 sec
2023-03-28 16:00:58,433 		9888 of 10000 with 99.25% 	 Time used:  0.01 sec
2023-03-28 16:00:58,439 		9912 of 10000 with 99.24% 	 Time used:  0.01 sec
2023-03-28 16:00:58,445 		9936 of 10000 with 99.25% 	 Time used:  0.01 sec
2023-03-28 16:00:58,449 		9960 of 10000 with 99.25% 	 Time used:  0.00 sec
2023-03-28 16:00:58,453 		9984 of 10000 with 99.25% 	 Time used:  0.00 sec
2023-03-28 16:00:58,456 		10000 of 10000 with 99.25% 	 Time used:  0.00 sec
2023-03-28 16:00:58,456 
2023-03-28 16:00:58,463 			Learning rate: weights:   1.000e-03    
2023-03-28 16:00:58,463 			Last test performance: 99.25%
2023-03-28 16:00:58,463 ----------------
2023-03-28 16:00:58,599   9   =>  0    		Training 486 pattern with 98.75% 	Forward time: 	 0.12 sec
2023-03-28 16:00:58,599 			Loss:    1.876e-03    			Backward time: 	 0.01 sec 
2023-03-28 16:00:58,697 			Learning rate: weights:   1.000e-03    
2023-03-28 16:00:58,697 			Last test performance: 99.25%
2023-03-28 16:00:58,697 ----------------
2023-03-28 16:00:58,840   9   =>  1    		Training 486 pattern with 98.54% 	Forward time: 	 0.13 sec
2023-03-28 16:00:58,840 			Loss:    1.998e-03    			Backward time: 	 0.01 sec 
2023-03-28 16:00:58,904 			Learning rate: weights:   1.000e-03    
2023-03-28 16:00:58,904 			Last test performance: 99.25%
2023-03-28 16:00:58,905 ----------------
2023-03-28 16:00:59,043   9   =>  2    		Training 486 pattern with 98.75% 	Forward time: 	 0.12 sec
2023-03-28 16:00:59,043 			Loss:    1.582e-03    			Backward time: 	 0.01 sec 
2023-03-28 16:00:59,105 			Learning rate: weights:   1.000e-03    
2023-03-28 16:00:59,105 			Last test performance: 99.25%
2023-03-28 16:00:59,105 ----------------
2023-03-28 16:00:59,252   9   =>  3    		Training 486 pattern with 98.54% 	Forward time: 	 0.13 sec
2023-03-28 16:00:59,252 			Loss:    1.849e-03    			Backward time: 	 0.01 sec 
2023-03-28 16:00:59,308 			Learning rate: weights:   1.000e-03    
2023-03-28 16:00:59,308 			Last test performance: 99.25%
2023-03-28 16:00:59,308 ----------------
2023-03-28 16:00:59,463   9   =>  4    		Training 486 pattern with 98.33% 	Forward time: 	 0.13 sec
2023-03-28 16:00:59,463 			Loss:    2.797e-03    			Backward time: 	 0.01 sec 
2023-03-28 16:00:59,507 			Learning rate: weights:   1.000e-03    
2023-03-28 16:00:59,507 			Last test performance: 99.25%
2023-03-28 16:00:59,507 ----------------
2023-03-28 16:00:59,655   9   =>  5    		Training 486 pattern with 98.75% 	Forward time: 	 0.13 sec
2023-03-28 16:00:59,655 			Loss:    1.362e-03    			Backward time: 	 0.01 sec 
2023-03-28 16:00:59,705 			Learning rate: weights:   1.000e-03    
2023-03-28 16:00:59,705 			Last test performance: 99.25%
2023-03-28 16:00:59,705 ----------------
2023-03-28 16:00:59,846   9   =>  6    		Training 486 pattern with 98.33% 	Forward time: 	 0.12 sec
2023-03-28 16:00:59,846 			Loss:    2.311e-03    			Backward time: 	 0.01 sec 
2023-03-28 16:00:59,907 			Learning rate: weights:   1.000e-03    
2023-03-28 16:00:59,907 			Last test performance: 99.25%
2023-03-28 16:00:59,907 ----------------
2023-03-28 16:01:00,048   9   =>  7    		Training 486 pattern with 99.58% 	Forward time: 	 0.12 sec
2023-03-28 16:01:00,048 			Loss:    8.131e-04    			Backward time: 	 0.01 sec 
2023-03-28 16:01:00,138 			Learning rate: weights:   1.000e-03    
2023-03-28 16:01:00,138 			Last test performance: 99.25%
2023-03-28 16:01:00,138 ----------------
2023-03-28 16:01:00,278   9   =>  8    		Training 486 pattern with 98.33% 	Forward time: 	 0.12 sec
2023-03-28 16:01:00,278 			Loss:    2.641e-03    			Backward time: 	 0.01 sec 
2023-03-28 16:01:00,324 			Learning rate: weights:   1.000e-03    
2023-03-28 16:01:00,325 			Last test performance: 99.25%
2023-03-28 16:01:00,325 ----------------
2023-03-28 16:01:00,435   9   =>  9    		Training 486 pattern with 99.38% 	Forward time: 	 0.10 sec
2023-03-28 16:01:00,435 			Loss:    1.047e-03    			Backward time: 	 0.01 sec 
2023-03-28 16:01:00,469 			Learning rate: weights:   1.000e-03    
2023-03-28 16:01:00,469 			Last test performance: 99.25%
2023-03-28 16:01:00,469 ----------------
2023-03-28 16:01:00,626   9   =>  10   		Training 486 pattern with 99.58% 	Forward time: 	 0.14 sec
2023-03-28 16:01:00,626 			Loss:    1.712e-03    			Backward time: 	 0.01 sec 
2023-03-28 16:01:00,664 			Learning rate: weights:   1.000e-03    
2023-03-28 16:01:00,664 			Last test performance: 99.25%
2023-03-28 16:01:00,664 ----------------
2023-03-28 16:01:00,814   9   =>  11   		Training 486 pattern with 99.58% 	Forward time: 	 0.13 sec
2023-03-28 16:01:00,814 			Loss:    7.631e-04    			Backward time: 	 0.01 sec 
2023-03-28 16:01:00,852 			Learning rate: weights:   1.000e-03    
2023-03-28 16:01:00,852 			Last test performance: 99.25%
2023-03-28 16:01:00,852 ----------------
2023-03-28 16:01:00,986   9   =>  12   		Training 486 pattern with 98.54% 	Forward time: 	 0.11 sec
2023-03-28 16:01:00,986 			Loss:    1.622e-03    			Backward time: 	 0.01 sec 
2023-03-28 16:01:01,020 			Learning rate: weights:   1.000e-03    
2023-03-28 16:01:01,020 			Last test performance: 99.25%
2023-03-28 16:01:01,020 ----------------
2023-03-28 16:01:01,147   9   =>  13   		Training 486 pattern with 99.38% 	Forward time: 	 0.11 sec
2023-03-28 16:01:01,147 			Loss:    1.272e-03    			Backward time: 	 0.01 sec 
2023-03-28 16:01:01,198 			Learning rate: weights:   1.000e-03    
2023-03-28 16:01:01,198 			Last test performance: 99.25%
2023-03-28 16:01:01,198 ----------------
2023-03-28 16:01:01,348   9   =>  14   		Training 486 pattern with 98.96% 	Forward time: 	 0.14 sec
2023-03-28 16:01:01,349 			Loss:    1.099e-03    			Backward time: 	 0.01 sec 
2023-03-28 16:01:01,408 			Learning rate: weights:   1.000e-03    
2023-03-28 16:01:01,408 			Last test performance: 99.25%
2023-03-28 16:01:01,408 ----------------
2023-03-28 16:01:01,546   9   =>  15   		Training 486 pattern with 98.54% 	Forward time: 	 0.12 sec
2023-03-28 16:01:01,546 			Loss:    2.509e-03    			Backward time: 	 0.01 sec 
2023-03-28 16:01:01,617 			Learning rate: weights:   1.000e-03    
2023-03-28 16:01:01,617 			Last test performance: 99.25%
2023-03-28 16:01:01,617 ----------------
2023-03-28 16:01:01,757   9   =>  16   		Training 486 pattern with 98.75% 	Forward time: 	 0.13 sec
2023-03-28 16:01:01,757 			Loss:    3.216e-03    			Backward time: 	 0.01 sec 
2023-03-28 16:01:01,799 			Learning rate: weights:   1.000e-03    
2023-03-28 16:01:01,799 			Last test performance: 99.25%
2023-03-28 16:01:01,799 ----------------
2023-03-28 16:01:01,970   9   =>  17   		Training 486 pattern with 98.96% 	Forward time: 	 0.15 sec
2023-03-28 16:01:01,970 			Loss:    1.442e-03    			Backward time: 	 0.01 sec 
2023-03-28 16:01:02,104 			Learning rate: weights:   1.000e-03    
2023-03-28 16:01:02,104 			Last test performance: 99.25%
2023-03-28 16:01:02,104 ----------------
2023-03-28 16:01:02,251   9   =>  18   		Training 486 pattern with 99.17% 	Forward time: 	 0.13 sec
2023-03-28 16:01:02,251 			Loss:    1.219e-03    			Backward time: 	 0.01 sec 
2023-03-28 16:01:02,305 			Learning rate: weights:   1.000e-03    
2023-03-28 16:01:02,305 			Last test performance: 99.25%
2023-03-28 16:01:02,305 ----------------
2023-03-28 16:01:02,446   9   =>  19   		Training 486 pattern with 99.17% 	Forward time: 	 0.13 sec
2023-03-28 16:01:02,446 			Loss:    9.658e-04    			Backward time: 	 0.01 sec 
2023-03-28 16:01:02,517 			Learning rate: weights:   1.000e-03    
2023-03-28 16:01:02,517 			Last test performance: 99.25%
2023-03-28 16:01:02,517 ----------------
2023-03-28 16:01:02,675   9   =>  20   		Training 486 pattern with 99.58% 	Forward time: 	 0.14 sec
2023-03-28 16:01:02,675 			Loss:    1.076e-03    			Backward time: 	 0.01 sec 
2023-03-28 16:01:02,710 			Learning rate: weights:   1.000e-03    
2023-03-28 16:01:02,710 			Last test performance: 99.25%
2023-03-28 16:01:02,710 ----------------
2023-03-28 16:01:02,861   9   =>  21   		Training 486 pattern with 98.75% 	Forward time: 	 0.13 sec
2023-03-28 16:01:02,861 			Loss:    1.150e-03    			Backward time: 	 0.01 sec 
2023-03-28 16:01:02,946 			Learning rate: weights:   1.000e-03    
2023-03-28 16:01:02,946 			Last test performance: 99.25%
2023-03-28 16:01:02,946 ----------------
2023-03-28 16:01:03,087   9   =>  22   		Training 486 pattern with 98.75% 	Forward time: 	 0.12 sec
2023-03-28 16:01:03,087 			Loss:    1.865e-03    			Backward time: 	 0.01 sec 
2023-03-28 16:01:03,141 			Learning rate: weights:   1.000e-03    
2023-03-28 16:01:03,141 			Last test performance: 99.25%
2023-03-28 16:01:03,142 ----------------
2023-03-28 16:01:03,276   9   =>  23   		Training 486 pattern with 98.96% 	Forward time: 	 0.12 sec
2023-03-28 16:01:03,276 			Loss:    1.788e-03    			Backward time: 	 0.01 sec 
2023-03-28 16:01:03,342 			Learning rate: weights:   1.000e-03    
2023-03-28 16:01:03,342 			Last test performance: 99.25%
2023-03-28 16:01:03,342 ----------------
2023-03-28 16:01:03,511   9   =>  24   		Training 486 pattern with 99.58% 	Forward time: 	 0.15 sec
2023-03-28 16:01:03,511 			Loss:    1.489e-03    			Backward time: 	 0.01 sec 
2023-03-28 16:01:03,566 			Learning rate: weights:   1.000e-03    
2023-03-28 16:01:03,566 			Last test performance: 99.25%
2023-03-28 16:01:03,566 ----------------
2023-03-28 16:01:03,716   9   =>  25   		Training 486 pattern with 98.12% 	Forward time: 	 0.13 sec
2023-03-28 16:01:03,716 			Loss:    2.950e-03    			Backward time: 	 0.01 sec 
2023-03-28 16:01:03,836 			Learning rate: weights:   1.000e-03    
2023-03-28 16:01:03,836 			Last test performance: 99.25%
2023-03-28 16:01:03,836 ----------------
2023-03-28 16:01:03,989   9   =>  26   		Training 486 pattern with 98.96% 	Forward time: 	 0.14 sec
2023-03-28 16:01:03,989 			Loss:    1.517e-03    			Backward time: 	 0.01 sec 
2023-03-28 16:01:04,025 			Learning rate: weights:   1.000e-03    
2023-03-28 16:01:04,025 			Last test performance: 99.25%
2023-03-28 16:01:04,025 ----------------
2023-03-28 16:01:04,182   9   =>  27   		Training 486 pattern with 97.71% 	Forward time: 	 0.14 sec
2023-03-28 16:01:04,182 			Loss:    2.930e-03    			Backward time: 	 0.01 sec 
2023-03-28 16:01:04,249 			Learning rate: weights:   1.000e-03    
2023-03-28 16:01:04,249 			Last test performance: 99.25%
2023-03-28 16:01:04,249 ----------------
2023-03-28 16:01:04,394   9   =>  28   		Training 486 pattern with 98.75% 	Forward time: 	 0.13 sec
2023-03-28 16:01:04,395 			Loss:    1.744e-03    			Backward time: 	 0.01 sec 
2023-03-28 16:01:04,437 			Learning rate: weights:   1.000e-03    
2023-03-28 16:01:04,437 			Last test performance: 99.25%
2023-03-28 16:01:04,437 ----------------
2023-03-28 16:01:04,588   9   =>  29   		Training 486 pattern with 97.50% 	Forward time: 	 0.14 sec
2023-03-28 16:01:04,588 			Loss:    3.699e-03    			Backward time: 	 0.01 sec 
2023-03-28 16:01:04,702 			Learning rate: weights:   1.000e-03    
2023-03-28 16:01:04,702 			Last test performance: 99.25%
2023-03-28 16:01:04,702 ----------------
2023-03-28 16:01:04,845   9   =>  30   		Training 486 pattern with 98.54% 	Forward time: 	 0.13 sec
2023-03-28 16:01:04,845 			Loss:    1.753e-03    			Backward time: 	 0.01 sec 
2023-03-28 16:01:04,891 			Learning rate: weights:   1.000e-03    
2023-03-28 16:01:04,891 			Last test performance: 99.25%
2023-03-28 16:01:04,891 ----------------
2023-03-28 16:01:05,048   9   =>  31   		Training 486 pattern with 98.75% 	Forward time: 	 0.14 sec
2023-03-28 16:01:05,048 			Loss:    2.346e-03    			Backward time: 	 0.01 sec 
2023-03-28 16:01:05,106 			Learning rate: weights:   1.000e-03    
2023-03-28 16:01:05,106 			Last test performance: 99.25%
2023-03-28 16:01:05,106 ----------------
2023-03-28 16:01:05,256   9   =>  32   		Training 486 pattern with 98.54% 	Forward time: 	 0.13 sec
2023-03-28 16:01:05,257 			Loss:    2.243e-03    			Backward time: 	 0.01 sec 
2023-03-28 16:01:05,293 			Learning rate: weights:   1.000e-03    
2023-03-28 16:01:05,293 			Last test performance: 99.25%
2023-03-28 16:01:05,293 ----------------
2023-03-28 16:01:05,422   9   =>  33   		Training 486 pattern with 98.75% 	Forward time: 	 0.11 sec
2023-03-28 16:01:05,422 			Loss:    1.690e-03    			Backward time: 	 0.01 sec 
2023-03-28 16:01:05,469 			Learning rate: weights:   1.000e-03    
2023-03-28 16:01:05,469 			Last test performance: 99.25%
2023-03-28 16:01:05,469 ----------------
2023-03-28 16:01:05,627   9   =>  34   		Training 486 pattern with 98.75% 	Forward time: 	 0.14 sec
2023-03-28 16:01:05,627 			Loss:    1.770e-03    			Backward time: 	 0.01 sec 
2023-03-28 16:01:05,672 			Learning rate: weights:   1.000e-03    
2023-03-28 16:01:05,672 			Last test performance: 99.25%
2023-03-28 16:01:05,672 ----------------
2023-03-28 16:01:05,795   9   =>  35   		Training 486 pattern with 99.17% 	Forward time: 	 0.11 sec
2023-03-28 16:01:05,795 			Loss:    1.390e-03    			Backward time: 	 0.01 sec 
2023-03-28 16:01:05,858 			Learning rate: weights:   1.000e-03    
2023-03-28 16:01:05,859 			Last test performance: 99.25%
2023-03-28 16:01:05,859 ----------------
2023-03-28 16:01:06,005   9   =>  36   		Training 486 pattern with 99.17% 	Forward time: 	 0.13 sec
2023-03-28 16:01:06,005 			Loss:    7.734e-04    			Backward time: 	 0.01 sec 
2023-03-28 16:01:06,040 			Learning rate: weights:   1.000e-03    
2023-03-28 16:01:06,040 			Last test performance: 99.25%
2023-03-28 16:01:06,040 ----------------
2023-03-28 16:01:06,161   9   =>  37   		Training 486 pattern with 98.96% 	Forward time: 	 0.11 sec
2023-03-28 16:01:06,161 			Loss:    1.601e-03    			Backward time: 	 0.01 sec 
2023-03-28 16:01:06,206 			Learning rate: weights:   1.000e-03    
2023-03-28 16:01:06,206 			Last test performance: 99.25%
2023-03-28 16:01:06,206 ----------------
2023-03-28 16:01:06,351   9   =>  38   		Training 486 pattern with 99.58% 	Forward time: 	 0.12 sec
2023-03-28 16:01:06,351 			Loss:    9.581e-04    			Backward time: 	 0.01 sec 
2023-03-28 16:01:06,393 			Learning rate: weights:   1.000e-03    
2023-03-28 16:01:06,393 			Last test performance: 99.25%
2023-03-28 16:01:06,393 ----------------
2023-03-28 16:01:06,538   9   =>  39   		Training 486 pattern with 99.38% 	Forward time: 	 0.13 sec
2023-03-28 16:01:06,538 			Loss:    9.198e-04    			Backward time: 	 0.01 sec 
2023-03-28 16:01:06,580 			Learning rate: weights:   1.000e-03    
2023-03-28 16:01:06,580 			Last test performance: 99.25%
2023-03-28 16:01:06,580 ----------------
2023-03-28 16:01:06,739   9   =>  40   		Training 486 pattern with 99.17% 	Forward time: 	 0.14 sec
2023-03-28 16:01:06,739 			Loss:    9.829e-04    			Backward time: 	 0.01 sec 
2023-03-28 16:01:06,776 			Learning rate: weights:   1.000e-03    
2023-03-28 16:01:06,776 			Last test performance: 99.25%
2023-03-28 16:01:06,776 ----------------
2023-03-28 16:01:06,897   9   =>  41   		Training 486 pattern with 99.17% 	Forward time: 	 0.11 sec
2023-03-28 16:01:06,897 			Loss:    1.246e-03    			Backward time: 	 0.01 sec 
2023-03-28 16:01:06,933 			Learning rate: weights:   1.000e-03    
2023-03-28 16:01:06,933 			Last test performance: 99.25%
2023-03-28 16:01:06,933 ----------------
2023-03-28 16:01:07,050   9   =>  42   		Training 486 pattern with 98.96% 	Forward time: 	 0.10 sec
2023-03-28 16:01:07,050 			Loss:    1.610e-03    			Backward time: 	 0.01 sec 
2023-03-28 16:01:07,087 			Learning rate: weights:   1.000e-03    
2023-03-28 16:01:07,088 			Last test performance: 99.25%
2023-03-28 16:01:07,088 ----------------
2023-03-28 16:01:07,228   9   =>  43   		Training 486 pattern with 98.96% 	Forward time: 	 0.12 sec
2023-03-28 16:01:07,229 			Loss:    1.497e-03    			Backward time: 	 0.01 sec 
2023-03-28 16:01:07,281 			Learning rate: weights:   1.000e-03    
2023-03-28 16:01:07,281 			Last test performance: 99.25%
2023-03-28 16:01:07,281 ----------------
2023-03-28 16:01:07,428   9   =>  44   		Training 486 pattern with 98.54% 	Forward time: 	 0.13 sec
2023-03-28 16:01:07,428 			Loss:    1.768e-03    			Backward time: 	 0.01 sec 
2023-03-28 16:01:07,500 			Learning rate: weights:   1.000e-03    
2023-03-28 16:01:07,500 			Last test performance: 99.25%
2023-03-28 16:01:07,500 ----------------
2023-03-28 16:01:07,658   9   =>  45   		Training 486 pattern with 98.75% 	Forward time: 	 0.14 sec
2023-03-28 16:01:07,658 			Loss:    2.839e-03    			Backward time: 	 0.01 sec 
2023-03-28 16:01:07,707 			Learning rate: weights:   1.000e-03    
2023-03-28 16:01:07,707 			Last test performance: 99.25%
2023-03-28 16:01:07,707 ----------------
2023-03-28 16:01:07,832   9   =>  46   		Training 486 pattern with 98.96% 	Forward time: 	 0.11 sec
2023-03-28 16:01:07,832 			Loss:    1.258e-03    			Backward time: 	 0.01 sec 
2023-03-28 16:01:07,892 			Learning rate: weights:   1.000e-03    
2023-03-28 16:01:07,892 			Last test performance: 99.25%
2023-03-28 16:01:07,892 ----------------
2023-03-28 16:01:08,003   9   =>  47   		Training 486 pattern with 98.96% 	Forward time: 	 0.10 sec
2023-03-28 16:01:08,004 			Loss:    1.741e-03    			Backward time: 	 0.01 sec 
2023-03-28 16:01:08,073 			Learning rate: weights:   1.000e-03    
2023-03-28 16:01:08,073 			Last test performance: 99.25%
2023-03-28 16:01:08,073 ----------------
2023-03-28 16:01:08,210   9   =>  48   		Training 486 pattern with 99.38% 	Forward time: 	 0.12 sec
2023-03-28 16:01:08,210 			Loss:    8.876e-04    			Backward time: 	 0.01 sec 
2023-03-28 16:01:08,252 			Learning rate: weights:   1.000e-03    
2023-03-28 16:01:08,252 			Last test performance: 99.25%
2023-03-28 16:01:08,252 ----------------
2023-03-28 16:01:08,386   9   =>  49   		Training 486 pattern with 99.38% 	Forward time: 	 0.12 sec
2023-03-28 16:01:08,386 			Loss:    1.343e-03    			Backward time: 	 0.01 sec 
2023-03-28 16:01:08,427 			Learning rate: weights:   1.000e-03    
2023-03-28 16:01:08,427 			Last test performance: 99.25%
2023-03-28 16:01:08,427 ----------------
2023-03-28 16:01:08,569   9   =>  50   		Training 486 pattern with 97.29% 	Forward time: 	 0.13 sec
2023-03-28 16:01:08,570 			Loss:    2.701e-03    			Backward time: 	 0.01 sec 
2023-03-28 16:01:08,640 			Learning rate: weights:   1.000e-03    
2023-03-28 16:01:08,640 			Last test performance: 99.25%
2023-03-28 16:01:08,641 ----------------
2023-03-28 16:01:08,796   9   =>  51   		Training 486 pattern with 97.50% 	Forward time: 	 0.14 sec
2023-03-28 16:01:08,796 			Loss:    2.897e-03    			Backward time: 	 0.01 sec 
2023-03-28 16:01:08,839 			Learning rate: weights:   1.000e-03    
2023-03-28 16:01:08,839 			Last test performance: 99.25%
2023-03-28 16:01:08,839 ----------------
2023-03-28 16:01:08,985   9   =>  52   		Training 486 pattern with 98.96% 	Forward time: 	 0.12 sec
2023-03-28 16:01:08,985 			Loss:    1.599e-03    			Backward time: 	 0.01 sec 
2023-03-28 16:01:09,032 			Learning rate: weights:   1.000e-03    
2023-03-28 16:01:09,032 			Last test performance: 99.25%
2023-03-28 16:01:09,032 ----------------
2023-03-28 16:01:09,203   9   =>  53   		Training 486 pattern with 98.33% 	Forward time: 	 0.15 sec
2023-03-28 16:01:09,203 			Loss:    1.618e-03    			Backward time: 	 0.02 sec 
2023-03-28 16:01:09,358 			Learning rate: weights:   1.000e-03    
2023-03-28 16:01:09,358 			Last test performance: 99.25%
2023-03-28 16:01:09,358 ----------------
2023-03-28 16:01:09,495   9   =>  54   		Training 486 pattern with 99.17% 	Forward time: 	 0.12 sec
2023-03-28 16:01:09,496 			Loss:    1.466e-03    			Backward time: 	 0.01 sec 
2023-03-28 16:01:09,552 			Learning rate: weights:   1.000e-03    
2023-03-28 16:01:09,552 			Last test performance: 99.25%
2023-03-28 16:01:09,552 ----------------
2023-03-28 16:01:09,690   9   =>  55   		Training 486 pattern with 99.17% 	Forward time: 	 0.12 sec
2023-03-28 16:01:09,690 			Loss:    1.064e-03    			Backward time: 	 0.01 sec 
2023-03-28 16:01:09,737 			Learning rate: weights:   1.000e-03    
2023-03-28 16:01:09,737 			Last test performance: 99.25%
2023-03-28 16:01:09,737 ----------------
2023-03-28 16:01:09,884   9   =>  56   		Training 486 pattern with 98.12% 	Forward time: 	 0.13 sec
2023-03-28 16:01:09,884 			Loss:    1.935e-03    			Backward time: 	 0.01 sec 
2023-03-28 16:01:09,937 			Learning rate: weights:   1.000e-03    
2023-03-28 16:01:09,937 			Last test performance: 99.25%
2023-03-28 16:01:09,937 ----------------
2023-03-28 16:01:10,055   9   =>  57   		Training 486 pattern with 99.38% 	Forward time: 	 0.10 sec
2023-03-28 16:01:10,055 			Loss:    1.844e-03    			Backward time: 	 0.01 sec 
2023-03-28 16:01:10,096 			Learning rate: weights:   1.000e-03    
2023-03-28 16:01:10,096 			Last test performance: 99.25%
2023-03-28 16:01:10,096 ----------------
2023-03-28 16:01:10,209   9   =>  58   		Training 486 pattern with 99.38% 	Forward time: 	 0.10 sec
2023-03-28 16:01:10,209 			Loss:    7.107e-04    			Backward time: 	 0.01 sec 
2023-03-28 16:01:10,263 			Learning rate: weights:   1.000e-03    
2023-03-28 16:01:10,264 			Last test performance: 99.25%
2023-03-28 16:01:10,264 ----------------
2023-03-28 16:01:10,409   9   =>  59   		Training 486 pattern with 98.33% 	Forward time: 	 0.13 sec
2023-03-28 16:01:10,409 			Loss:    2.134e-03    			Backward time: 	 0.01 sec 
2023-03-28 16:01:10,468 			Learning rate: weights:   1.000e-03    
2023-03-28 16:01:10,468 			Last test performance: 99.25%
2023-03-28 16:01:10,468 ----------------
2023-03-28 16:01:10,619   9   =>  60   		Training 486 pattern with 99.38% 	Forward time: 	 0.13 sec
2023-03-28 16:01:10,619 			Loss:    9.760e-04    			Backward time: 	 0.01 sec 
2023-03-28 16:01:10,661 			Learning rate: weights:   1.000e-03    
2023-03-28 16:01:10,661 			Last test performance: 99.25%
2023-03-28 16:01:10,661 ----------------
2023-03-28 16:01:10,796   9   =>  61   		Training 486 pattern with 99.58% 	Forward time: 	 0.12 sec
2023-03-28 16:01:10,796 			Loss:    1.093e-03    			Backward time: 	 0.01 sec 
2023-03-28 16:01:10,846 			Learning rate: weights:   1.000e-03    
2023-03-28 16:01:10,846 			Last test performance: 99.25%
2023-03-28 16:01:10,846 ----------------
2023-03-28 16:01:10,996   9   =>  62   		Training 486 pattern with 98.75% 	Forward time: 	 0.14 sec
2023-03-28 16:01:10,996 			Loss:    1.691e-03    			Backward time: 	 0.01 sec 
2023-03-28 16:01:11,049 			Learning rate: weights:   1.000e-03    
2023-03-28 16:01:11,049 			Last test performance: 99.25%
2023-03-28 16:01:11,049 ----------------
2023-03-28 16:01:11,180   9   =>  63   		Training 486 pattern with 98.12% 	Forward time: 	 0.12 sec
2023-03-28 16:01:11,180 			Loss:    1.677e-03    			Backward time: 	 0.01 sec 
2023-03-28 16:01:11,229 			Learning rate: weights:   1.000e-03    
2023-03-28 16:01:11,229 			Last test performance: 99.25%
2023-03-28 16:01:11,229 ----------------
2023-03-28 16:01:11,367   9   =>  64   		Training 486 pattern with 98.54% 	Forward time: 	 0.12 sec
2023-03-28 16:01:11,367 			Loss:    1.579e-03    			Backward time: 	 0.01 sec 
2023-03-28 16:01:11,414 			Learning rate: weights:   1.000e-03    
2023-03-28 16:01:11,414 			Last test performance: 99.25%
2023-03-28 16:01:11,414 ----------------
2023-03-28 16:01:11,559   9   =>  65   		Training 486 pattern with 98.33% 	Forward time: 	 0.12 sec
2023-03-28 16:01:11,559 			Loss:    2.120e-03    			Backward time: 	 0.01 sec 
2023-03-28 16:01:11,596 			Learning rate: weights:   1.000e-03    
2023-03-28 16:01:11,596 			Last test performance: 99.25%
2023-03-28 16:01:11,597 ----------------
2023-03-28 16:01:11,735   9   =>  66   		Training 486 pattern with 98.75% 	Forward time: 	 0.12 sec
2023-03-28 16:01:11,735 			Loss:    1.666e-03    			Backward time: 	 0.01 sec 
2023-03-28 16:01:11,839 			Learning rate: weights:   1.000e-03    
2023-03-28 16:01:11,839 			Last test performance: 99.25%
2023-03-28 16:01:11,839 ----------------
2023-03-28 16:01:11,967   9   =>  67   		Training 486 pattern with 99.79% 	Forward time: 	 0.11 sec
2023-03-28 16:01:11,967 			Loss:    8.395e-04    			Backward time: 	 0.01 sec 
2023-03-28 16:01:12,006 			Learning rate: weights:   1.000e-03    
2023-03-28 16:01:12,006 			Last test performance: 99.25%
2023-03-28 16:01:12,006 ----------------
2023-03-28 16:01:12,153   9   =>  68   		Training 486 pattern with 98.96% 	Forward time: 	 0.13 sec
2023-03-28 16:01:12,154 			Loss:    1.515e-03    			Backward time: 	 0.01 sec 
2023-03-28 16:01:12,199 			Learning rate: weights:   1.000e-03    
2023-03-28 16:01:12,199 			Last test performance: 99.25%
2023-03-28 16:01:12,199 ----------------
2023-03-28 16:01:12,315   9   =>  69   		Training 486 pattern with 98.75% 	Forward time: 	 0.10 sec
2023-03-28 16:01:12,316 			Loss:    1.625e-03    			Backward time: 	 0.01 sec 
2023-03-28 16:01:12,362 			Learning rate: weights:   1.000e-03    
2023-03-28 16:01:12,362 			Last test performance: 99.25%
2023-03-28 16:01:12,362 ----------------
2023-03-28 16:01:12,486   9   =>  70   		Training 486 pattern with 98.75% 	Forward time: 	 0.11 sec
2023-03-28 16:01:12,486 			Loss:    1.409e-03    			Backward time: 	 0.01 sec 
2023-03-28 16:01:12,638 			Learning rate: weights:   1.000e-03    
2023-03-28 16:01:12,638 			Last test performance: 99.25%
2023-03-28 16:01:12,638 ----------------
2023-03-28 16:01:12,769   9   =>  71   		Training 486 pattern with 98.12% 	Forward time: 	 0.12 sec
2023-03-28 16:01:12,769 			Loss:    3.235e-03    			Backward time: 	 0.01 sec 
2023-03-28 16:01:12,945 			Learning rate: weights:   1.000e-03    
2023-03-28 16:01:12,945 			Last test performance: 99.25%
2023-03-28 16:01:12,945 ----------------
2023-03-28 16:01:13,096   9   =>  72   		Training 486 pattern with 98.33% 	Forward time: 	 0.13 sec
2023-03-28 16:01:13,096 			Loss:    2.332e-03    			Backward time: 	 0.01 sec 
2023-03-28 16:01:13,148 			Learning rate: weights:   1.000e-03    
2023-03-28 16:01:13,148 			Last test performance: 99.25%
2023-03-28 16:01:13,148 ----------------
2023-03-28 16:01:13,300   9   =>  73   		Training 486 pattern with 99.17% 	Forward time: 	 0.14 sec
2023-03-28 16:01:13,300 			Loss:    1.410e-03    			Backward time: 	 0.01 sec 
2023-03-28 16:01:13,351 			Learning rate: weights:   1.000e-03    
2023-03-28 16:01:13,351 			Last test performance: 99.25%
2023-03-28 16:01:13,352 ----------------
2023-03-28 16:01:13,507   9   =>  74   		Training 486 pattern with 98.54% 	Forward time: 	 0.14 sec
2023-03-28 16:01:13,507 			Loss:    1.513e-03    			Backward time: 	 0.01 sec 
2023-03-28 16:01:13,564 			Learning rate: weights:   1.000e-03    
2023-03-28 16:01:13,564 			Last test performance: 99.25%
2023-03-28 16:01:13,564 ----------------
2023-03-28 16:01:13,681   9   =>  75   		Training 486 pattern with 98.75% 	Forward time: 	 0.10 sec
2023-03-28 16:01:13,681 			Loss:    1.569e-03    			Backward time: 	 0.01 sec 
2023-03-28 16:01:13,726 			Learning rate: weights:   1.000e-03    
2023-03-28 16:01:13,726 			Last test performance: 99.25%
2023-03-28 16:01:13,726 ----------------
2023-03-28 16:01:13,843   9   =>  76   		Training 486 pattern with 98.75% 	Forward time: 	 0.10 sec
2023-03-28 16:01:13,843 			Loss:    1.545e-03    			Backward time: 	 0.01 sec 
2023-03-28 16:01:13,937 			Learning rate: weights:   1.000e-03    
2023-03-28 16:01:13,937 			Last test performance: 99.25%
2023-03-28 16:01:13,937 ----------------
2023-03-28 16:01:14,055   9   =>  77   		Training 486 pattern with 98.96% 	Forward time: 	 0.10 sec
2023-03-28 16:01:14,055 			Loss:    1.532e-03    			Backward time: 	 0.01 sec 
2023-03-28 16:01:14,110 			Learning rate: weights:   1.000e-03    
2023-03-28 16:01:14,110 			Last test performance: 99.25%
2023-03-28 16:01:14,110 ----------------
2023-03-28 16:01:14,228   9   =>  78   		Training 486 pattern with 98.75% 	Forward time: 	 0.11 sec
2023-03-28 16:01:14,228 			Loss:    2.581e-03    			Backward time: 	 0.01 sec 
2023-03-28 16:01:14,280 			Learning rate: weights:   1.000e-03    
2023-03-28 16:01:14,280 			Last test performance: 99.25%
2023-03-28 16:01:14,280 ----------------
2023-03-28 16:01:14,421   9   =>  79   		Training 486 pattern with 98.96% 	Forward time: 	 0.13 sec
2023-03-28 16:01:14,421 			Loss:    1.315e-03    			Backward time: 	 0.01 sec 
2023-03-28 16:01:14,480 			Learning rate: weights:   1.000e-03    
2023-03-28 16:01:14,480 			Last test performance: 99.25%
2023-03-28 16:01:14,480 ----------------
2023-03-28 16:01:14,605   9   =>  80   		Training 486 pattern with 99.17% 	Forward time: 	 0.11 sec
2023-03-28 16:01:14,605 			Loss:    8.590e-04    			Backward time: 	 0.01 sec 
2023-03-28 16:01:14,658 			Learning rate: weights:   1.000e-03    
2023-03-28 16:01:14,658 			Last test performance: 99.25%
2023-03-28 16:01:14,658 ----------------
2023-03-28 16:01:14,770   9   =>  81   		Training 486 pattern with 97.50% 	Forward time: 	 0.10 sec
2023-03-28 16:01:14,770 			Loss:    2.382e-03    			Backward time: 	 0.01 sec 
2023-03-28 16:01:14,820 			Learning rate: weights:   1.000e-03    
2023-03-28 16:01:14,820 			Last test performance: 99.25%
2023-03-28 16:01:14,820 ----------------
2023-03-28 16:01:14,933   9   =>  82   		Training 486 pattern with 98.12% 	Forward time: 	 0.10 sec
2023-03-28 16:01:14,933 			Loss:    1.930e-03    			Backward time: 	 0.01 sec 
2023-03-28 16:01:14,992 			Learning rate: weights:   1.000e-03    
2023-03-28 16:01:14,992 			Last test performance: 99.25%
2023-03-28 16:01:14,992 ----------------
2023-03-28 16:01:15,146   9   =>  83   		Training 486 pattern with 98.54% 	Forward time: 	 0.14 sec
2023-03-28 16:01:15,146 			Loss:    1.793e-03    			Backward time: 	 0.01 sec 
2023-03-28 16:01:15,206 			Learning rate: weights:   1.000e-03    
2023-03-28 16:01:15,206 			Last test performance: 99.25%
2023-03-28 16:01:15,206 ----------------
2023-03-28 16:01:15,364   9   =>  84   		Training 486 pattern with 99.17% 	Forward time: 	 0.14 sec
2023-03-28 16:01:15,364 			Loss:    1.406e-03    			Backward time: 	 0.01 sec 
2023-03-28 16:01:15,520 			Learning rate: weights:   1.000e-03    
2023-03-28 16:01:15,520 			Last test performance: 99.25%
2023-03-28 16:01:15,520 ----------------
2023-03-28 16:01:15,668   9   =>  85   		Training 486 pattern with 97.71% 	Forward time: 	 0.13 sec
2023-03-28 16:01:15,668 			Loss:    2.989e-03    			Backward time: 	 0.01 sec 
2023-03-28 16:01:15,721 			Learning rate: weights:   1.000e-03    
2023-03-28 16:01:15,722 			Last test performance: 99.25%
2023-03-28 16:01:15,722 ----------------
2023-03-28 16:01:15,863   9   =>  86   		Training 486 pattern with 99.58% 	Forward time: 	 0.13 sec
2023-03-28 16:01:15,863 			Loss:    6.590e-04    			Backward time: 	 0.01 sec 
2023-03-28 16:01:15,925 			Learning rate: weights:   1.000e-03    
2023-03-28 16:01:15,925 			Last test performance: 99.25%
2023-03-28 16:01:15,925 ----------------
2023-03-28 16:01:16,075   9   =>  87   		Training 486 pattern with 99.79% 	Forward time: 	 0.13 sec
2023-03-28 16:01:16,075 			Loss:    4.868e-04    			Backward time: 	 0.01 sec 
2023-03-28 16:01:16,132 			Learning rate: weights:   1.000e-03    
2023-03-28 16:01:16,132 			Last test performance: 99.25%
2023-03-28 16:01:16,132 ----------------
2023-03-28 16:01:16,281   9   =>  88   		Training 486 pattern with 98.33% 	Forward time: 	 0.13 sec
2023-03-28 16:01:16,281 			Loss:    1.690e-03    			Backward time: 	 0.01 sec 
2023-03-28 16:01:16,348 			Learning rate: weights:   1.000e-03    
2023-03-28 16:01:16,348 			Last test performance: 99.25%
2023-03-28 16:01:16,348 ----------------
2023-03-28 16:01:16,467   9   =>  89   		Training 486 pattern with 98.96% 	Forward time: 	 0.11 sec
2023-03-28 16:01:16,467 			Loss:    1.258e-03    			Backward time: 	 0.01 sec 
2023-03-28 16:01:16,513 			Learning rate: weights:   1.000e-03    
2023-03-28 16:01:16,513 			Last test performance: 99.25%
2023-03-28 16:01:16,513 ----------------
2023-03-28 16:01:16,651   9   =>  90   		Training 486 pattern with 98.96% 	Forward time: 	 0.12 sec
2023-03-28 16:01:16,651 			Loss:    1.402e-03    			Backward time: 	 0.01 sec 
2023-03-28 16:01:16,693 			Learning rate: weights:   1.000e-03    
2023-03-28 16:01:16,694 			Last test performance: 99.25%
2023-03-28 16:01:16,694 ----------------
2023-03-28 16:01:16,838   9   =>  91   		Training 486 pattern with 98.12% 	Forward time: 	 0.13 sec
2023-03-28 16:01:16,838 			Loss:    1.846e-03    			Backward time: 	 0.01 sec 
2023-03-28 16:01:16,963 			Learning rate: weights:   1.000e-03    
2023-03-28 16:01:16,964 			Last test performance: 99.25%
2023-03-28 16:01:16,964 ----------------
2023-03-28 16:01:17,115   9   =>  92   		Training 486 pattern with 98.75% 	Forward time: 	 0.14 sec
2023-03-28 16:01:17,115 			Loss:    1.772e-03    			Backward time: 	 0.01 sec 
2023-03-28 16:01:17,152 			Learning rate: weights:   1.000e-03    
2023-03-28 16:01:17,152 			Last test performance: 99.25%
2023-03-28 16:01:17,152 ----------------
2023-03-28 16:01:17,290   9   =>  93   		Training 486 pattern with 98.96% 	Forward time: 	 0.12 sec
2023-03-28 16:01:17,290 			Loss:    1.883e-03    			Backward time: 	 0.01 sec 
2023-03-28 16:01:17,337 			Learning rate: weights:   1.000e-03    
2023-03-28 16:01:17,337 			Last test performance: 99.25%
2023-03-28 16:01:17,337 ----------------
2023-03-28 16:01:17,486   9   =>  94   		Training 486 pattern with 98.75% 	Forward time: 	 0.13 sec
2023-03-28 16:01:17,486 			Loss:    1.379e-03    			Backward time: 	 0.01 sec 
2023-03-28 16:01:17,527 			Learning rate: weights:   1.000e-03    
2023-03-28 16:01:17,527 			Last test performance: 99.25%
2023-03-28 16:01:17,527 ----------------
2023-03-28 16:01:17,648   9   =>  95   		Training 486 pattern with 98.54% 	Forward time: 	 0.11 sec
2023-03-28 16:01:17,648 			Loss:    1.484e-03    			Backward time: 	 0.01 sec 
2023-03-28 16:01:17,720 			Learning rate: weights:   1.000e-03    
2023-03-28 16:01:17,720 			Last test performance: 99.25%
2023-03-28 16:01:17,720 ----------------
2023-03-28 16:01:17,867   9   =>  96   		Training 486 pattern with 98.75% 	Forward time: 	 0.13 sec
2023-03-28 16:01:17,867 			Loss:    1.720e-03    			Backward time: 	 0.01 sec 
2023-03-28 16:01:17,906 			Learning rate: weights:   1.000e-03    
2023-03-28 16:01:17,906 			Last test performance: 99.25%
2023-03-28 16:01:17,906 ----------------
2023-03-28 16:01:18,051   9   =>  97   		Training 486 pattern with 99.17% 	Forward time: 	 0.13 sec
2023-03-28 16:01:18,051 			Loss:    1.549e-03    			Backward time: 	 0.01 sec 
2023-03-28 16:01:18,134 			Learning rate: weights:   1.000e-03    
2023-03-28 16:01:18,134 			Last test performance: 99.25%
2023-03-28 16:01:18,134 ----------------
2023-03-28 16:01:18,249   9   =>  98   		Training 486 pattern with 99.17% 	Forward time: 	 0.10 sec
2023-03-28 16:01:18,250 			Loss:    1.422e-03    			Backward time: 	 0.01 sec 
2023-03-28 16:01:18,286 			Learning rate: weights:   1.000e-03    
2023-03-28 16:01:18,286 			Last test performance: 99.25%
2023-03-28 16:01:18,286 ----------------
2023-03-28 16:01:18,421   9   =>  99   		Training 486 pattern with 97.71% 	Forward time: 	 0.12 sec
2023-03-28 16:01:18,421 			Loss:    2.404e-03    			Backward time: 	 0.01 sec 
2023-03-28 16:01:18,491 			Learning rate: weights:   1.000e-03    
2023-03-28 16:01:18,491 			Last test performance: 99.25%
2023-03-28 16:01:18,491 ----------------
2023-03-28 16:01:18,643   9   => 100   		Training 486 pattern with 98.33% 	Forward time: 	 0.14 sec
2023-03-28 16:01:18,643 			Loss:    1.690e-03    			Backward time: 	 0.01 sec 
2023-03-28 16:01:18,679 			Learning rate: weights:   1.000e-03    
2023-03-28 16:01:18,680 			Last test performance: 99.25%
2023-03-28 16:01:18,680 ----------------
2023-03-28 16:01:18,829   9   => 101   		Training 486 pattern with 99.17% 	Forward time: 	 0.13 sec
2023-03-28 16:01:18,829 			Loss:    1.388e-03    			Backward time: 	 0.01 sec 
2023-03-28 16:01:18,964 			Learning rate: weights:   1.000e-03    
2023-03-28 16:01:18,964 			Last test performance: 99.25%
2023-03-28 16:01:18,964 ----------------
2023-03-28 16:01:19,079   9   => 102   		Training 486 pattern with 98.54% 	Forward time: 	 0.10 sec
2023-03-28 16:01:19,079 			Loss:    1.548e-03    			Backward time: 	 0.01 sec 
2023-03-28 16:01:19,119 			Learning rate: weights:   1.000e-03    
2023-03-28 16:01:19,120 			Last test performance: 99.25%
2023-03-28 16:01:19,120 ----------------
2023-03-28 16:01:19,270   9   => 103   		Training 486 pattern with 100.00% 	Forward time: 	 0.14 sec
2023-03-28 16:01:19,270 			Loss:    5.000e-04    			Backward time: 	 0.01 sec 
2023-03-28 16:01:19,346 			Learning rate: weights:   1.000e-03    
2023-03-28 16:01:19,346 			Last test performance: 99.25%
2023-03-28 16:01:19,346 ----------------
2023-03-28 16:01:19,503   9   => 104   		Training 486 pattern with 99.58% 	Forward time: 	 0.14 sec
2023-03-28 16:01:19,503 			Loss:    5.654e-04    			Backward time: 	 0.01 sec 
2023-03-28 16:01:19,794 			Learning rate: weights:   1.000e-03    
2023-03-28 16:01:19,795 			Last test performance: 99.25%
2023-03-28 16:01:19,795 ----------------
2023-03-28 16:01:19,920   9   => 105   		Training 486 pattern with 99.17% 	Forward time: 	 0.11 sec
2023-03-28 16:01:19,920 			Loss:    9.550e-04    			Backward time: 	 0.01 sec 
2023-03-28 16:01:19,954 			Learning rate: weights:   1.000e-03    
2023-03-28 16:01:19,954 			Last test performance: 99.25%
2023-03-28 16:01:19,954 ----------------
2023-03-28 16:01:20,094   9   => 106   		Training 486 pattern with 97.71% 	Forward time: 	 0.13 sec
2023-03-28 16:01:20,094 			Loss:    2.430e-03    			Backward time: 	 0.01 sec 
2023-03-28 16:01:20,133 			Learning rate: weights:   1.000e-03    
2023-03-28 16:01:20,133 			Last test performance: 99.25%
2023-03-28 16:01:20,133 ----------------
2023-03-28 16:01:20,255   9   => 107   		Training 486 pattern with 99.17% 	Forward time: 	 0.11 sec
2023-03-28 16:01:20,255 			Loss:    1.485e-03    			Backward time: 	 0.01 sec 
2023-03-28 16:01:20,319 			Learning rate: weights:   1.000e-03    
2023-03-28 16:01:20,319 			Last test performance: 99.25%
2023-03-28 16:01:20,319 ----------------
2023-03-28 16:01:20,434   9   => 108   		Training 486 pattern with 98.33% 	Forward time: 	 0.10 sec
2023-03-28 16:01:20,434 			Loss:    1.585e-03    			Backward time: 	 0.01 sec 
2023-03-28 16:01:20,477 			Learning rate: weights:   1.000e-03    
2023-03-28 16:01:20,477 			Last test performance: 99.25%
2023-03-28 16:01:20,477 ----------------
2023-03-28 16:01:20,618   9   => 109   		Training 486 pattern with 98.54% 	Forward time: 	 0.13 sec
2023-03-28 16:01:20,618 			Loss:    2.276e-03    			Backward time: 	 0.01 sec 
2023-03-28 16:01:20,704 			Learning rate: weights:   1.000e-03    
2023-03-28 16:01:20,704 			Last test performance: 99.25%
2023-03-28 16:01:20,704 ----------------
2023-03-28 16:01:20,845   9   => 110   		Training 486 pattern with 99.17% 	Forward time: 	 0.13 sec
2023-03-28 16:01:20,845 			Loss:    1.401e-03    			Backward time: 	 0.01 sec 
2023-03-28 16:01:20,892 			Learning rate: weights:   1.000e-03    
2023-03-28 16:01:20,892 			Last test performance: 99.25%
2023-03-28 16:01:20,892 ----------------
2023-03-28 16:01:21,027   9   => 111   		Training 486 pattern with 98.96% 	Forward time: 	 0.12 sec
2023-03-28 16:01:21,027 			Loss:    1.878e-03    			Backward time: 	 0.01 sec 
2023-03-28 16:01:21,069 			Learning rate: weights:   1.000e-03    
2023-03-28 16:01:21,069 			Last test performance: 99.25%
2023-03-28 16:01:21,069 ----------------
2023-03-28 16:01:21,200   9   => 112   		Training 486 pattern with 98.75% 	Forward time: 	 0.12 sec
2023-03-28 16:01:21,201 			Loss:    1.568e-03    			Backward time: 	 0.01 sec 
2023-03-28 16:01:21,239 			Learning rate: weights:   1.000e-03    
2023-03-28 16:01:21,239 			Last test performance: 99.25%
2023-03-28 16:01:21,239 ----------------
2023-03-28 16:01:21,402   9   => 113   		Training 486 pattern with 98.96% 	Forward time: 	 0.15 sec
2023-03-28 16:01:21,402 			Loss:    1.541e-03    			Backward time: 	 0.01 sec 
2023-03-28 16:01:21,439 			Learning rate: weights:   1.000e-03    
2023-03-28 16:01:21,439 			Last test performance: 99.25%
2023-03-28 16:01:21,440 ----------------
2023-03-28 16:01:21,594   9   => 114   		Training 486 pattern with 98.54% 	Forward time: 	 0.14 sec
2023-03-28 16:01:21,594 			Loss:    2.430e-03    			Backward time: 	 0.01 sec 
2023-03-28 16:01:21,642 			Learning rate: weights:   1.000e-03    
2023-03-28 16:01:21,642 			Last test performance: 99.25%
2023-03-28 16:01:21,643 ----------------
2023-03-28 16:01:21,789   9   => 115   		Training 486 pattern with 97.92% 	Forward time: 	 0.13 sec
2023-03-28 16:01:21,789 			Loss:    2.243e-03    			Backward time: 	 0.01 sec 
2023-03-28 16:01:21,832 			Learning rate: weights:   1.000e-03    
2023-03-28 16:01:21,832 			Last test performance: 99.25%
2023-03-28 16:01:21,832 ----------------
2023-03-28 16:01:21,980   9   => 116   		Training 486 pattern with 97.92% 	Forward time: 	 0.13 sec
2023-03-28 16:01:21,980 			Loss:    2.656e-03    			Backward time: 	 0.01 sec 
2023-03-28 16:01:22,023 			Learning rate: weights:   1.000e-03    
2023-03-28 16:01:22,023 			Last test performance: 99.25%
2023-03-28 16:01:22,023 ----------------
2023-03-28 16:01:22,181   9   => 117   		Training 486 pattern with 98.54% 	Forward time: 	 0.14 sec
2023-03-28 16:01:22,181 			Loss:    1.180e-03    			Backward time: 	 0.01 sec 
2023-03-28 16:01:22,216 			Learning rate: weights:   1.000e-03    
2023-03-28 16:01:22,216 			Last test performance: 99.25%
2023-03-28 16:01:22,216 ----------------
2023-03-28 16:01:22,351   9   => 118   		Training 486 pattern with 98.12% 	Forward time: 	 0.12 sec
2023-03-28 16:01:22,351 			Loss:    2.162e-03    			Backward time: 	 0.01 sec 
2023-03-28 16:01:22,385 			Learning rate: weights:   1.000e-03    
2023-03-28 16:01:22,385 			Last test performance: 99.25%
2023-03-28 16:01:22,385 ----------------
2023-03-28 16:01:22,535   9   => 119   		Training 486 pattern with 99.79% 	Forward time: 	 0.13 sec
2023-03-28 16:01:22,535 			Loss:    5.317e-04    			Backward time: 	 0.01 sec 
2023-03-28 16:01:22,569 			Learning rate: weights:   1.000e-03    
2023-03-28 16:01:22,570 			Last test performance: 99.25%
2023-03-28 16:01:22,570 ----------------
2023-03-28 16:01:22,720   9   => 120   		Training 486 pattern with 98.96% 	Forward time: 	 0.14 sec
2023-03-28 16:01:22,720 			Loss:    2.256e-03    			Backward time: 	 0.01 sec 
2023-03-28 16:01:22,759 			Learning rate: weights:   1.000e-03    
2023-03-28 16:01:22,759 			Last test performance: 99.25%
2023-03-28 16:01:22,759 ----------------
2023-03-28 16:01:22,897   9   => 121   		Training 486 pattern with 99.38% 	Forward time: 	 0.12 sec
2023-03-28 16:01:22,897 			Loss:    1.030e-03    			Backward time: 	 0.01 sec 
2023-03-28 16:01:22,939 			Learning rate: weights:   1.000e-03    
2023-03-28 16:01:22,939 			Last test performance: 99.25%
2023-03-28 16:01:22,939 ----------------
2023-03-28 16:01:23,058   9   => 122   		Training 486 pattern with 99.58% 	Forward time: 	 0.11 sec
2023-03-28 16:01:23,058 			Loss:    1.184e-03    			Backward time: 	 0.01 sec 
2023-03-28 16:01:23,097 			Learning rate: weights:   1.000e-03    
2023-03-28 16:01:23,097 			Last test performance: 99.25%
2023-03-28 16:01:23,097 ----------------
2023-03-28 16:01:23,249   9   => 123   		Training 486 pattern with 98.54% 	Forward time: 	 0.13 sec
2023-03-28 16:01:23,249 			Loss:    2.455e-03    			Backward time: 	 0.01 sec 
2023-03-28 16:01:23,291 			Learning rate: weights:   1.000e-03    
2023-03-28 16:01:23,291 			Last test performance: 99.25%
2023-03-28 16:01:23,291 ----------------
2023-03-28 16:01:23,438   9   => 124   		Training 486 pattern with 98.75% 	Forward time: 	 0.13 sec
2023-03-28 16:01:23,438 			Loss:    1.705e-03    			Backward time: 	 0.01 sec 
2023-03-28 16:01:23,506 
2023-03-28 16:01:23,506 Testing:
2023-03-28 16:01:23,511 		24 of 10000 with 100.00% 	 Time used:  0.00 sec
2023-03-28 16:01:23,516 		48 of 10000 with 100.00% 	 Time used:  0.00 sec
2023-03-28 16:01:23,521 		72 of 10000 with 100.00% 	 Time used:  0.00 sec
2023-03-28 16:01:23,526 		96 of 10000 with 100.00% 	 Time used:  0.00 sec
2023-03-28 16:01:23,531 		120 of 10000 with 100.00% 	 Time used:  0.00 sec
2023-03-28 16:01:23,536 		144 of 10000 with 100.00% 	 Time used:  0.00 sec
2023-03-28 16:01:23,541 		168 of 10000 with 100.00% 	 Time used:  0.00 sec
2023-03-28 16:01:23,546 		192 of 10000 with 100.00% 	 Time used:  0.00 sec
2023-03-28 16:01:23,551 		216 of 10000 with 100.00% 	 Time used:  0.00 sec
2023-03-28 16:01:23,556 		240 of 10000 with 100.00% 	 Time used:  0.00 sec
2023-03-28 16:01:23,565 		264 of 10000 with 100.00% 	 Time used:  0.01 sec
2023-03-28 16:01:23,569 		288 of 10000 with 100.00% 	 Time used:  0.00 sec
2023-03-28 16:01:23,574 		312 of 10000 with 100.00% 	 Time used:  0.00 sec
2023-03-28 16:01:23,579 		336 of 10000 with 99.40% 	 Time used:  0.00 sec
2023-03-28 16:01:23,585 		360 of 10000 with 99.44% 	 Time used:  0.01 sec
2023-03-28 16:01:23,590 		384 of 10000 with 99.48% 	 Time used:  0.00 sec
2023-03-28 16:01:23,594 		408 of 10000 with 99.51% 	 Time used:  0.00 sec
2023-03-28 16:01:23,599 		432 of 10000 with 99.54% 	 Time used:  0.00 sec
2023-03-28 16:01:23,604 		456 of 10000 with 99.56% 	 Time used:  0.00 sec
2023-03-28 16:01:23,608 		480 of 10000 with 99.58% 	 Time used:  0.00 sec
2023-03-28 16:01:23,611 		504 of 10000 with 99.60% 	 Time used:  0.00 sec
2023-03-28 16:01:23,615 		528 of 10000 with 99.62% 	 Time used:  0.00 sec
2023-03-28 16:01:23,620 		552 of 10000 with 99.64% 	 Time used:  0.00 sec
2023-03-28 16:01:23,626 		576 of 10000 with 99.65% 	 Time used:  0.01 sec
2023-03-28 16:01:23,630 		600 of 10000 with 99.33% 	 Time used:  0.00 sec
2023-03-28 16:01:23,634 		624 of 10000 with 99.20% 	 Time used:  0.00 sec
2023-03-28 16:01:23,639 		648 of 10000 with 99.07% 	 Time used:  0.00 sec
2023-03-28 16:01:23,642 		672 of 10000 with 98.96% 	 Time used:  0.00 sec
2023-03-28 16:01:23,646 		696 of 10000 with 98.71% 	 Time used:  0.00 sec
2023-03-28 16:01:23,652 		720 of 10000 with 98.75% 	 Time used:  0.01 sec
2023-03-28 16:01:23,657 		744 of 10000 with 98.66% 	 Time used:  0.00 sec
2023-03-28 16:01:23,661 		768 of 10000 with 98.70% 	 Time used:  0.00 sec
2023-03-28 16:01:23,664 		792 of 10000 with 98.74% 	 Time used:  0.00 sec
2023-03-28 16:01:23,668 		816 of 10000 with 98.77% 	 Time used:  0.00 sec
2023-03-28 16:01:23,672 		840 of 10000 with 98.81% 	 Time used:  0.00 sec
2023-03-28 16:01:23,675 		864 of 10000 with 98.84% 	 Time used:  0.00 sec
2023-03-28 16:01:23,679 		888 of 10000 with 98.87% 	 Time used:  0.00 sec
2023-03-28 16:01:23,683 		912 of 10000 with 98.90% 	 Time used:  0.00 sec
2023-03-28 16:01:23,686 		936 of 10000 with 98.93% 	 Time used:  0.00 sec
2023-03-28 16:01:23,692 		960 of 10000 with 98.85% 	 Time used:  0.01 sec
2023-03-28 16:01:23,698 		984 of 10000 with 98.88% 	 Time used:  0.01 sec
2023-03-28 16:01:23,704 		1008 of 10000 with 98.91% 	 Time used:  0.01 sec
2023-03-28 16:01:23,710 		1032 of 10000 with 98.84% 	 Time used:  0.01 sec
2023-03-28 16:01:23,714 		1056 of 10000 with 98.77% 	 Time used:  0.00 sec
2023-03-28 16:01:23,718 		1080 of 10000 with 98.80% 	 Time used:  0.00 sec
2023-03-28 16:01:23,724 		1104 of 10000 with 98.82% 	 Time used:  0.01 sec
2023-03-28 16:01:23,728 		1128 of 10000 with 98.76% 	 Time used:  0.00 sec
2023-03-28 16:01:23,732 		1152 of 10000 with 98.70% 	 Time used:  0.00 sec
2023-03-28 16:01:23,736 		1176 of 10000 with 98.72% 	 Time used:  0.00 sec
2023-03-28 16:01:23,740 		1200 of 10000 with 98.75% 	 Time used:  0.00 sec
2023-03-28 16:01:23,743 		1224 of 10000 with 98.77% 	 Time used:  0.00 sec
2023-03-28 16:01:23,747 		1248 of 10000 with 98.64% 	 Time used:  0.00 sec
2023-03-28 16:01:23,750 		1272 of 10000 with 98.66% 	 Time used:  0.00 sec
2023-03-28 16:01:23,754 		1296 of 10000 with 98.69% 	 Time used:  0.00 sec
2023-03-28 16:01:23,758 		1320 of 10000 with 98.64% 	 Time used:  0.00 sec
2023-03-28 16:01:23,761 		1344 of 10000 with 98.66% 	 Time used:  0.00 sec
2023-03-28 16:01:23,765 		1368 of 10000 with 98.68% 	 Time used:  0.00 sec
2023-03-28 16:01:23,768 		1392 of 10000 with 98.71% 	 Time used:  0.00 sec
2023-03-28 16:01:23,772 		1416 of 10000 with 98.66% 	 Time used:  0.00 sec
2023-03-28 16:01:23,775 		1440 of 10000 with 98.68% 	 Time used:  0.00 sec
2023-03-28 16:01:23,779 		1464 of 10000 with 98.70% 	 Time used:  0.00 sec
2023-03-28 16:01:23,783 		1488 of 10000 with 98.72% 	 Time used:  0.00 sec
2023-03-28 16:01:23,786 		1512 of 10000 with 98.68% 	 Time used:  0.00 sec
2023-03-28 16:01:23,790 		1536 of 10000 with 98.70% 	 Time used:  0.00 sec
2023-03-28 16:01:23,794 		1560 of 10000 with 98.72% 	 Time used:  0.00 sec
2023-03-28 16:01:23,798 		1584 of 10000 with 98.74% 	 Time used:  0.00 sec
2023-03-28 16:01:23,802 		1608 of 10000 with 98.76% 	 Time used:  0.00 sec
2023-03-28 16:01:23,806 		1632 of 10000 with 98.77% 	 Time used:  0.00 sec
2023-03-28 16:01:23,812 		1656 of 10000 with 98.79% 	 Time used:  0.01 sec
2023-03-28 16:01:23,817 		1680 of 10000 with 98.81% 	 Time used:  0.00 sec
2023-03-28 16:01:23,822 		1704 of 10000 with 98.77% 	 Time used:  0.00 sec
2023-03-28 16:01:23,826 		1728 of 10000 with 98.73% 	 Time used:  0.00 sec
2023-03-28 16:01:23,830 		1752 of 10000 with 98.69% 	 Time used:  0.00 sec
2023-03-28 16:01:23,833 		1776 of 10000 with 98.70% 	 Time used:  0.00 sec
2023-03-28 16:01:23,837 		1800 of 10000 with 98.72% 	 Time used:  0.00 sec
2023-03-28 16:01:23,840 		1824 of 10000 with 98.74% 	 Time used:  0.00 sec
2023-03-28 16:01:23,844 		1848 of 10000 with 98.76% 	 Time used:  0.00 sec
2023-03-28 16:01:23,849 		1872 of 10000 with 98.77% 	 Time used:  0.00 sec
2023-03-28 16:01:23,855 		1896 of 10000 with 98.73% 	 Time used:  0.01 sec
2023-03-28 16:01:23,859 		1920 of 10000 with 98.70% 	 Time used:  0.00 sec
2023-03-28 16:01:23,862 		1944 of 10000 with 98.71% 	 Time used:  0.00 sec
2023-03-28 16:01:23,866 		1968 of 10000 with 98.73% 	 Time used:  0.00 sec
2023-03-28 16:01:23,869 		1992 of 10000 with 98.74% 	 Time used:  0.00 sec
2023-03-28 16:01:23,873 		2016 of 10000 with 98.76% 	 Time used:  0.00 sec
2023-03-28 16:01:23,883 		2040 of 10000 with 98.73% 	 Time used:  0.01 sec
2023-03-28 16:01:23,891 		2064 of 10000 with 98.74% 	 Time used:  0.01 sec
2023-03-28 16:01:23,898 		2088 of 10000 with 98.71% 	 Time used:  0.01 sec
2023-03-28 16:01:23,903 		2112 of 10000 with 98.72% 	 Time used:  0.00 sec
2023-03-28 16:01:23,906 		2136 of 10000 with 98.60% 	 Time used:  0.00 sec
2023-03-28 16:01:23,910 		2160 of 10000 with 98.61% 	 Time used:  0.00 sec
2023-03-28 16:01:23,914 		2184 of 10000 with 98.63% 	 Time used:  0.00 sec
2023-03-28 16:01:23,917 		2208 of 10000 with 98.64% 	 Time used:  0.00 sec
2023-03-28 16:01:23,921 		2232 of 10000 with 98.66% 	 Time used:  0.00 sec
2023-03-28 16:01:23,925 		2256 of 10000 with 98.67% 	 Time used:  0.00 sec
2023-03-28 16:01:23,928 		2280 of 10000 with 98.68% 	 Time used:  0.00 sec
2023-03-28 16:01:23,932 		2304 of 10000 with 98.70% 	 Time used:  0.00 sec
2023-03-28 16:01:23,936 		2328 of 10000 with 98.71% 	 Time used:  0.00 sec
2023-03-28 16:01:23,940 		2352 of 10000 with 98.72% 	 Time used:  0.00 sec
2023-03-28 16:01:23,946 		2376 of 10000 with 98.74% 	 Time used:  0.01 sec
2023-03-28 16:01:23,949 		2400 of 10000 with 98.75% 	 Time used:  0.00 sec
2023-03-28 16:01:23,954 		2424 of 10000 with 98.72% 	 Time used:  0.00 sec
2023-03-28 16:01:23,960 		2448 of 10000 with 98.69% 	 Time used:  0.01 sec
2023-03-28 16:01:23,964 		2472 of 10000 with 98.62% 	 Time used:  0.00 sec
2023-03-28 16:01:23,970 		2496 of 10000 with 98.64% 	 Time used:  0.01 sec
2023-03-28 16:01:23,976 		2520 of 10000 with 98.65% 	 Time used:  0.01 sec
2023-03-28 16:01:23,980 		2544 of 10000 with 98.66% 	 Time used:  0.00 sec
2023-03-28 16:01:23,984 		2568 of 10000 with 98.68% 	 Time used:  0.00 sec
2023-03-28 16:01:23,988 		2592 of 10000 with 98.65% 	 Time used:  0.00 sec
2023-03-28 16:01:23,991 		2616 of 10000 with 98.62% 	 Time used:  0.00 sec
2023-03-28 16:01:23,995 		2640 of 10000 with 98.64% 	 Time used:  0.00 sec
2023-03-28 16:01:23,999 		2664 of 10000 with 98.61% 	 Time used:  0.00 sec
2023-03-28 16:01:24,006 		2688 of 10000 with 98.62% 	 Time used:  0.01 sec
2023-03-28 16:01:24,010 		2712 of 10000 with 98.64% 	 Time used:  0.00 sec
2023-03-28 16:01:24,014 		2736 of 10000 with 98.65% 	 Time used:  0.00 sec
2023-03-28 16:01:24,019 		2760 of 10000 with 98.66% 	 Time used:  0.00 sec
2023-03-28 16:01:24,022 		2784 of 10000 with 98.67% 	 Time used:  0.00 sec
2023-03-28 16:01:24,026 		2808 of 10000 with 98.68% 	 Time used:  0.00 sec
2023-03-28 16:01:24,030 		2832 of 10000 with 98.69% 	 Time used:  0.00 sec
2023-03-28 16:01:24,034 		2856 of 10000 with 98.67% 	 Time used:  0.00 sec
2023-03-28 16:01:24,037 		2880 of 10000 with 98.68% 	 Time used:  0.00 sec
2023-03-28 16:01:24,041 		2904 of 10000 with 98.69% 	 Time used:  0.00 sec
2023-03-28 16:01:24,045 		2928 of 10000 with 98.70% 	 Time used:  0.00 sec
2023-03-28 16:01:24,051 		2952 of 10000 with 98.68% 	 Time used:  0.01 sec
2023-03-28 16:01:24,056 		2976 of 10000 with 98.69% 	 Time used:  0.01 sec
2023-03-28 16:01:24,060 		3000 of 10000 with 98.70% 	 Time used:  0.00 sec
2023-03-28 16:01:24,064 		3024 of 10000 with 98.71% 	 Time used:  0.00 sec
2023-03-28 16:01:24,067 		3048 of 10000 with 98.69% 	 Time used:  0.00 sec
2023-03-28 16:01:24,071 		3072 of 10000 with 98.70% 	 Time used:  0.00 sec
2023-03-28 16:01:24,077 		3096 of 10000 with 98.71% 	 Time used:  0.01 sec
2023-03-28 16:01:24,084 		3120 of 10000 with 98.72% 	 Time used:  0.01 sec
2023-03-28 16:01:24,090 		3144 of 10000 with 98.73% 	 Time used:  0.01 sec
2023-03-28 16:01:24,095 		3168 of 10000 with 98.74% 	 Time used:  0.00 sec
2023-03-28 16:01:24,099 		3192 of 10000 with 98.75% 	 Time used:  0.00 sec
2023-03-28 16:01:24,105 		3216 of 10000 with 98.76% 	 Time used:  0.01 sec
2023-03-28 16:01:24,111 		3240 of 10000 with 98.73% 	 Time used:  0.01 sec
2023-03-28 16:01:24,116 		3264 of 10000 with 98.74% 	 Time used:  0.00 sec
2023-03-28 16:01:24,120 		3288 of 10000 with 98.75% 	 Time used:  0.00 sec
2023-03-28 16:01:24,124 		3312 of 10000 with 98.76% 	 Time used:  0.00 sec
2023-03-28 16:01:24,128 		3336 of 10000 with 98.77% 	 Time used:  0.00 sec
2023-03-28 16:01:24,132 		3360 of 10000 with 98.78% 	 Time used:  0.00 sec
2023-03-28 16:01:24,138 		3384 of 10000 with 98.79% 	 Time used:  0.01 sec
2023-03-28 16:01:24,143 		3408 of 10000 with 98.80% 	 Time used:  0.00 sec
2023-03-28 16:01:24,147 		3432 of 10000 with 98.78% 	 Time used:  0.00 sec
2023-03-28 16:01:24,150 		3456 of 10000 with 98.78% 	 Time used:  0.00 sec
2023-03-28 16:01:24,154 		3480 of 10000 with 98.79% 	 Time used:  0.00 sec
2023-03-28 16:01:24,158 		3504 of 10000 with 98.80% 	 Time used:  0.00 sec
2023-03-28 16:01:24,164 		3528 of 10000 with 98.78% 	 Time used:  0.01 sec
2023-03-28 16:01:24,169 		3552 of 10000 with 98.76% 	 Time used:  0.00 sec
2023-03-28 16:01:24,175 		3576 of 10000 with 98.77% 	 Time used:  0.01 sec
2023-03-28 16:01:24,181 		3600 of 10000 with 98.78% 	 Time used:  0.01 sec
2023-03-28 16:01:24,184 		3624 of 10000 with 98.79% 	 Time used:  0.00 sec
2023-03-28 16:01:24,188 		3648 of 10000 with 98.79% 	 Time used:  0.00 sec
2023-03-28 16:01:24,192 		3672 of 10000 with 98.80% 	 Time used:  0.00 sec
2023-03-28 16:01:24,196 		3696 of 10000 with 98.81% 	 Time used:  0.00 sec
2023-03-28 16:01:24,200 		3720 of 10000 with 98.82% 	 Time used:  0.00 sec
2023-03-28 16:01:24,206 		3744 of 10000 with 98.82% 	 Time used:  0.01 sec
2023-03-28 16:01:24,210 		3768 of 10000 with 98.78% 	 Time used:  0.00 sec
2023-03-28 16:01:24,216 		3792 of 10000 with 98.79% 	 Time used:  0.01 sec
2023-03-28 16:01:24,222 		3816 of 10000 with 98.77% 	 Time used:  0.01 sec
2023-03-28 16:01:24,225 		3840 of 10000 with 98.78% 	 Time used:  0.00 sec
2023-03-28 16:01:24,229 		3864 of 10000 with 98.76% 	 Time used:  0.00 sec
2023-03-28 16:01:24,235 		3888 of 10000 with 98.77% 	 Time used:  0.01 sec
2023-03-28 16:01:24,239 		3912 of 10000 with 98.77% 	 Time used:  0.00 sec
2023-03-28 16:01:24,242 		3936 of 10000 with 98.76% 	 Time used:  0.00 sec
2023-03-28 16:01:24,246 		3960 of 10000 with 98.76% 	 Time used:  0.00 sec
2023-03-28 16:01:24,252 		3984 of 10000 with 98.77% 	 Time used:  0.01 sec
2023-03-28 16:01:24,256 		4008 of 10000 with 98.78% 	 Time used:  0.00 sec
2023-03-28 16:01:24,260 		4032 of 10000 with 98.76% 	 Time used:  0.00 sec
2023-03-28 16:01:24,265 		4056 of 10000 with 98.77% 	 Time used:  0.01 sec
2023-03-28 16:01:24,269 		4080 of 10000 with 98.77% 	 Time used:  0.00 sec
2023-03-28 16:01:24,274 		4104 of 10000 with 98.78% 	 Time used:  0.00 sec
2023-03-28 16:01:24,282 		4128 of 10000 with 98.79% 	 Time used:  0.01 sec
2023-03-28 16:01:24,288 		4152 of 10000 with 98.80% 	 Time used:  0.01 sec
2023-03-28 16:01:24,296 		4176 of 10000 with 98.78% 	 Time used:  0.01 sec
2023-03-28 16:01:24,302 		4200 of 10000 with 98.76% 	 Time used:  0.01 sec
2023-03-28 16:01:24,305 		4224 of 10000 with 98.77% 	 Time used:  0.00 sec
2023-03-28 16:01:24,311 		4248 of 10000 with 98.75% 	 Time used:  0.01 sec
2023-03-28 16:01:24,315 		4272 of 10000 with 98.76% 	 Time used:  0.00 sec
2023-03-28 16:01:24,319 		4296 of 10000 with 98.74% 	 Time used:  0.00 sec
2023-03-28 16:01:24,323 		4320 of 10000 with 98.75% 	 Time used:  0.00 sec
2023-03-28 16:01:24,327 		4344 of 10000 with 98.76% 	 Time used:  0.00 sec
2023-03-28 16:01:24,331 		4368 of 10000 with 98.74% 	 Time used:  0.00 sec
2023-03-28 16:01:24,334 		4392 of 10000 with 98.75% 	 Time used:  0.00 sec
2023-03-28 16:01:24,340 		4416 of 10000 with 98.75% 	 Time used:  0.01 sec
2023-03-28 16:01:24,343 		4440 of 10000 with 98.76% 	 Time used:  0.00 sec
2023-03-28 16:01:24,347 		4464 of 10000 with 98.77% 	 Time used:  0.00 sec
2023-03-28 16:01:24,353 		4488 of 10000 with 98.77% 	 Time used:  0.01 sec
2023-03-28 16:01:24,359 		4512 of 10000 with 98.76% 	 Time used:  0.01 sec
2023-03-28 16:01:24,365 		4536 of 10000 with 98.77% 	 Time used:  0.01 sec
2023-03-28 16:01:24,370 		4560 of 10000 with 98.77% 	 Time used:  0.00 sec
2023-03-28 16:01:24,376 		4584 of 10000 with 98.78% 	 Time used:  0.01 sec
2023-03-28 16:01:24,382 		4608 of 10000 with 98.78% 	 Time used:  0.01 sec
2023-03-28 16:01:24,386 		4632 of 10000 with 98.79% 	 Time used:  0.00 sec
2023-03-28 16:01:24,392 		4656 of 10000 with 98.80% 	 Time used:  0.01 sec
2023-03-28 16:01:24,396 		4680 of 10000 with 98.80% 	 Time used:  0.00 sec
2023-03-28 16:01:24,399 		4704 of 10000 with 98.79% 	 Time used:  0.00 sec
2023-03-28 16:01:24,404 		4728 of 10000 with 98.79% 	 Time used:  0.00 sec
2023-03-28 16:01:24,410 		4752 of 10000 with 98.80% 	 Time used:  0.01 sec
2023-03-28 16:01:24,413 		4776 of 10000 with 98.79% 	 Time used:  0.00 sec
2023-03-28 16:01:24,417 		4800 of 10000 with 98.79% 	 Time used:  0.00 sec
2023-03-28 16:01:24,422 		4824 of 10000 with 98.76% 	 Time used:  0.00 sec
2023-03-28 16:01:24,428 		4848 of 10000 with 98.76% 	 Time used:  0.01 sec
2023-03-28 16:01:24,434 		4872 of 10000 with 98.77% 	 Time used:  0.01 sec
2023-03-28 16:01:24,438 		4896 of 10000 with 98.77% 	 Time used:  0.00 sec
2023-03-28 16:01:24,442 		4920 of 10000 with 98.78% 	 Time used:  0.00 sec
2023-03-28 16:01:24,445 		4944 of 10000 with 98.79% 	 Time used:  0.00 sec
2023-03-28 16:01:24,449 		4968 of 10000 with 98.79% 	 Time used:  0.00 sec
2023-03-28 16:01:24,455 		4992 of 10000 with 98.80% 	 Time used:  0.01 sec
2023-03-28 16:01:24,459 		5016 of 10000 with 98.80% 	 Time used:  0.00 sec
2023-03-28 16:01:24,465 		5040 of 10000 with 98.81% 	 Time used:  0.01 sec
2023-03-28 16:01:24,469 		5064 of 10000 with 98.82% 	 Time used:  0.00 sec
2023-03-28 16:01:24,473 		5088 of 10000 with 98.82% 	 Time used:  0.00 sec
2023-03-28 16:01:24,476 		5112 of 10000 with 98.83% 	 Time used:  0.00 sec
2023-03-28 16:01:24,480 		5136 of 10000 with 98.83% 	 Time used:  0.00 sec
2023-03-28 16:01:24,484 		5160 of 10000 with 98.84% 	 Time used:  0.00 sec
2023-03-28 16:01:24,488 		5184 of 10000 with 98.84% 	 Time used:  0.00 sec
2023-03-28 16:01:24,494 		5208 of 10000 with 98.85% 	 Time used:  0.01 sec
2023-03-28 16:01:24,499 		5232 of 10000 with 98.85% 	 Time used:  0.01 sec
2023-03-28 16:01:24,506 		5256 of 10000 with 98.86% 	 Time used:  0.01 sec
2023-03-28 16:01:24,510 		5280 of 10000 with 98.86% 	 Time used:  0.00 sec
2023-03-28 16:01:24,513 		5304 of 10000 with 98.87% 	 Time used:  0.00 sec
2023-03-28 16:01:24,517 		5328 of 10000 with 98.87% 	 Time used:  0.00 sec
2023-03-28 16:01:24,521 		5352 of 10000 with 98.88% 	 Time used:  0.00 sec
2023-03-28 16:01:24,524 		5376 of 10000 with 98.88% 	 Time used:  0.00 sec
2023-03-28 16:01:24,528 		5400 of 10000 with 98.89% 	 Time used:  0.00 sec
2023-03-28 16:01:24,532 		5424 of 10000 with 98.89% 	 Time used:  0.00 sec
2023-03-28 16:01:24,535 		5448 of 10000 with 98.90% 	 Time used:  0.00 sec
2023-03-28 16:01:24,539 		5472 of 10000 with 98.90% 	 Time used:  0.00 sec
2023-03-28 16:01:24,543 		5496 of 10000 with 98.91% 	 Time used:  0.00 sec
2023-03-28 16:01:24,547 		5520 of 10000 with 98.91% 	 Time used:  0.00 sec
2023-03-28 16:01:24,551 		5544 of 10000 with 98.92% 	 Time used:  0.00 sec
2023-03-28 16:01:24,554 		5568 of 10000 with 98.92% 	 Time used:  0.00 sec
2023-03-28 16:01:24,558 		5592 of 10000 with 98.93% 	 Time used:  0.00 sec
2023-03-28 16:01:24,562 		5616 of 10000 with 98.93% 	 Time used:  0.00 sec
2023-03-28 16:01:24,566 		5640 of 10000 with 98.94% 	 Time used:  0.00 sec
2023-03-28 16:01:24,571 		5664 of 10000 with 98.92% 	 Time used:  0.00 sec
2023-03-28 16:01:24,576 		5688 of 10000 with 98.93% 	 Time used:  0.00 sec
2023-03-28 16:01:24,580 		5712 of 10000 with 98.93% 	 Time used:  0.00 sec
2023-03-28 16:01:24,585 		5736 of 10000 with 98.94% 	 Time used:  0.00 sec
2023-03-28 16:01:24,591 		5760 of 10000 with 98.94% 	 Time used:  0.01 sec
2023-03-28 16:01:24,595 		5784 of 10000 with 98.95% 	 Time used:  0.00 sec
2023-03-28 16:01:24,601 		5808 of 10000 with 98.95% 	 Time used:  0.01 sec
2023-03-28 16:01:24,607 		5832 of 10000 with 98.95% 	 Time used:  0.01 sec
2023-03-28 16:01:24,613 		5856 of 10000 with 98.96% 	 Time used:  0.01 sec
2023-03-28 16:01:24,617 		5880 of 10000 with 98.96% 	 Time used:  0.00 sec
2023-03-28 16:01:24,622 		5904 of 10000 with 98.95% 	 Time used:  0.00 sec
2023-03-28 16:01:24,627 		5928 of 10000 with 98.95% 	 Time used:  0.00 sec
2023-03-28 16:01:24,631 		5952 of 10000 with 98.94% 	 Time used:  0.00 sec
2023-03-28 16:01:24,637 		5976 of 10000 with 98.93% 	 Time used:  0.01 sec
2023-03-28 16:01:24,643 		6000 of 10000 with 98.92% 	 Time used:  0.01 sec
2023-03-28 16:01:24,647 		6024 of 10000 with 98.92% 	 Time used:  0.00 sec
2023-03-28 16:01:24,653 		6048 of 10000 with 98.93% 	 Time used:  0.01 sec
2023-03-28 16:01:24,656 		6072 of 10000 with 98.93% 	 Time used:  0.00 sec
2023-03-28 16:01:24,660 		6096 of 10000 with 98.93% 	 Time used:  0.00 sec
2023-03-28 16:01:24,664 		6120 of 10000 with 98.94% 	 Time used:  0.00 sec
2023-03-28 16:01:24,667 		6144 of 10000 with 98.94% 	 Time used:  0.00 sec
2023-03-28 16:01:24,671 		6168 of 10000 with 98.95% 	 Time used:  0.00 sec
2023-03-28 16:01:24,675 		6192 of 10000 with 98.95% 	 Time used:  0.00 sec
2023-03-28 16:01:24,679 		6216 of 10000 with 98.95% 	 Time used:  0.00 sec
2023-03-28 16:01:24,682 		6240 of 10000 with 98.96% 	 Time used:  0.00 sec
2023-03-28 16:01:24,686 		6264 of 10000 with 98.96% 	 Time used:  0.00 sec
2023-03-28 16:01:24,691 		6288 of 10000 with 98.97% 	 Time used:  0.00 sec
2023-03-28 16:01:24,695 		6312 of 10000 with 98.97% 	 Time used:  0.00 sec
2023-03-28 16:01:24,700 		6336 of 10000 with 98.97% 	 Time used:  0.00 sec
2023-03-28 16:01:24,704 		6360 of 10000 with 98.98% 	 Time used:  0.00 sec
2023-03-28 16:01:24,708 		6384 of 10000 with 98.98% 	 Time used:  0.00 sec
2023-03-28 16:01:24,713 		6408 of 10000 with 98.99% 	 Time used:  0.00 sec
2023-03-28 16:01:24,716 		6432 of 10000 with 98.99% 	 Time used:  0.00 sec
2023-03-28 16:01:24,720 		6456 of 10000 with 98.99% 	 Time used:  0.00 sec
2023-03-28 16:01:24,724 		6480 of 10000 with 99.00% 	 Time used:  0.00 sec
2023-03-28 16:01:24,729 		6504 of 10000 with 99.00% 	 Time used:  0.01 sec
2023-03-28 16:01:24,733 		6528 of 10000 with 99.00% 	 Time used:  0.00 sec
2023-03-28 16:01:24,737 		6552 of 10000 with 99.01% 	 Time used:  0.00 sec
2023-03-28 16:01:24,740 		6576 of 10000 with 98.97% 	 Time used:  0.00 sec
2023-03-28 16:01:24,746 		6600 of 10000 with 98.94% 	 Time used:  0.01 sec
2023-03-28 16:01:24,750 		6624 of 10000 with 98.93% 	 Time used:  0.00 sec
2023-03-28 16:01:24,753 		6648 of 10000 with 98.93% 	 Time used:  0.00 sec
2023-03-28 16:01:24,757 		6672 of 10000 with 98.94% 	 Time used:  0.00 sec
2023-03-28 16:01:24,761 		6696 of 10000 with 98.94% 	 Time used:  0.00 sec
2023-03-28 16:01:24,764 		6720 of 10000 with 98.94% 	 Time used:  0.00 sec
2023-03-28 16:01:24,768 		6744 of 10000 with 98.95% 	 Time used:  0.00 sec
2023-03-28 16:01:24,772 		6768 of 10000 with 98.95% 	 Time used:  0.00 sec
2023-03-28 16:01:24,778 		6792 of 10000 with 98.95% 	 Time used:  0.01 sec
2023-03-28 16:01:24,782 		6816 of 10000 with 98.96% 	 Time used:  0.00 sec
2023-03-28 16:01:24,786 		6840 of 10000 with 98.96% 	 Time used:  0.00 sec
2023-03-28 16:01:24,792 		6864 of 10000 with 98.97% 	 Time used:  0.01 sec
2023-03-28 16:01:24,796 		6888 of 10000 with 98.97% 	 Time used:  0.00 sec
2023-03-28 16:01:24,800 		6912 of 10000 with 98.97% 	 Time used:  0.00 sec
2023-03-28 16:01:24,804 		6936 of 10000 with 98.98% 	 Time used:  0.00 sec
2023-03-28 16:01:24,810 		6960 of 10000 with 98.98% 	 Time used:  0.01 sec
2023-03-28 16:01:24,816 		6984 of 10000 with 98.98% 	 Time used:  0.01 sec
2023-03-28 16:01:24,819 		7008 of 10000 with 98.99% 	 Time used:  0.00 sec
2023-03-28 16:01:24,823 		7032 of 10000 with 98.99% 	 Time used:  0.00 sec
2023-03-28 16:01:24,827 		7056 of 10000 with 98.99% 	 Time used:  0.00 sec
2023-03-28 16:01:24,830 		7080 of 10000 with 99.00% 	 Time used:  0.00 sec
2023-03-28 16:01:24,836 		7104 of 10000 with 99.00% 	 Time used:  0.01 sec
2023-03-28 16:01:24,840 		7128 of 10000 with 99.00% 	 Time used:  0.00 sec
2023-03-28 16:01:24,844 		7152 of 10000 with 99.01% 	 Time used:  0.00 sec
2023-03-28 16:01:24,848 		7176 of 10000 with 99.01% 	 Time used:  0.00 sec
2023-03-28 16:01:24,853 		7200 of 10000 with 99.01% 	 Time used:  0.01 sec
2023-03-28 16:01:24,857 		7224 of 10000 with 99.02% 	 Time used:  0.00 sec
2023-03-28 16:01:24,861 		7248 of 10000 with 99.02% 	 Time used:  0.00 sec
2023-03-28 16:01:24,867 		7272 of 10000 with 99.02% 	 Time used:  0.01 sec
2023-03-28 16:01:24,871 		7296 of 10000 with 99.03% 	 Time used:  0.00 sec
2023-03-28 16:01:24,874 		7320 of 10000 with 99.03% 	 Time used:  0.00 sec
2023-03-28 16:01:24,878 		7344 of 10000 with 99.03% 	 Time used:  0.00 sec
2023-03-28 16:01:24,882 		7368 of 10000 with 99.04% 	 Time used:  0.00 sec
2023-03-28 16:01:24,885 		7392 of 10000 with 99.04% 	 Time used:  0.00 sec
2023-03-28 16:01:24,889 		7416 of 10000 with 99.04% 	 Time used:  0.00 sec
2023-03-28 16:01:24,893 		7440 of 10000 with 99.03% 	 Time used:  0.00 sec
2023-03-28 16:01:24,897 		7464 of 10000 with 99.04% 	 Time used:  0.00 sec
2023-03-28 16:01:24,903 		7488 of 10000 with 99.04% 	 Time used:  0.01 sec
2023-03-28 16:01:24,909 		7512 of 10000 with 99.04% 	 Time used:  0.01 sec
2023-03-28 16:01:24,915 		7536 of 10000 with 99.04% 	 Time used:  0.01 sec
2023-03-28 16:01:24,920 		7560 of 10000 with 99.05% 	 Time used:  0.00 sec
2023-03-28 16:01:24,925 		7584 of 10000 with 99.05% 	 Time used:  0.01 sec
2023-03-28 16:01:24,929 		7608 of 10000 with 99.05% 	 Time used:  0.00 sec
2023-03-28 16:01:24,934 		7632 of 10000 with 99.06% 	 Time used:  0.00 sec
2023-03-28 16:01:24,940 		7656 of 10000 with 99.06% 	 Time used:  0.01 sec
2023-03-28 16:01:24,944 		7680 of 10000 with 99.06% 	 Time used:  0.00 sec
2023-03-28 16:01:24,948 		7704 of 10000 with 99.07% 	 Time used:  0.00 sec
2023-03-28 16:01:24,952 		7728 of 10000 with 99.07% 	 Time used:  0.00 sec
2023-03-28 16:01:24,956 		7752 of 10000 with 99.07% 	 Time used:  0.00 sec
2023-03-28 16:01:24,962 		7776 of 10000 with 99.07% 	 Time used:  0.01 sec
2023-03-28 16:01:24,967 		7800 of 10000 with 99.08% 	 Time used:  0.01 sec
2023-03-28 16:01:24,971 		7824 of 10000 with 99.08% 	 Time used:  0.00 sec
2023-03-28 16:01:24,975 		7848 of 10000 with 99.08% 	 Time used:  0.00 sec
2023-03-28 16:01:24,978 		7872 of 10000 with 99.09% 	 Time used:  0.00 sec
2023-03-28 16:01:24,982 		7896 of 10000 with 99.09% 	 Time used:  0.00 sec
2023-03-28 16:01:24,986 		7920 of 10000 with 99.09% 	 Time used:  0.00 sec
2023-03-28 16:01:24,990 		7944 of 10000 with 99.09% 	 Time used:  0.00 sec
2023-03-28 16:01:24,993 		7968 of 10000 with 99.10% 	 Time used:  0.00 sec
2023-03-28 16:01:24,997 		7992 of 10000 with 99.10% 	 Time used:  0.00 sec
2023-03-28 16:01:25,004 		8016 of 10000 with 99.10% 	 Time used:  0.01 sec
2023-03-28 16:01:25,009 		8040 of 10000 with 99.10% 	 Time used:  0.00 sec
2023-03-28 16:01:25,015 		8064 of 10000 with 99.09% 	 Time used:  0.01 sec
2023-03-28 16:01:25,020 		8088 of 10000 with 99.10% 	 Time used:  0.00 sec
2023-03-28 16:01:25,023 		8112 of 10000 with 99.10% 	 Time used:  0.00 sec
2023-03-28 16:01:25,027 		8136 of 10000 with 99.10% 	 Time used:  0.00 sec
2023-03-28 16:01:25,031 		8160 of 10000 with 99.11% 	 Time used:  0.00 sec
2023-03-28 16:01:25,037 		8184 of 10000 with 99.11% 	 Time used:  0.01 sec
2023-03-28 16:01:25,041 		8208 of 10000 with 99.11% 	 Time used:  0.00 sec
2023-03-28 16:01:25,046 		8232 of 10000 with 99.11% 	 Time used:  0.01 sec
2023-03-28 16:01:25,055 		8256 of 10000 with 99.12% 	 Time used:  0.01 sec
2023-03-28 16:01:25,062 		8280 of 10000 with 99.12% 	 Time used:  0.01 sec
2023-03-28 16:01:25,068 		8304 of 10000 with 99.12% 	 Time used:  0.01 sec
2023-03-28 16:01:25,076 		8328 of 10000 with 99.10% 	 Time used:  0.01 sec
2023-03-28 16:01:25,079 		8352 of 10000 with 99.10% 	 Time used:  0.00 sec
2023-03-28 16:01:25,085 		8376 of 10000 with 99.10% 	 Time used:  0.01 sec
2023-03-28 16:01:25,089 		8400 of 10000 with 99.10% 	 Time used:  0.00 sec
2023-03-28 16:01:25,093 		8424 of 10000 with 99.09% 	 Time used:  0.00 sec
2023-03-28 16:01:25,099 		8448 of 10000 with 99.09% 	 Time used:  0.01 sec
2023-03-28 16:01:25,105 		8472 of 10000 with 99.09% 	 Time used:  0.01 sec
2023-03-28 16:01:25,109 		8496 of 10000 with 99.09% 	 Time used:  0.00 sec
2023-03-28 16:01:25,113 		8520 of 10000 with 99.10% 	 Time used:  0.00 sec
2023-03-28 16:01:25,119 		8544 of 10000 with 99.10% 	 Time used:  0.01 sec
2023-03-28 16:01:25,123 		8568 of 10000 with 99.10% 	 Time used:  0.00 sec
2023-03-28 16:01:25,126 		8592 of 10000 with 99.10% 	 Time used:  0.00 sec
2023-03-28 16:01:25,130 		8616 of 10000 with 99.11% 	 Time used:  0.00 sec
2023-03-28 16:01:25,134 		8640 of 10000 with 99.11% 	 Time used:  0.00 sec
2023-03-28 16:01:25,137 		8664 of 10000 with 99.11% 	 Time used:  0.00 sec
2023-03-28 16:01:25,142 		8688 of 10000 with 99.11% 	 Time used:  0.00 sec
2023-03-28 16:01:25,148 		8712 of 10000 with 99.12% 	 Time used:  0.01 sec
2023-03-28 16:01:25,153 		8736 of 10000 with 99.12% 	 Time used:  0.00 sec
2023-03-28 16:01:25,159 		8760 of 10000 with 99.12% 	 Time used:  0.01 sec
2023-03-28 16:01:25,163 		8784 of 10000 with 99.12% 	 Time used:  0.00 sec
2023-03-28 16:01:25,171 		8808 of 10000 with 99.13% 	 Time used:  0.01 sec
2023-03-28 16:01:25,175 		8832 of 10000 with 99.13% 	 Time used:  0.00 sec
2023-03-28 16:01:25,181 		8856 of 10000 with 99.13% 	 Time used:  0.01 sec
2023-03-28 16:01:25,186 		8880 of 10000 with 99.13% 	 Time used:  0.00 sec
2023-03-28 16:01:25,191 		8904 of 10000 with 99.14% 	 Time used:  0.00 sec
2023-03-28 16:01:25,196 		8928 of 10000 with 99.14% 	 Time used:  0.00 sec
2023-03-28 16:01:25,201 		8952 of 10000 with 99.14% 	 Time used:  0.00 sec
2023-03-28 16:01:25,206 		8976 of 10000 with 99.14% 	 Time used:  0.00 sec
2023-03-28 16:01:25,211 		9000 of 10000 with 99.14% 	 Time used:  0.00 sec
2023-03-28 16:01:25,215 		9024 of 10000 with 99.14% 	 Time used:  0.00 sec
2023-03-28 16:01:25,219 		9048 of 10000 with 99.14% 	 Time used:  0.00 sec
2023-03-28 16:01:25,223 		9072 of 10000 with 99.13% 	 Time used:  0.00 sec
2023-03-28 16:01:25,227 		9096 of 10000 with 99.13% 	 Time used:  0.00 sec
2023-03-28 16:01:25,230 		9120 of 10000 with 99.13% 	 Time used:  0.00 sec
2023-03-28 16:01:25,234 		9144 of 10000 with 99.14% 	 Time used:  0.00 sec
2023-03-28 16:01:25,238 		9168 of 10000 with 99.14% 	 Time used:  0.00 sec
2023-03-28 16:01:25,244 		9192 of 10000 with 99.14% 	 Time used:  0.01 sec
2023-03-28 16:01:25,249 		9216 of 10000 with 99.14% 	 Time used:  0.00 sec
2023-03-28 16:01:25,253 		9240 of 10000 with 99.15% 	 Time used:  0.00 sec
2023-03-28 16:01:25,257 		9264 of 10000 with 99.15% 	 Time used:  0.00 sec
2023-03-28 16:01:25,260 		9288 of 10000 with 99.15% 	 Time used:  0.00 sec
2023-03-28 16:01:25,264 		9312 of 10000 with 99.15% 	 Time used:  0.00 sec
2023-03-28 16:01:25,268 		9336 of 10000 with 99.15% 	 Time used:  0.00 sec
2023-03-28 16:01:25,273 		9360 of 10000 with 99.16% 	 Time used:  0.00 sec
2023-03-28 16:01:25,277 		9384 of 10000 with 99.16% 	 Time used:  0.00 sec
2023-03-28 16:01:25,283 		9408 of 10000 with 99.16% 	 Time used:  0.01 sec
2023-03-28 16:01:25,289 		9432 of 10000 with 99.16% 	 Time used:  0.01 sec
2023-03-28 16:01:25,292 		9456 of 10000 with 99.16% 	 Time used:  0.00 sec
2023-03-28 16:01:25,296 		9480 of 10000 with 99.17% 	 Time used:  0.00 sec
2023-03-28 16:01:25,300 		9504 of 10000 with 99.17% 	 Time used:  0.00 sec
2023-03-28 16:01:25,304 		9528 of 10000 with 99.17% 	 Time used:  0.00 sec
2023-03-28 16:01:25,309 		9552 of 10000 with 99.16% 	 Time used:  0.00 sec
2023-03-28 16:01:25,313 		9576 of 10000 with 99.16% 	 Time used:  0.00 sec
2023-03-28 16:01:25,318 		9600 of 10000 with 99.17% 	 Time used:  0.00 sec
2023-03-28 16:01:25,324 		9624 of 10000 with 99.17% 	 Time used:  0.01 sec
2023-03-28 16:01:25,328 		9648 of 10000 with 99.16% 	 Time used:  0.00 sec
2023-03-28 16:01:25,331 		9672 of 10000 with 99.15% 	 Time used:  0.00 sec
2023-03-28 16:01:25,335 		9696 of 10000 with 99.13% 	 Time used:  0.00 sec
2023-03-28 16:01:25,339 		9720 of 10000 with 99.14% 	 Time used:  0.00 sec
2023-03-28 16:01:25,342 		9744 of 10000 with 99.13% 	 Time used:  0.00 sec
2023-03-28 16:01:25,346 		9768 of 10000 with 99.13% 	 Time used:  0.00 sec
2023-03-28 16:01:25,350 		9792 of 10000 with 99.13% 	 Time used:  0.00 sec
2023-03-28 16:01:25,353 		9816 of 10000 with 99.12% 	 Time used:  0.00 sec
2023-03-28 16:01:25,357 		9840 of 10000 with 99.13% 	 Time used:  0.00 sec
2023-03-28 16:01:25,361 		9864 of 10000 with 99.13% 	 Time used:  0.00 sec
2023-03-28 16:01:25,364 		9888 of 10000 with 99.13% 	 Time used:  0.00 sec
2023-03-28 16:01:25,368 		9912 of 10000 with 99.12% 	 Time used:  0.00 sec
2023-03-28 16:01:25,372 		9936 of 10000 with 99.12% 	 Time used:  0.00 sec
2023-03-28 16:01:25,376 		9960 of 10000 with 99.13% 	 Time used:  0.00 sec
2023-03-28 16:01:25,379 		9984 of 10000 with 99.13% 	 Time used:  0.00 sec
2023-03-28 16:01:25,383 		10000 of 10000 with 99.13% 	 Time used:  0.00 sec
2023-03-28 16:01:25,383 
2023-03-28 16:01:25,387 			Learning rate: weights:   1.000e-03    
2023-03-28 16:01:25,387 			Last test performance: 99.13%
2023-03-28 16:01:25,387 ----------------
2023-03-28 16:01:25,514   10  =>  0    		Training 486 pattern with 98.96% 	Forward time: 	 0.11 sec
2023-03-28 16:01:25,514 			Loss:    1.394e-03    			Backward time: 	 0.01 sec 
2023-03-28 16:01:25,550 			Learning rate: weights:   1.000e-03    
2023-03-28 16:01:25,550 			Last test performance: 99.13%
2023-03-28 16:01:25,550 ----------------
2023-03-28 16:01:25,689   10  =>  1    		Training 486 pattern with 98.96% 	Forward time: 	 0.12 sec
2023-03-28 16:01:25,690 			Loss:    9.965e-04    			Backward time: 	 0.01 sec 
2023-03-28 16:01:25,772 			Learning rate: weights:   1.000e-03    
2023-03-28 16:01:25,772 			Last test performance: 99.13%
2023-03-28 16:01:25,772 ----------------
2023-03-28 16:01:25,900   10  =>  2    		Training 486 pattern with 98.54% 	Forward time: 	 0.11 sec
2023-03-28 16:01:25,900 			Loss:    1.732e-03    			Backward time: 	 0.01 sec 
2023-03-28 16:01:25,941 			Learning rate: weights:   1.000e-03    
2023-03-28 16:01:25,941 			Last test performance: 99.13%
2023-03-28 16:01:25,941 ----------------
2023-03-28 16:01:26,101   10  =>  3    		Training 486 pattern with 98.33% 	Forward time: 	 0.14 sec
2023-03-28 16:01:26,101 			Loss:    1.232e-03    			Backward time: 	 0.01 sec 
2023-03-28 16:01:26,149 			Learning rate: weights:   1.000e-03    
2023-03-28 16:01:26,149 			Last test performance: 99.13%
2023-03-28 16:01:26,149 ----------------
2023-03-28 16:01:26,306   10  =>  4    		Training 486 pattern with 97.50% 	Forward time: 	 0.14 sec
2023-03-28 16:01:26,306 			Loss:    1.838e-03    			Backward time: 	 0.01 sec 
2023-03-28 16:01:26,349 			Learning rate: weights:   1.000e-03    
2023-03-28 16:01:26,349 			Last test performance: 99.13%
2023-03-28 16:01:26,349 ----------------
2023-03-28 16:01:26,468   10  =>  5    		Training 486 pattern with 98.75% 	Forward time: 	 0.10 sec
2023-03-28 16:01:26,468 			Loss:    1.379e-03    			Backward time: 	 0.01 sec 
2023-03-28 16:01:26,504 			Learning rate: weights:   1.000e-03    
2023-03-28 16:01:26,504 			Last test performance: 99.13%
2023-03-28 16:01:26,504 ----------------
2023-03-28 16:01:26,636   10  =>  6    		Training 486 pattern with 98.75% 	Forward time: 	 0.12 sec
2023-03-28 16:01:26,637 			Loss:    1.917e-03    			Backward time: 	 0.01 sec 
2023-03-28 16:01:26,681 			Learning rate: weights:   1.000e-03    
2023-03-28 16:01:26,681 			Last test performance: 99.13%
2023-03-28 16:01:26,681 ----------------
2023-03-28 16:01:26,800   10  =>  7    		Training 486 pattern with 98.96% 	Forward time: 	 0.11 sec
2023-03-28 16:01:26,800 			Loss:    1.376e-03    			Backward time: 	 0.01 sec 
2023-03-28 16:01:26,847 			Learning rate: weights:   1.000e-03    
2023-03-28 16:01:26,847 			Last test performance: 99.13%
2023-03-28 16:01:26,847 ----------------
2023-03-28 16:01:26,985   10  =>  8    		Training 486 pattern with 98.75% 	Forward time: 	 0.12 sec
2023-03-28 16:01:26,985 			Loss:    1.979e-03    			Backward time: 	 0.01 sec 
2023-03-28 16:01:27,031 			Learning rate: weights:   1.000e-03    
2023-03-28 16:01:27,031 			Last test performance: 99.13%
2023-03-28 16:01:27,031 ----------------
2023-03-28 16:01:27,176   10  =>  9    		Training 486 pattern with 98.33% 	Forward time: 	 0.13 sec
2023-03-28 16:01:27,176 			Loss:    2.014e-03    			Backward time: 	 0.01 sec 
2023-03-28 16:01:27,220 			Learning rate: weights:   1.000e-03    
2023-03-28 16:01:27,221 			Last test performance: 99.13%
2023-03-28 16:01:27,221 ----------------
2023-03-28 16:01:27,355   10  =>  10   		Training 486 pattern with 98.75% 	Forward time: 	 0.12 sec
2023-03-28 16:01:27,355 			Loss:    1.896e-03    			Backward time: 	 0.01 sec 
2023-03-28 16:01:27,399 			Learning rate: weights:   1.000e-03    
2023-03-28 16:01:27,399 			Last test performance: 99.13%
2023-03-28 16:01:27,400 ----------------
2023-03-28 16:01:27,551   10  =>  11   		Training 486 pattern with 98.75% 	Forward time: 	 0.14 sec
2023-03-28 16:01:27,551 			Loss:    1.476e-03    			Backward time: 	 0.01 sec 
2023-03-28 16:01:27,597 			Learning rate: weights:   1.000e-03    
2023-03-28 16:01:27,597 			Last test performance: 99.13%
2023-03-28 16:01:27,597 ----------------
2023-03-28 16:01:27,737   10  =>  12   		Training 486 pattern with 99.58% 	Forward time: 	 0.12 sec
2023-03-28 16:01:27,737 			Loss:    1.072e-03    			Backward time: 	 0.01 sec 
2023-03-28 16:01:27,777 			Learning rate: weights:   1.000e-03    
2023-03-28 16:01:27,777 			Last test performance: 99.13%
2023-03-28 16:01:27,777 ----------------
2023-03-28 16:01:27,929   10  =>  13   		Training 486 pattern with 99.17% 	Forward time: 	 0.14 sec
2023-03-28 16:01:27,929 			Loss:    8.876e-04    			Backward time: 	 0.01 sec 
2023-03-28 16:01:27,965 			Learning rate: weights:   1.000e-03    
2023-03-28 16:01:27,965 			Last test performance: 99.13%
2023-03-28 16:01:27,965 ----------------
2023-03-28 16:01:28,085   10  =>  14   		Training 486 pattern with 98.96% 	Forward time: 	 0.11 sec
2023-03-28 16:01:28,085 			Loss:    1.785e-03    			Backward time: 	 0.01 sec 
2023-03-28 16:01:28,133 			Learning rate: weights:   1.000e-03    
2023-03-28 16:01:28,133 			Last test performance: 99.13%
2023-03-28 16:01:28,133 ----------------
2023-03-28 16:01:28,257   10  =>  15   		Training 486 pattern with 98.54% 	Forward time: 	 0.11 sec
2023-03-28 16:01:28,257 			Loss:    1.625e-03    			Backward time: 	 0.01 sec 
2023-03-28 16:01:28,298 			Learning rate: weights:   1.000e-03    
2023-03-28 16:01:28,298 			Last test performance: 99.13%
2023-03-28 16:01:28,298 ----------------
2023-03-28 16:01:28,443   10  =>  16   		Training 486 pattern with 98.96% 	Forward time: 	 0.13 sec
2023-03-28 16:01:28,443 			Loss:    1.262e-03    			Backward time: 	 0.01 sec 
2023-03-28 16:01:28,488 			Learning rate: weights:   1.000e-03    
2023-03-28 16:01:28,488 			Last test performance: 99.13%
2023-03-28 16:01:28,488 ----------------
2023-03-28 16:01:28,638   10  =>  17   		Training 486 pattern with 99.58% 	Forward time: 	 0.13 sec
2023-03-28 16:01:28,638 			Loss:    9.175e-04    			Backward time: 	 0.01 sec 
2023-03-28 16:01:28,677 			Learning rate: weights:   1.000e-03    
2023-03-28 16:01:28,677 			Last test performance: 99.13%
2023-03-28 16:01:28,677 ----------------
2023-03-28 16:01:28,818   10  =>  18   		Training 486 pattern with 98.54% 	Forward time: 	 0.13 sec
2023-03-28 16:01:28,818 			Loss:    1.873e-03    			Backward time: 	 0.01 sec 
2023-03-28 16:01:28,859 			Learning rate: weights:   1.000e-03    
2023-03-28 16:01:28,859 			Last test performance: 99.13%
2023-03-28 16:01:28,860 ----------------
2023-03-28 16:01:29,019   10  =>  19   		Training 486 pattern with 99.58% 	Forward time: 	 0.14 sec
2023-03-28 16:01:29,019 			Loss:    7.639e-04    			Backward time: 	 0.01 sec 
2023-03-28 16:01:29,062 			Learning rate: weights:   1.000e-03    
2023-03-28 16:01:29,062 			Last test performance: 99.13%
2023-03-28 16:01:29,062 ----------------
2023-03-28 16:01:29,197   10  =>  20   		Training 486 pattern with 99.58% 	Forward time: 	 0.12 sec
2023-03-28 16:01:29,198 			Loss:    1.085e-03    			Backward time: 	 0.01 sec 
2023-03-28 16:01:29,244 			Learning rate: weights:   1.000e-03    
2023-03-28 16:01:29,244 			Last test performance: 99.13%
2023-03-28 16:01:29,244 ----------------
2023-03-28 16:01:29,364   10  =>  21   		Training 486 pattern with 99.38% 	Forward time: 	 0.11 sec
2023-03-28 16:01:29,364 			Loss:    1.085e-03    			Backward time: 	 0.01 sec 
2023-03-28 16:01:29,403 			Learning rate: weights:   1.000e-03    
2023-03-28 16:01:29,403 			Last test performance: 99.13%
2023-03-28 16:01:29,404 ----------------
2023-03-28 16:01:29,545   10  =>  22   		Training 486 pattern with 99.38% 	Forward time: 	 0.12 sec
2023-03-28 16:01:29,546 			Loss:    1.334e-03    			Backward time: 	 0.01 sec 
2023-03-28 16:01:29,618 			Learning rate: weights:   1.000e-03    
2023-03-28 16:01:29,618 			Last test performance: 99.13%
2023-03-28 16:01:29,618 ----------------
2023-03-28 16:01:29,773   10  =>  23   		Training 486 pattern with 99.38% 	Forward time: 	 0.14 sec
2023-03-28 16:01:29,773 			Loss:    1.046e-03    			Backward time: 	 0.01 sec 
2023-03-28 16:01:29,817 			Learning rate: weights:   1.000e-03    
2023-03-28 16:01:29,817 			Last test performance: 99.13%
2023-03-28 16:01:29,817 ----------------
2023-03-28 16:01:29,973   10  =>  24   		Training 486 pattern with 98.12% 	Forward time: 	 0.14 sec
2023-03-28 16:01:29,973 			Loss:    2.122e-03    			Backward time: 	 0.01 sec 
2023-03-28 16:01:30,010 			Learning rate: weights:   1.000e-03    
2023-03-28 16:01:30,010 			Last test performance: 99.13%
2023-03-28 16:01:30,010 ----------------
2023-03-28 16:01:30,151   10  =>  25   		Training 486 pattern with 99.58% 	Forward time: 	 0.12 sec
2023-03-28 16:01:30,151 			Loss:    6.201e-04    			Backward time: 	 0.01 sec 
2023-03-28 16:01:30,192 			Learning rate: weights:   1.000e-03    
2023-03-28 16:01:30,192 			Last test performance: 99.13%
2023-03-28 16:01:30,192 ----------------
2023-03-28 16:01:30,332   10  =>  26   		Training 486 pattern with 98.96% 	Forward time: 	 0.12 sec
2023-03-28 16:01:30,332 			Loss:    1.396e-03    			Backward time: 	 0.01 sec 
2023-03-28 16:01:30,375 			Learning rate: weights:   1.000e-03    
2023-03-28 16:01:30,375 			Last test performance: 99.13%
2023-03-28 16:01:30,375 ----------------
2023-03-28 16:01:30,502   10  =>  27   		Training 486 pattern with 98.54% 	Forward time: 	 0.11 sec
2023-03-28 16:01:30,502 			Loss:    2.863e-03    			Backward time: 	 0.01 sec 
2023-03-28 16:01:30,549 			Learning rate: weights:   1.000e-03    
2023-03-28 16:01:30,549 			Last test performance: 99.13%
2023-03-28 16:01:30,549 ----------------
2023-03-28 16:01:30,675   10  =>  28   		Training 486 pattern with 98.54% 	Forward time: 	 0.11 sec
2023-03-28 16:01:30,675 			Loss:    1.746e-03    			Backward time: 	 0.01 sec 
2023-03-28 16:01:30,714 			Learning rate: weights:   1.000e-03    
2023-03-28 16:01:30,714 			Last test performance: 99.13%
2023-03-28 16:01:30,714 ----------------
2023-03-28 16:01:30,866   10  =>  29   		Training 486 pattern with 98.96% 	Forward time: 	 0.14 sec
2023-03-28 16:01:30,866 			Loss:    2.033e-03    			Backward time: 	 0.01 sec 
2023-03-28 16:01:30,912 			Learning rate: weights:   1.000e-03    
2023-03-28 16:01:30,912 			Last test performance: 99.13%
2023-03-28 16:01:30,912 ----------------
2023-03-28 16:01:31,060   10  =>  30   		Training 486 pattern with 99.17% 	Forward time: 	 0.13 sec
2023-03-28 16:01:31,060 			Loss:    1.072e-03    			Backward time: 	 0.01 sec 
2023-03-28 16:01:31,114 			Learning rate: weights:   1.000e-03    
2023-03-28 16:01:31,115 			Last test performance: 99.13%
2023-03-28 16:01:31,115 ----------------
2023-03-28 16:01:31,271   10  =>  31   		Training 486 pattern with 98.75% 	Forward time: 	 0.14 sec
2023-03-28 16:01:31,271 			Loss:    1.384e-03    			Backward time: 	 0.01 sec 
2023-03-28 16:01:31,328 			Learning rate: weights:   1.000e-03    
2023-03-28 16:01:31,328 			Last test performance: 99.13%
2023-03-28 16:01:31,328 ----------------
2023-03-28 16:01:31,471   10  =>  32   		Training 486 pattern with 98.75% 	Forward time: 	 0.12 sec
2023-03-28 16:01:31,471 			Loss:    1.163e-03    			Backward time: 	 0.01 sec 
2023-03-28 16:01:31,528 			Learning rate: weights:   1.000e-03    
2023-03-28 16:01:31,528 			Last test performance: 99.13%
2023-03-28 16:01:31,528 ----------------
2023-03-28 16:01:31,678   10  =>  33   		Training 486 pattern with 98.54% 	Forward time: 	 0.13 sec
2023-03-28 16:01:31,678 			Loss:    1.448e-03    			Backward time: 	 0.01 sec 
2023-03-28 16:01:31,734 			Learning rate: weights:   1.000e-03    
2023-03-28 16:01:31,734 			Last test performance: 99.13%
2023-03-28 16:01:31,734 ----------------
2023-03-28 16:01:31,882   10  =>  34   		Training 486 pattern with 98.96% 	Forward time: 	 0.13 sec
2023-03-28 16:01:31,882 			Loss:    1.696e-03    			Backward time: 	 0.01 sec 
2023-03-28 16:01:31,932 			Learning rate: weights:   1.000e-03    
2023-03-28 16:01:31,932 			Last test performance: 99.13%
2023-03-28 16:01:31,932 ----------------
2023-03-28 16:01:32,069   10  =>  35   		Training 486 pattern with 98.54% 	Forward time: 	 0.12 sec
2023-03-28 16:01:32,069 			Loss:    1.362e-03    			Backward time: 	 0.01 sec 
2023-03-28 16:01:32,132 			Learning rate: weights:   1.000e-03    
2023-03-28 16:01:32,132 			Last test performance: 99.13%
2023-03-28 16:01:32,132 ----------------
2023-03-28 16:01:32,285   10  =>  36   		Training 486 pattern with 98.96% 	Forward time: 	 0.14 sec
2023-03-28 16:01:32,285 			Loss:    1.397e-03    			Backward time: 	 0.01 sec 
2023-03-28 16:01:32,347 			Learning rate: weights:   1.000e-03    
2023-03-28 16:01:32,347 			Last test performance: 99.13%
2023-03-28 16:01:32,347 ----------------
2023-03-28 16:01:32,495   10  =>  37   		Training 486 pattern with 98.54% 	Forward time: 	 0.13 sec
2023-03-28 16:01:32,496 			Loss:    1.759e-03    			Backward time: 	 0.01 sec 
2023-03-28 16:01:32,542 			Learning rate: weights:   1.000e-03    
2023-03-28 16:01:32,543 			Last test performance: 99.13%
2023-03-28 16:01:32,543 ----------------
2023-03-28 16:01:32,687   10  =>  38   		Training 486 pattern with 99.17% 	Forward time: 	 0.12 sec
2023-03-28 16:01:32,687 			Loss:    1.181e-03    			Backward time: 	 0.01 sec 
2023-03-28 16:01:32,746 			Learning rate: weights:   1.000e-03    
2023-03-28 16:01:32,747 			Last test performance: 99.13%
2023-03-28 16:01:32,747 ----------------
2023-03-28 16:01:32,877   10  =>  39   		Training 486 pattern with 98.96% 	Forward time: 	 0.12 sec
2023-03-28 16:01:32,877 			Loss:    1.021e-03    			Backward time: 	 0.01 sec 
2023-03-28 16:01:32,915 			Learning rate: weights:   1.000e-03    
2023-03-28 16:01:32,915 			Last test performance: 99.13%
2023-03-28 16:01:32,915 ----------------
2023-03-28 16:01:33,063   10  =>  40   		Training 486 pattern with 98.96% 	Forward time: 	 0.13 sec
2023-03-28 16:01:33,064 			Loss:    1.221e-03    			Backward time: 	 0.01 sec 
2023-03-28 16:01:33,126 			Learning rate: weights:   1.000e-03    
2023-03-28 16:01:33,126 			Last test performance: 99.13%
2023-03-28 16:01:33,126 ----------------
2023-03-28 16:01:33,250   10  =>  41   		Training 486 pattern with 99.38% 	Forward time: 	 0.11 sec
2023-03-28 16:01:33,250 			Loss:    9.877e-04    			Backward time: 	 0.01 sec 
2023-03-28 16:01:33,295 			Learning rate: weights:   1.000e-03    
2023-03-28 16:01:33,295 			Last test performance: 99.13%
2023-03-28 16:01:33,295 ----------------
2023-03-28 16:01:33,443   10  =>  42   		Training 486 pattern with 99.38% 	Forward time: 	 0.13 sec
2023-03-28 16:01:33,443 			Loss:    8.999e-04    			Backward time: 	 0.01 sec 
2023-03-28 16:01:33,497 			Learning rate: weights:   1.000e-03    
2023-03-28 16:01:33,497 			Last test performance: 99.13%
2023-03-28 16:01:33,497 ----------------
2023-03-28 16:01:33,635   10  =>  43   		Training 486 pattern with 98.75% 	Forward time: 	 0.12 sec
2023-03-28 16:01:33,635 			Loss:    1.696e-03    			Backward time: 	 0.01 sec 
2023-03-28 16:01:33,690 			Learning rate: weights:   1.000e-03    
2023-03-28 16:01:33,690 			Last test performance: 99.13%
2023-03-28 16:01:33,690 ----------------
2023-03-28 16:01:33,834   10  =>  44   		Training 486 pattern with 99.38% 	Forward time: 	 0.13 sec
2023-03-28 16:01:33,834 			Loss:    8.995e-04    			Backward time: 	 0.01 sec 
2023-03-28 16:01:33,893 			Learning rate: weights:   1.000e-03    
2023-03-28 16:01:33,893 			Last test performance: 99.13%
2023-03-28 16:01:33,893 ----------------
2023-03-28 16:01:34,039   10  =>  45   		Training 486 pattern with 98.33% 	Forward time: 	 0.13 sec
2023-03-28 16:01:34,039 			Loss:    2.308e-03    			Backward time: 	 0.01 sec 
2023-03-28 16:01:34,075 			Learning rate: weights:   1.000e-03    
2023-03-28 16:01:34,075 			Last test performance: 99.13%
2023-03-28 16:01:34,075 ----------------
2023-03-28 16:01:34,220   10  =>  46   		Training 486 pattern with 98.33% 	Forward time: 	 0.13 sec
2023-03-28 16:01:34,220 			Loss:    1.733e-03    			Backward time: 	 0.01 sec 
2023-03-28 16:01:34,310 			Learning rate: weights:   1.000e-03    
2023-03-28 16:01:34,310 			Last test performance: 99.13%
2023-03-28 16:01:34,310 ----------------
2023-03-28 16:01:34,462   10  =>  47   		Training 486 pattern with 99.17% 	Forward time: 	 0.14 sec
2023-03-28 16:01:34,462 			Loss:    8.043e-04    			Backward time: 	 0.01 sec 
2023-03-28 16:01:34,528 			Learning rate: weights:   1.000e-03    
2023-03-28 16:01:34,528 			Last test performance: 99.13%
2023-03-28 16:01:34,528 ----------------
2023-03-28 16:01:34,677   10  =>  48   		Training 486 pattern with 99.38% 	Forward time: 	 0.13 sec
2023-03-28 16:01:34,677 			Loss:    9.927e-04    			Backward time: 	 0.01 sec 
2023-03-28 16:01:34,827 			Learning rate: weights:   1.000e-03    
2023-03-28 16:01:34,827 			Last test performance: 99.13%
2023-03-28 16:01:34,827 ----------------
2023-03-28 16:01:34,970   10  =>  49   		Training 486 pattern with 99.17% 	Forward time: 	 0.13 sec
2023-03-28 16:01:34,970 			Loss:    1.437e-03    			Backward time: 	 0.01 sec 
2023-03-28 16:01:35,008 			Learning rate: weights:   1.000e-03    
2023-03-28 16:01:35,008 			Last test performance: 99.13%
2023-03-28 16:01:35,008 ----------------
2023-03-28 16:01:35,153   10  =>  50   		Training 486 pattern with 98.12% 	Forward time: 	 0.13 sec
2023-03-28 16:01:35,153 			Loss:    2.558e-03    			Backward time: 	 0.01 sec 
2023-03-28 16:01:35,192 			Learning rate: weights:   1.000e-03    
2023-03-28 16:01:35,192 			Last test performance: 99.13%
2023-03-28 16:01:35,192 ----------------
2023-03-28 16:01:35,342   10  =>  51   		Training 486 pattern with 98.33% 	Forward time: 	 0.13 sec
2023-03-28 16:01:35,342 			Loss:    1.697e-03    			Backward time: 	 0.01 sec 
2023-03-28 16:01:35,397 			Learning rate: weights:   1.000e-03    
2023-03-28 16:01:35,397 			Last test performance: 99.13%
2023-03-28 16:01:35,397 ----------------
2023-03-28 16:01:35,559   10  =>  52   		Training 486 pattern with 99.58% 	Forward time: 	 0.14 sec
2023-03-28 16:01:35,559 			Loss:    9.656e-04    			Backward time: 	 0.02 sec 
2023-03-28 16:01:35,601 			Learning rate: weights:   1.000e-03    
2023-03-28 16:01:35,601 			Last test performance: 99.13%
2023-03-28 16:01:35,602 ----------------
2023-03-28 16:01:35,742   10  =>  53   		Training 486 pattern with 99.38% 	Forward time: 	 0.13 sec
2023-03-28 16:01:35,742 			Loss:    9.443e-04    			Backward time: 	 0.01 sec 
2023-03-28 16:01:35,928 			Learning rate: weights:   1.000e-03    
2023-03-28 16:01:35,928 			Last test performance: 99.13%
2023-03-28 16:01:35,928 ----------------
2023-03-28 16:01:36,075   10  =>  54   		Training 486 pattern with 99.17% 	Forward time: 	 0.13 sec
2023-03-28 16:01:36,075 			Loss:    1.087e-03    			Backward time: 	 0.01 sec 
2023-03-28 16:01:36,197 			Learning rate: weights:   1.000e-03    
2023-03-28 16:01:36,197 			Last test performance: 99.13%
2023-03-28 16:01:36,198 ----------------
2023-03-28 16:01:36,340   10  =>  55   		Training 486 pattern with 98.96% 	Forward time: 	 0.13 sec
2023-03-28 16:01:36,340 			Loss:    1.684e-03    			Backward time: 	 0.01 sec 
2023-03-28 16:01:36,383 			Learning rate: weights:   1.000e-03    
2023-03-28 16:01:36,383 			Last test performance: 99.13%
2023-03-28 16:01:36,383 ----------------
2023-03-28 16:01:36,534   10  =>  56   		Training 486 pattern with 98.96% 	Forward time: 	 0.14 sec
2023-03-28 16:01:36,534 			Loss:    1.077e-03    			Backward time: 	 0.01 sec 
2023-03-28 16:01:36,577 			Learning rate: weights:   1.000e-03    
2023-03-28 16:01:36,577 			Last test performance: 99.13%
2023-03-28 16:01:36,577 ----------------
2023-03-28 16:01:36,715   10  =>  57   		Training 486 pattern with 98.96% 	Forward time: 	 0.12 sec
2023-03-28 16:01:36,715 			Loss:    1.268e-03    			Backward time: 	 0.01 sec 
2023-03-28 16:01:36,789 			Learning rate: weights:   1.000e-03    
2023-03-28 16:01:36,789 			Last test performance: 99.13%
2023-03-28 16:01:36,789 ----------------
2023-03-28 16:01:36,935   10  =>  58   		Training 486 pattern with 98.33% 	Forward time: 	 0.13 sec
2023-03-28 16:01:36,935 			Loss:    2.569e-03    			Backward time: 	 0.01 sec 
2023-03-28 16:01:36,982 			Learning rate: weights:   1.000e-03    
2023-03-28 16:01:36,982 			Last test performance: 99.13%
2023-03-28 16:01:36,982 ----------------
2023-03-28 16:01:37,125   10  =>  59   		Training 486 pattern with 99.58% 	Forward time: 	 0.13 sec
2023-03-28 16:01:37,125 			Loss:    7.093e-04    			Backward time: 	 0.01 sec 
2023-03-28 16:01:37,206 			Learning rate: weights:   1.000e-03    
2023-03-28 16:01:37,206 			Last test performance: 99.13%
2023-03-28 16:01:37,206 ----------------
2023-03-28 16:01:37,371   10  =>  60   		Training 486 pattern with 99.58% 	Forward time: 	 0.15 sec
2023-03-28 16:01:37,371 			Loss:    4.824e-04    			Backward time: 	 0.01 sec 
2023-03-28 16:01:37,465 			Learning rate: weights:   1.000e-03    
2023-03-28 16:01:37,465 			Last test performance: 99.13%
2023-03-28 16:01:37,465 ----------------
2023-03-28 16:01:37,626   10  =>  61   		Training 486 pattern with 98.75% 	Forward time: 	 0.15 sec
2023-03-28 16:01:37,626 			Loss:    1.661e-03    			Backward time: 	 0.01 sec 
2023-03-28 16:01:37,674 			Learning rate: weights:   1.000e-03    
2023-03-28 16:01:37,674 			Last test performance: 99.13%
2023-03-28 16:01:37,674 ----------------
2023-03-28 16:01:37,816   10  =>  62   		Training 486 pattern with 98.96% 	Forward time: 	 0.13 sec
2023-03-28 16:01:37,816 			Loss:    1.424e-03    			Backward time: 	 0.01 sec 
2023-03-28 16:01:37,906 			Learning rate: weights:   1.000e-03    
2023-03-28 16:01:37,906 			Last test performance: 99.13%
2023-03-28 16:01:37,906 ----------------
2023-03-28 16:01:38,023   10  =>  63   		Training 486 pattern with 98.75% 	Forward time: 	 0.11 sec
2023-03-28 16:01:38,024 			Loss:    2.408e-03    			Backward time: 	 0.01 sec 
2023-03-28 16:01:38,058 			Learning rate: weights:   1.000e-03    
2023-03-28 16:01:38,058 			Last test performance: 99.13%
2023-03-28 16:01:38,058 ----------------
2023-03-28 16:01:38,173   10  =>  64   		Training 486 pattern with 98.12% 	Forward time: 	 0.10 sec
2023-03-28 16:01:38,173 			Loss:    1.593e-03    			Backward time: 	 0.01 sec 
2023-03-28 16:01:38,376 			Learning rate: weights:   1.000e-03    
2023-03-28 16:01:38,376 			Last test performance: 99.13%
2023-03-28 16:01:38,376 ----------------
2023-03-28 16:01:38,527   10  =>  65   		Training 486 pattern with 98.54% 	Forward time: 	 0.13 sec
2023-03-28 16:01:38,527 			Loss:    2.040e-03    			Backward time: 	 0.01 sec 
2023-03-28 16:01:38,571 			Learning rate: weights:   1.000e-03    
2023-03-28 16:01:38,571 			Last test performance: 99.13%
2023-03-28 16:01:38,571 ----------------
2023-03-28 16:01:38,726   10  =>  66   		Training 486 pattern with 99.58% 	Forward time: 	 0.14 sec
2023-03-28 16:01:38,726 			Loss:    1.051e-03    			Backward time: 	 0.01 sec 
2023-03-28 16:01:38,829 			Learning rate: weights:   1.000e-03    
2023-03-28 16:01:38,829 			Last test performance: 99.13%
2023-03-28 16:01:38,829 ----------------
2023-03-28 16:01:38,982   10  =>  67   		Training 486 pattern with 98.75% 	Forward time: 	 0.13 sec
2023-03-28 16:01:38,982 			Loss:    1.537e-03    			Backward time: 	 0.01 sec 
2023-03-28 16:01:39,028 			Learning rate: weights:   1.000e-03    
2023-03-28 16:01:39,028 			Last test performance: 99.13%
2023-03-28 16:01:39,028 ----------------
2023-03-28 16:01:39,170   10  =>  68   		Training 486 pattern with 98.12% 	Forward time: 	 0.12 sec
2023-03-28 16:01:39,170 			Loss:    2.451e-03    			Backward time: 	 0.01 sec 
2023-03-28 16:01:39,213 			Learning rate: weights:   1.000e-03    
2023-03-28 16:01:39,213 			Last test performance: 99.13%
2023-03-28 16:01:39,213 ----------------
2023-03-28 16:01:39,332   10  =>  69   		Training 486 pattern with 99.58% 	Forward time: 	 0.11 sec
2023-03-28 16:01:39,332 			Loss:    7.972e-04    			Backward time: 	 0.01 sec 
2023-03-28 16:01:39,454 			Learning rate: weights:   1.000e-03    
2023-03-28 16:01:39,454 			Last test performance: 99.13%
2023-03-28 16:01:39,455 ----------------
2023-03-28 16:01:39,608   10  =>  70   		Training 486 pattern with 99.58% 	Forward time: 	 0.13 sec
2023-03-28 16:01:39,608 			Loss:    6.307e-04    			Backward time: 	 0.01 sec 
2023-03-28 16:01:39,652 			Learning rate: weights:   1.000e-03    
2023-03-28 16:01:39,653 			Last test performance: 99.13%
2023-03-28 16:01:39,653 ----------------
2023-03-28 16:01:39,766   10  =>  71   		Training 486 pattern with 98.96% 	Forward time: 	 0.10 sec
2023-03-28 16:01:39,766 			Loss:    2.370e-03    			Backward time: 	 0.01 sec 
2023-03-28 16:01:39,802 			Learning rate: weights:   1.000e-03    
2023-03-28 16:01:39,802 			Last test performance: 99.13%
2023-03-28 16:01:39,802 ----------------
2023-03-28 16:01:39,923   10  =>  72   		Training 486 pattern with 98.96% 	Forward time: 	 0.11 sec
2023-03-28 16:01:39,923 			Loss:    1.631e-03    			Backward time: 	 0.01 sec 
2023-03-28 16:01:39,964 			Learning rate: weights:   1.000e-03    
2023-03-28 16:01:39,964 			Last test performance: 99.13%
2023-03-28 16:01:39,964 ----------------
2023-03-28 16:01:40,105   10  =>  73   		Training 486 pattern with 98.33% 	Forward time: 	 0.12 sec
2023-03-28 16:01:40,105 			Loss:    1.797e-03    			Backward time: 	 0.01 sec 
2023-03-28 16:01:40,143 			Learning rate: weights:   1.000e-03    
2023-03-28 16:01:40,143 			Last test performance: 99.13%
2023-03-28 16:01:40,143 ----------------
2023-03-28 16:01:40,290   10  =>  74   		Training 486 pattern with 99.17% 	Forward time: 	 0.13 sec
2023-03-28 16:01:40,291 			Loss:    8.982e-04    			Backward time: 	 0.01 sec 
2023-03-28 16:01:40,326 			Learning rate: weights:   1.000e-03    
2023-03-28 16:01:40,326 			Last test performance: 99.13%
2023-03-28 16:01:40,326 ----------------
2023-03-28 16:01:40,479   10  =>  75   		Training 486 pattern with 98.96% 	Forward time: 	 0.14 sec
2023-03-28 16:01:40,479 			Loss:    1.763e-03    			Backward time: 	 0.01 sec 
2023-03-28 16:01:40,521 			Learning rate: weights:   1.000e-03    
2023-03-28 16:01:40,521 			Last test performance: 99.13%
2023-03-28 16:01:40,521 ----------------
2023-03-28 16:01:40,663   10  =>  76   		Training 486 pattern with 99.17% 	Forward time: 	 0.12 sec
2023-03-28 16:01:40,663 			Loss:    1.314e-03    			Backward time: 	 0.01 sec 
2023-03-28 16:01:40,707 			Learning rate: weights:   1.000e-03    
2023-03-28 16:01:40,707 			Last test performance: 99.13%
2023-03-28 16:01:40,707 ----------------
2023-03-28 16:01:40,849   10  =>  77   		Training 486 pattern with 97.92% 	Forward time: 	 0.12 sec
2023-03-28 16:01:40,849 			Loss:    2.686e-03    			Backward time: 	 0.01 sec 
2023-03-28 16:01:40,883 			Learning rate: weights:   1.000e-03    
2023-03-28 16:01:40,883 			Last test performance: 99.13%
2023-03-28 16:01:40,883 ----------------
2023-03-28 16:01:40,999   10  =>  78   		Training 486 pattern with 98.75% 	Forward time: 	 0.10 sec
2023-03-28 16:01:40,999 			Loss:    1.079e-03    			Backward time: 	 0.01 sec 
2023-03-28 16:01:41,042 			Learning rate: weights:   1.000e-03    
2023-03-28 16:01:41,042 			Last test performance: 99.13%
2023-03-28 16:01:41,042 ----------------
2023-03-28 16:01:41,162   10  =>  79   		Training 486 pattern with 97.92% 	Forward time: 	 0.11 sec
2023-03-28 16:01:41,162 			Loss:    3.779e-03    			Backward time: 	 0.01 sec 
2023-03-28 16:01:41,201 			Learning rate: weights:   1.000e-03    
2023-03-28 16:01:41,201 			Last test performance: 99.13%
2023-03-28 16:01:41,201 ----------------
2023-03-28 16:01:41,315   10  =>  80   		Training 486 pattern with 98.75% 	Forward time: 	 0.10 sec
2023-03-28 16:01:41,315 			Loss:    1.390e-03    			Backward time: 	 0.01 sec 
2023-03-28 16:01:41,349 			Learning rate: weights:   1.000e-03    
2023-03-28 16:01:41,349 			Last test performance: 99.13%
2023-03-28 16:01:41,349 ----------------
2023-03-28 16:01:41,489   10  =>  81   		Training 486 pattern with 99.17% 	Forward time: 	 0.13 sec
2023-03-28 16:01:41,489 			Loss:    1.553e-03    			Backward time: 	 0.01 sec 
2023-03-28 16:01:41,531 			Learning rate: weights:   1.000e-03    
2023-03-28 16:01:41,531 			Last test performance: 99.13%
2023-03-28 16:01:41,531 ----------------
2023-03-28 16:01:41,685   10  =>  82   		Training 486 pattern with 99.17% 	Forward time: 	 0.14 sec
2023-03-28 16:01:41,685 			Loss:    9.598e-04    			Backward time: 	 0.01 sec 
2023-03-28 16:01:41,720 			Learning rate: weights:   1.000e-03    
2023-03-28 16:01:41,720 			Last test performance: 99.13%
2023-03-28 16:01:41,720 ----------------
2023-03-28 16:01:41,832   10  =>  83   		Training 486 pattern with 99.38% 	Forward time: 	 0.10 sec
2023-03-28 16:01:41,832 			Loss:    1.515e-03    			Backward time: 	 0.01 sec 
2023-03-28 16:01:41,874 			Learning rate: weights:   1.000e-03    
2023-03-28 16:01:41,874 			Last test performance: 99.13%
2023-03-28 16:01:41,874 ----------------
2023-03-28 16:01:42,001   10  =>  84   		Training 486 pattern with 98.54% 	Forward time: 	 0.11 sec
2023-03-28 16:01:42,001 			Loss:    1.775e-03    			Backward time: 	 0.01 sec 
2023-03-28 16:01:42,037 			Learning rate: weights:   1.000e-03    
2023-03-28 16:01:42,037 			Last test performance: 99.13%
2023-03-28 16:01:42,037 ----------------
2023-03-28 16:01:42,156   10  =>  85   		Training 486 pattern with 98.96% 	Forward time: 	 0.11 sec
2023-03-28 16:01:42,156 			Loss:    1.786e-03    			Backward time: 	 0.01 sec 
2023-03-28 16:01:42,199 			Learning rate: weights:   1.000e-03    
2023-03-28 16:01:42,199 			Last test performance: 99.13%
2023-03-28 16:01:42,199 ----------------
2023-03-28 16:01:42,322   10  =>  86   		Training 486 pattern with 98.12% 	Forward time: 	 0.11 sec
2023-03-28 16:01:42,322 			Loss:    1.717e-03    			Backward time: 	 0.01 sec 
2023-03-28 16:01:42,370 			Learning rate: weights:   1.000e-03    
2023-03-28 16:01:42,370 			Last test performance: 99.13%
2023-03-28 16:01:42,371 ----------------
2023-03-28 16:01:42,504   10  =>  87   		Training 486 pattern with 98.54% 	Forward time: 	 0.11 sec
2023-03-28 16:01:42,504 			Loss:    1.806e-03    			Backward time: 	 0.01 sec 
2023-03-28 16:01:42,544 			Learning rate: weights:   1.000e-03    
2023-03-28 16:01:42,544 			Last test performance: 99.13%
2023-03-28 16:01:42,544 ----------------
2023-03-28 16:01:42,685   10  =>  88   		Training 486 pattern with 99.58% 	Forward time: 	 0.12 sec
2023-03-28 16:01:42,685 			Loss:    1.121e-03    			Backward time: 	 0.01 sec 
2023-03-28 16:01:42,721 			Learning rate: weights:   1.000e-03    
2023-03-28 16:01:42,721 			Last test performance: 99.13%
2023-03-28 16:01:42,721 ----------------
2023-03-28 16:01:42,870   10  =>  89   		Training 486 pattern with 99.17% 	Forward time: 	 0.13 sec
2023-03-28 16:01:42,870 			Loss:    1.020e-03    			Backward time: 	 0.01 sec 
2023-03-28 16:01:42,908 			Learning rate: weights:   1.000e-03    
2023-03-28 16:01:42,908 			Last test performance: 99.13%
2023-03-28 16:01:42,908 ----------------
2023-03-28 16:01:43,060   10  =>  90   		Training 486 pattern with 99.38% 	Forward time: 	 0.14 sec
2023-03-28 16:01:43,061 			Loss:    1.036e-03    			Backward time: 	 0.01 sec 
2023-03-28 16:01:43,096 			Learning rate: weights:   1.000e-03    
2023-03-28 16:01:43,096 			Last test performance: 99.13%
2023-03-28 16:01:43,096 ----------------
2023-03-28 16:01:43,212   10  =>  91   		Training 486 pattern with 98.75% 	Forward time: 	 0.10 sec
2023-03-28 16:01:43,212 			Loss:    1.956e-03    			Backward time: 	 0.01 sec 
2023-03-28 16:01:43,257 			Learning rate: weights:   1.000e-03    
2023-03-28 16:01:43,257 			Last test performance: 99.13%
2023-03-28 16:01:43,258 ----------------
2023-03-28 16:01:43,394   10  =>  92   		Training 486 pattern with 99.38% 	Forward time: 	 0.12 sec
2023-03-28 16:01:43,394 			Loss:    7.971e-04    			Backward time: 	 0.01 sec 
2023-03-28 16:01:43,436 			Learning rate: weights:   1.000e-03    
2023-03-28 16:01:43,436 			Last test performance: 99.13%
2023-03-28 16:01:43,436 ----------------
2023-03-28 16:01:43,557   10  =>  93   		Training 486 pattern with 99.17% 	Forward time: 	 0.11 sec
2023-03-28 16:01:43,557 			Loss:    1.036e-03    			Backward time: 	 0.01 sec 
2023-03-28 16:01:43,596 			Learning rate: weights:   1.000e-03    
2023-03-28 16:01:43,596 			Last test performance: 99.13%
2023-03-28 16:01:43,596 ----------------
2023-03-28 16:01:43,743   10  =>  94   		Training 486 pattern with 99.38% 	Forward time: 	 0.13 sec
2023-03-28 16:01:43,743 			Loss:    1.120e-03    			Backward time: 	 0.01 sec 
2023-03-28 16:01:43,778 			Learning rate: weights:   1.000e-03    
2023-03-28 16:01:43,778 			Last test performance: 99.13%
2023-03-28 16:01:43,778 ----------------
2023-03-28 16:01:43,923   10  =>  95   		Training 486 pattern with 98.54% 	Forward time: 	 0.13 sec
2023-03-28 16:01:43,923 			Loss:    1.546e-03    			Backward time: 	 0.01 sec 
2023-03-28 16:01:43,968 			Learning rate: weights:   1.000e-03    
2023-03-28 16:01:43,968 			Last test performance: 99.13%
2023-03-28 16:01:43,968 ----------------
2023-03-28 16:01:44,118   10  =>  96   		Training 486 pattern with 98.96% 	Forward time: 	 0.14 sec
2023-03-28 16:01:44,118 			Loss:    1.379e-03    			Backward time: 	 0.01 sec 
2023-03-28 16:01:44,156 			Learning rate: weights:   1.000e-03    
2023-03-28 16:01:44,156 			Last test performance: 99.13%
2023-03-28 16:01:44,156 ----------------
2023-03-28 16:01:44,271   10  =>  97   		Training 486 pattern with 99.17% 	Forward time: 	 0.10 sec
2023-03-28 16:01:44,271 			Loss:    9.187e-04    			Backward time: 	 0.01 sec 
2023-03-28 16:01:44,310 			Learning rate: weights:   1.000e-03    
2023-03-28 16:01:44,310 			Last test performance: 99.13%
2023-03-28 16:01:44,310 ----------------
2023-03-28 16:01:44,439   10  =>  98   		Training 486 pattern with 99.38% 	Forward time: 	 0.11 sec
2023-03-28 16:01:44,439 			Loss:    9.872e-04    			Backward time: 	 0.01 sec 
2023-03-28 16:01:44,568 			Learning rate: weights:   1.000e-03    
2023-03-28 16:01:44,568 			Last test performance: 99.13%
2023-03-28 16:01:44,569 ----------------
2023-03-28 16:01:44,719   10  =>  99   		Training 486 pattern with 99.17% 	Forward time: 	 0.14 sec
2023-03-28 16:01:44,719 			Loss:    9.536e-04    			Backward time: 	 0.01 sec 
2023-03-28 16:01:44,755 			Learning rate: weights:   1.000e-03    
2023-03-28 16:01:44,755 			Last test performance: 99.13%
2023-03-28 16:01:44,755 ----------------
2023-03-28 16:01:44,876   10  => 100   		Training 486 pattern with 99.79% 	Forward time: 	 0.11 sec
2023-03-28 16:01:44,876 			Loss:    6.166e-04    			Backward time: 	 0.01 sec 
2023-03-28 16:01:44,911 			Learning rate: weights:   1.000e-03    
2023-03-28 16:01:44,911 			Last test performance: 99.13%
2023-03-28 16:01:44,911 ----------------
2023-03-28 16:01:45,041   10  => 101   		Training 486 pattern with 99.79% 	Forward time: 	 0.11 sec
2023-03-28 16:01:45,041 			Loss:    7.718e-04    			Backward time: 	 0.01 sec 
2023-03-28 16:01:45,090 			Learning rate: weights:   1.000e-03    
2023-03-28 16:01:45,090 			Last test performance: 99.13%
2023-03-28 16:01:45,090 ----------------
2023-03-28 16:01:45,227   10  => 102   		Training 486 pattern with 98.75% 	Forward time: 	 0.12 sec
2023-03-28 16:01:45,227 			Loss:    9.875e-04    			Backward time: 	 0.01 sec 
2023-03-28 16:01:45,270 			Learning rate: weights:   1.000e-03    
2023-03-28 16:01:45,270 			Last test performance: 99.13%
2023-03-28 16:01:45,270 ----------------
2023-03-28 16:01:45,410   10  => 103   		Training 486 pattern with 99.17% 	Forward time: 	 0.12 sec
2023-03-28 16:01:45,410 			Loss:    1.270e-03    			Backward time: 	 0.01 sec 
2023-03-28 16:01:45,450 			Learning rate: weights:   1.000e-03    
2023-03-28 16:01:45,450 			Last test performance: 99.13%
2023-03-28 16:01:45,450 ----------------
2023-03-28 16:01:45,599   10  => 104   		Training 486 pattern with 99.58% 	Forward time: 	 0.13 sec
2023-03-28 16:01:45,600 			Loss:    9.155e-04    			Backward time: 	 0.01 sec 
2023-03-28 16:01:45,644 			Learning rate: weights:   1.000e-03    
2023-03-28 16:01:45,645 			Last test performance: 99.13%
2023-03-28 16:01:45,645 ----------------
2023-03-28 16:01:45,807   10  => 105   		Training 486 pattern with 98.54% 	Forward time: 	 0.14 sec
2023-03-28 16:01:45,807 			Loss:    2.116e-03    			Backward time: 	 0.01 sec 
2023-03-28 16:01:45,849 			Learning rate: weights:   1.000e-03    
2023-03-28 16:01:45,849 			Last test performance: 99.13%
2023-03-28 16:01:45,849 ----------------
2023-03-28 16:01:45,964   10  => 106   		Training 486 pattern with 98.33% 	Forward time: 	 0.10 sec
2023-03-28 16:01:45,964 			Loss:    2.120e-03    			Backward time: 	 0.01 sec 
2023-03-28 16:01:46,006 			Learning rate: weights:   1.000e-03    
2023-03-28 16:01:46,006 			Last test performance: 99.13%
2023-03-28 16:01:46,006 ----------------
2023-03-28 16:01:46,150   10  => 107   		Training 486 pattern with 99.58% 	Forward time: 	 0.13 sec
2023-03-28 16:01:46,150 			Loss:    7.389e-04    			Backward time: 	 0.01 sec 
2023-03-28 16:01:46,200 			Learning rate: weights:   1.000e-03    
2023-03-28 16:01:46,200 			Last test performance: 99.13%
2023-03-28 16:01:46,200 ----------------
2023-03-28 16:01:46,351   10  => 108   		Training 486 pattern with 99.38% 	Forward time: 	 0.13 sec
2023-03-28 16:01:46,351 			Loss:    1.130e-03    			Backward time: 	 0.01 sec 
2023-03-28 16:01:46,403 			Learning rate: weights:   1.000e-03    
2023-03-28 16:01:46,403 			Last test performance: 99.13%
2023-03-28 16:01:46,403 ----------------
2023-03-28 16:01:46,539   10  => 109   		Training 486 pattern with 98.96% 	Forward time: 	 0.12 sec
2023-03-28 16:01:46,539 			Loss:    1.211e-03    			Backward time: 	 0.01 sec 
2023-03-28 16:01:46,575 			Learning rate: weights:   1.000e-03    
2023-03-28 16:01:46,575 			Last test performance: 99.13%
2023-03-28 16:01:46,575 ----------------
2023-03-28 16:01:46,731   10  => 110   		Training 486 pattern with 98.96% 	Forward time: 	 0.14 sec
2023-03-28 16:01:46,731 			Loss:    1.810e-03    			Backward time: 	 0.01 sec 
2023-03-28 16:01:46,808 			Learning rate: weights:   1.000e-03    
2023-03-28 16:01:46,808 			Last test performance: 99.13%
2023-03-28 16:01:46,808 ----------------
2023-03-28 16:01:46,946   10  => 111   		Training 486 pattern with 98.12% 	Forward time: 	 0.12 sec
2023-03-28 16:01:46,946 			Loss:    2.958e-03    			Backward time: 	 0.01 sec 
2023-03-28 16:01:46,990 			Learning rate: weights:   1.000e-03    
2023-03-28 16:01:46,990 			Last test performance: 99.13%
2023-03-28 16:01:46,990 ----------------
2023-03-28 16:01:47,138   10  => 112   		Training 486 pattern with 97.71% 	Forward time: 	 0.13 sec
2023-03-28 16:01:47,138 			Loss:    4.696e-03    			Backward time: 	 0.01 sec 
2023-03-28 16:01:47,198 			Learning rate: weights:   1.000e-03    
2023-03-28 16:01:47,198 			Last test performance: 99.13%
2023-03-28 16:01:47,198 ----------------
2023-03-28 16:01:47,348   10  => 113   		Training 486 pattern with 99.17% 	Forward time: 	 0.13 sec
2023-03-28 16:01:47,348 			Loss:    8.186e-04    			Backward time: 	 0.01 sec 
2023-03-28 16:01:47,385 			Learning rate: weights:   1.000e-03    
2023-03-28 16:01:47,385 			Last test performance: 99.13%
2023-03-28 16:01:47,385 ----------------
2023-03-28 16:01:47,501   10  => 114   		Training 486 pattern with 98.96% 	Forward time: 	 0.10 sec
2023-03-28 16:01:47,501 			Loss:    1.103e-03    			Backward time: 	 0.01 sec 
2023-03-28 16:01:47,541 			Learning rate: weights:   1.000e-03    
2023-03-28 16:01:47,541 			Last test performance: 99.13%
2023-03-28 16:01:47,541 ----------------
2023-03-28 16:01:47,690   10  => 115   		Training 486 pattern with 99.17% 	Forward time: 	 0.13 sec
2023-03-28 16:01:47,690 			Loss:    9.828e-04    			Backward time: 	 0.01 sec 
2023-03-28 16:01:47,727 			Learning rate: weights:   1.000e-03    
2023-03-28 16:01:47,727 			Last test performance: 99.13%
2023-03-28 16:01:47,727 ----------------
2023-03-28 16:01:47,889   10  => 116   		Training 486 pattern with 98.54% 	Forward time: 	 0.15 sec
2023-03-28 16:01:47,889 			Loss:    2.259e-03    			Backward time: 	 0.01 sec 
2023-03-28 16:01:47,949 			Learning rate: weights:   1.000e-03    
2023-03-28 16:01:47,949 			Last test performance: 99.13%
2023-03-28 16:01:47,950 ----------------
2023-03-28 16:01:48,060   10  => 117   		Training 486 pattern with 99.38% 	Forward time: 	 0.10 sec
2023-03-28 16:01:48,060 			Loss:    1.430e-03    			Backward time: 	 0.01 sec 
2023-03-28 16:01:48,103 			Learning rate: weights:   1.000e-03    
2023-03-28 16:01:48,103 			Last test performance: 99.13%
2023-03-28 16:01:48,103 ----------------
2023-03-28 16:01:48,237   10  => 118   		Training 486 pattern with 98.96% 	Forward time: 	 0.12 sec
2023-03-28 16:01:48,237 			Loss:    1.661e-03    			Backward time: 	 0.01 sec 
2023-03-28 16:01:48,330 			Learning rate: weights:   1.000e-03    
2023-03-28 16:01:48,330 			Last test performance: 99.13%
2023-03-28 16:01:48,330 ----------------
2023-03-28 16:01:48,454   10  => 119   		Training 486 pattern with 98.33% 	Forward time: 	 0.11 sec
2023-03-28 16:01:48,454 			Loss:    2.027e-03    			Backward time: 	 0.01 sec 
2023-03-28 16:01:48,492 			Learning rate: weights:   1.000e-03    
2023-03-28 16:01:48,492 			Last test performance: 99.13%
2023-03-28 16:01:48,492 ----------------
2023-03-28 16:01:48,627   10  => 120   		Training 486 pattern with 99.38% 	Forward time: 	 0.12 sec
2023-03-28 16:01:48,628 			Loss:    7.868e-04    			Backward time: 	 0.01 sec 
2023-03-28 16:01:48,666 			Learning rate: weights:   1.000e-03    
2023-03-28 16:01:48,666 			Last test performance: 99.13%
2023-03-28 16:01:48,666 ----------------
2023-03-28 16:01:48,821   10  => 121   		Training 486 pattern with 98.96% 	Forward time: 	 0.14 sec
2023-03-28 16:01:48,821 			Loss:    1.165e-03    			Backward time: 	 0.01 sec 
2023-03-28 16:01:48,858 			Learning rate: weights:   1.000e-03    
2023-03-28 16:01:48,858 			Last test performance: 99.13%
2023-03-28 16:01:48,858 ----------------
2023-03-28 16:01:48,994   10  => 122   		Training 486 pattern with 97.71% 	Forward time: 	 0.12 sec
2023-03-28 16:01:48,994 			Loss:    3.198e-03    			Backward time: 	 0.01 sec 
2023-03-28 16:01:49,088 			Learning rate: weights:   1.000e-03    
2023-03-28 16:01:49,088 			Last test performance: 99.13%
2023-03-28 16:01:49,088 ----------------
2023-03-28 16:01:49,225   10  => 123   		Training 486 pattern with 98.54% 	Forward time: 	 0.12 sec
2023-03-28 16:01:49,226 			Loss:    1.618e-03    			Backward time: 	 0.01 sec 
2023-03-28 16:01:49,359 			Learning rate: weights:   1.000e-03    
2023-03-28 16:01:49,359 			Last test performance: 99.13%
2023-03-28 16:01:49,359 ----------------
2023-03-28 16:01:49,508   10  => 124   		Training 486 pattern with 98.96% 	Forward time: 	 0.13 sec
2023-03-28 16:01:49,508 			Loss:    1.262e-03    			Backward time: 	 0.01 sec 
2023-03-28 16:01:49,648 
2023-03-28 16:01:49,648 Testing:
2023-03-28 16:01:49,662 		24 of 10000 with 100.00% 	 Time used:  0.01 sec
2023-03-28 16:01:49,671 		48 of 10000 with 100.00% 	 Time used:  0.01 sec
2023-03-28 16:01:49,680 		72 of 10000 with 100.00% 	 Time used:  0.01 sec
2023-03-28 16:01:49,687 		96 of 10000 with 100.00% 	 Time used:  0.01 sec
2023-03-28 16:01:49,691 		120 of 10000 with 100.00% 	 Time used:  0.00 sec
2023-03-28 16:01:49,695 		144 of 10000 with 100.00% 	 Time used:  0.00 sec
2023-03-28 16:01:49,699 		168 of 10000 with 100.00% 	 Time used:  0.00 sec
2023-03-28 16:01:49,705 		192 of 10000 with 100.00% 	 Time used:  0.01 sec
2023-03-28 16:01:49,711 		216 of 10000 with 100.00% 	 Time used:  0.01 sec
2023-03-28 16:01:49,718 		240 of 10000 with 100.00% 	 Time used:  0.01 sec
2023-03-28 16:01:49,724 		264 of 10000 with 100.00% 	 Time used:  0.01 sec
2023-03-28 16:01:49,728 		288 of 10000 with 100.00% 	 Time used:  0.00 sec
2023-03-28 16:01:49,732 		312 of 10000 with 100.00% 	 Time used:  0.00 sec
2023-03-28 16:01:49,738 		336 of 10000 with 99.70% 	 Time used:  0.01 sec
2023-03-28 16:01:49,743 		360 of 10000 with 99.44% 	 Time used:  0.00 sec
2023-03-28 16:01:49,748 		384 of 10000 with 99.48% 	 Time used:  0.00 sec
2023-03-28 16:01:49,753 		408 of 10000 with 99.51% 	 Time used:  0.01 sec
2023-03-28 16:01:49,759 		432 of 10000 with 99.54% 	 Time used:  0.01 sec
2023-03-28 16:01:49,765 		456 of 10000 with 99.12% 	 Time used:  0.01 sec
2023-03-28 16:01:49,771 		480 of 10000 with 99.17% 	 Time used:  0.01 sec
2023-03-28 16:01:49,777 		504 of 10000 with 99.21% 	 Time used:  0.01 sec
2023-03-28 16:01:49,781 		528 of 10000 with 99.24% 	 Time used:  0.00 sec
2023-03-28 16:01:49,785 		552 of 10000 with 99.28% 	 Time used:  0.00 sec
2023-03-28 16:01:49,789 		576 of 10000 with 99.31% 	 Time used:  0.00 sec
2023-03-28 16:01:49,793 		600 of 10000 with 99.00% 	 Time used:  0.00 sec
2023-03-28 16:01:49,799 		624 of 10000 with 99.04% 	 Time used:  0.01 sec
2023-03-28 16:01:49,803 		648 of 10000 with 98.92% 	 Time used:  0.00 sec
2023-03-28 16:01:49,806 		672 of 10000 with 98.81% 	 Time used:  0.00 sec
2023-03-28 16:01:49,810 		696 of 10000 with 98.71% 	 Time used:  0.00 sec
2023-03-28 16:01:49,814 		720 of 10000 with 98.75% 	 Time used:  0.00 sec
2023-03-28 16:01:49,817 		744 of 10000 with 98.66% 	 Time used:  0.00 sec
2023-03-28 16:01:49,821 		768 of 10000 with 98.70% 	 Time used:  0.00 sec
2023-03-28 16:01:49,825 		792 of 10000 with 98.74% 	 Time used:  0.00 sec
2023-03-28 16:01:49,831 		816 of 10000 with 98.77% 	 Time used:  0.01 sec
2023-03-28 16:01:49,835 		840 of 10000 with 98.81% 	 Time used:  0.00 sec
2023-03-28 16:01:49,841 		864 of 10000 with 98.84% 	 Time used:  0.01 sec
2023-03-28 16:01:49,845 		888 of 10000 with 98.87% 	 Time used:  0.00 sec
2023-03-28 16:01:49,851 		912 of 10000 with 98.90% 	 Time used:  0.01 sec
2023-03-28 16:01:49,858 		936 of 10000 with 98.82% 	 Time used:  0.01 sec
2023-03-28 16:01:49,862 		960 of 10000 with 98.75% 	 Time used:  0.00 sec
2023-03-28 16:01:49,866 		984 of 10000 with 98.78% 	 Time used:  0.00 sec
2023-03-28 16:01:49,870 		1008 of 10000 with 98.81% 	 Time used:  0.00 sec
2023-03-28 16:01:49,874 		1032 of 10000 with 98.74% 	 Time used:  0.00 sec
2023-03-28 16:01:49,877 		1056 of 10000 with 98.67% 	 Time used:  0.00 sec
2023-03-28 16:01:49,885 		1080 of 10000 with 98.70% 	 Time used:  0.01 sec
2023-03-28 16:01:49,890 		1104 of 10000 with 98.73% 	 Time used:  0.00 sec
2023-03-28 16:01:49,896 		1128 of 10000 with 98.76% 	 Time used:  0.01 sec
2023-03-28 16:01:49,901 		1152 of 10000 with 98.78% 	 Time used:  0.00 sec
2023-03-28 16:01:49,910 		1176 of 10000 with 98.81% 	 Time used:  0.01 sec
2023-03-28 16:01:49,915 		1200 of 10000 with 98.83% 	 Time used:  0.01 sec
2023-03-28 16:01:49,921 		1224 of 10000 with 98.86% 	 Time used:  0.01 sec
2023-03-28 16:01:49,925 		1248 of 10000 with 98.64% 	 Time used:  0.00 sec
2023-03-28 16:01:49,929 		1272 of 10000 with 98.66% 	 Time used:  0.00 sec
2023-03-28 16:01:49,935 		1296 of 10000 with 98.69% 	 Time used:  0.01 sec
2023-03-28 16:01:49,941 		1320 of 10000 with 98.64% 	 Time used:  0.01 sec
2023-03-28 16:01:49,947 		1344 of 10000 with 98.66% 	 Time used:  0.01 sec
2023-03-28 16:01:49,953 		1368 of 10000 with 98.68% 	 Time used:  0.01 sec
2023-03-28 16:01:49,959 		1392 of 10000 with 98.71% 	 Time used:  0.01 sec
2023-03-28 16:01:49,965 		1416 of 10000 with 98.66% 	 Time used:  0.01 sec
2023-03-28 16:01:49,969 		1440 of 10000 with 98.68% 	 Time used:  0.00 sec
2023-03-28 16:01:49,973 		1464 of 10000 with 98.70% 	 Time used:  0.00 sec
2023-03-28 16:01:49,976 		1488 of 10000 with 98.72% 	 Time used:  0.00 sec
2023-03-28 16:01:49,982 		1512 of 10000 with 98.74% 	 Time used:  0.01 sec
2023-03-28 16:01:49,986 		1536 of 10000 with 98.70% 	 Time used:  0.00 sec
2023-03-28 16:01:49,989 		1560 of 10000 with 98.72% 	 Time used:  0.00 sec
2023-03-28 16:01:49,993 		1584 of 10000 with 98.74% 	 Time used:  0.00 sec
2023-03-28 16:01:49,996 		1608 of 10000 with 98.76% 	 Time used:  0.00 sec
2023-03-28 16:01:50,000 		1632 of 10000 with 98.77% 	 Time used:  0.00 sec
2023-03-28 16:01:50,004 		1656 of 10000 with 98.73% 	 Time used:  0.00 sec
2023-03-28 16:01:50,007 		1680 of 10000 with 98.75% 	 Time used:  0.00 sec
2023-03-28 16:01:50,011 		1704 of 10000 with 98.77% 	 Time used:  0.00 sec
2023-03-28 16:01:50,015 		1728 of 10000 with 98.78% 	 Time used:  0.00 sec
2023-03-28 16:01:50,020 		1752 of 10000 with 98.74% 	 Time used:  0.00 sec
2023-03-28 16:01:50,025 		1776 of 10000 with 98.76% 	 Time used:  0.00 sec
2023-03-28 16:01:50,031 		1800 of 10000 with 98.78% 	 Time used:  0.01 sec
2023-03-28 16:01:50,037 		1824 of 10000 with 98.79% 	 Time used:  0.01 sec
2023-03-28 16:01:50,041 		1848 of 10000 with 98.81% 	 Time used:  0.00 sec
2023-03-28 16:01:50,045 		1872 of 10000 with 98.82% 	 Time used:  0.00 sec
2023-03-28 16:01:50,049 		1896 of 10000 with 98.84% 	 Time used:  0.00 sec
2023-03-28 16:01:50,054 		1920 of 10000 with 98.80% 	 Time used:  0.00 sec
2023-03-28 16:01:50,058 		1944 of 10000 with 98.82% 	 Time used:  0.00 sec
2023-03-28 16:01:50,063 		1968 of 10000 with 98.83% 	 Time used:  0.00 sec
2023-03-28 16:01:50,066 		1992 of 10000 with 98.85% 	 Time used:  0.00 sec
2023-03-28 16:01:50,070 		2016 of 10000 with 98.86% 	 Time used:  0.00 sec
2023-03-28 16:01:50,074 		2040 of 10000 with 98.82% 	 Time used:  0.00 sec
2023-03-28 16:01:50,078 		2064 of 10000 with 98.84% 	 Time used:  0.00 sec
2023-03-28 16:01:50,082 		2088 of 10000 with 98.80% 	 Time used:  0.00 sec
2023-03-28 16:01:50,088 		2112 of 10000 with 98.82% 	 Time used:  0.01 sec
2023-03-28 16:01:50,093 		2136 of 10000 with 98.69% 	 Time used:  0.00 sec
2023-03-28 16:01:50,099 		2160 of 10000 with 98.70% 	 Time used:  0.01 sec
2023-03-28 16:01:50,103 		2184 of 10000 with 98.72% 	 Time used:  0.00 sec
2023-03-28 16:01:50,106 		2208 of 10000 with 98.73% 	 Time used:  0.00 sec
2023-03-28 16:01:50,110 		2232 of 10000 with 98.75% 	 Time used:  0.00 sec
2023-03-28 16:01:50,115 		2256 of 10000 with 98.76% 	 Time used:  0.01 sec
2023-03-28 16:01:50,119 		2280 of 10000 with 98.77% 	 Time used:  0.00 sec
2023-03-28 16:01:50,125 		2304 of 10000 with 98.78% 	 Time used:  0.01 sec
2023-03-28 16:01:50,130 		2328 of 10000 with 98.80% 	 Time used:  0.00 sec
2023-03-28 16:01:50,133 		2352 of 10000 with 98.77% 	 Time used:  0.00 sec
2023-03-28 16:01:50,137 		2376 of 10000 with 98.78% 	 Time used:  0.00 sec
2023-03-28 16:01:50,141 		2400 of 10000 with 98.79% 	 Time used:  0.00 sec
2023-03-28 16:01:50,144 		2424 of 10000 with 98.76% 	 Time used:  0.00 sec
2023-03-28 16:01:50,148 		2448 of 10000 with 98.73% 	 Time used:  0.00 sec
2023-03-28 16:01:50,152 		2472 of 10000 with 98.71% 	 Time used:  0.00 sec
2023-03-28 16:01:50,157 		2496 of 10000 with 98.64% 	 Time used:  0.01 sec
2023-03-28 16:01:50,161 		2520 of 10000 with 98.65% 	 Time used:  0.00 sec
2023-03-28 16:01:50,167 		2544 of 10000 with 98.62% 	 Time used:  0.01 sec
2023-03-28 16:01:50,172 		2568 of 10000 with 98.64% 	 Time used:  0.00 sec
2023-03-28 16:01:50,177 		2592 of 10000 with 98.65% 	 Time used:  0.00 sec
2023-03-28 16:01:50,183 		2616 of 10000 with 98.62% 	 Time used:  0.01 sec
2023-03-28 16:01:50,187 		2640 of 10000 with 98.64% 	 Time used:  0.00 sec
2023-03-28 16:01:50,193 		2664 of 10000 with 98.61% 	 Time used:  0.01 sec
2023-03-28 16:01:50,196 		2688 of 10000 with 98.62% 	 Time used:  0.00 sec
2023-03-28 16:01:50,200 		2712 of 10000 with 98.64% 	 Time used:  0.00 sec
2023-03-28 16:01:50,204 		2736 of 10000 with 98.65% 	 Time used:  0.00 sec
2023-03-28 16:01:50,209 		2760 of 10000 with 98.66% 	 Time used:  0.00 sec
2023-03-28 16:01:50,215 		2784 of 10000 with 98.67% 	 Time used:  0.01 sec
2023-03-28 16:01:50,219 		2808 of 10000 with 98.68% 	 Time used:  0.00 sec
2023-03-28 16:01:50,225 		2832 of 10000 with 98.69% 	 Time used:  0.01 sec
2023-03-28 16:01:50,230 		2856 of 10000 with 98.70% 	 Time used:  0.00 sec
2023-03-28 16:01:50,235 		2880 of 10000 with 98.72% 	 Time used:  0.01 sec
2023-03-28 16:01:50,239 		2904 of 10000 with 98.73% 	 Time used:  0.00 sec
2023-03-28 16:01:50,243 		2928 of 10000 with 98.70% 	 Time used:  0.00 sec
2023-03-28 16:01:50,247 		2952 of 10000 with 98.71% 	 Time used:  0.00 sec
2023-03-28 16:01:50,251 		2976 of 10000 with 98.72% 	 Time used:  0.00 sec
2023-03-28 16:01:50,255 		3000 of 10000 with 98.73% 	 Time used:  0.00 sec
2023-03-28 16:01:50,258 		3024 of 10000 with 98.74% 	 Time used:  0.00 sec
2023-03-28 16:01:50,262 		3048 of 10000 with 98.75% 	 Time used:  0.00 sec
2023-03-28 16:01:50,266 		3072 of 10000 with 98.76% 	 Time used:  0.00 sec
2023-03-28 16:01:50,271 		3096 of 10000 with 98.77% 	 Time used:  0.00 sec
2023-03-28 16:01:50,275 		3120 of 10000 with 98.78% 	 Time used:  0.00 sec
2023-03-28 16:01:50,279 		3144 of 10000 with 98.79% 	 Time used:  0.00 sec
2023-03-28 16:01:50,285 		3168 of 10000 with 98.80% 	 Time used:  0.01 sec
2023-03-28 16:01:50,289 		3192 of 10000 with 98.81% 	 Time used:  0.00 sec
2023-03-28 16:01:50,292 		3216 of 10000 with 98.82% 	 Time used:  0.00 sec
2023-03-28 16:01:50,296 		3240 of 10000 with 98.80% 	 Time used:  0.00 sec
2023-03-28 16:01:50,300 		3264 of 10000 with 98.81% 	 Time used:  0.00 sec
2023-03-28 16:01:50,304 		3288 of 10000 with 98.81% 	 Time used:  0.00 sec
2023-03-28 16:01:50,310 		3312 of 10000 with 98.82% 	 Time used:  0.01 sec
2023-03-28 16:01:50,314 		3336 of 10000 with 98.83% 	 Time used:  0.00 sec
2023-03-28 16:01:50,320 		3360 of 10000 with 98.84% 	 Time used:  0.01 sec
2023-03-28 16:01:50,323 		3384 of 10000 with 98.85% 	 Time used:  0.00 sec
2023-03-28 16:01:50,327 		3408 of 10000 with 98.86% 	 Time used:  0.00 sec
2023-03-28 16:01:50,333 		3432 of 10000 with 98.83% 	 Time used:  0.01 sec
2023-03-28 16:01:50,339 		3456 of 10000 with 98.84% 	 Time used:  0.01 sec
2023-03-28 16:01:50,344 		3480 of 10000 with 98.85% 	 Time used:  0.00 sec
2023-03-28 16:01:50,348 		3504 of 10000 with 98.86% 	 Time used:  0.00 sec
2023-03-28 16:01:50,353 		3528 of 10000 with 98.87% 	 Time used:  0.01 sec
2023-03-28 16:01:50,357 		3552 of 10000 with 98.85% 	 Time used:  0.00 sec
2023-03-28 16:01:50,361 		3576 of 10000 with 98.85% 	 Time used:  0.00 sec
2023-03-28 16:01:50,365 		3600 of 10000 with 98.86% 	 Time used:  0.00 sec
2023-03-28 16:01:50,369 		3624 of 10000 with 98.87% 	 Time used:  0.00 sec
2023-03-28 16:01:50,375 		3648 of 10000 with 98.88% 	 Time used:  0.01 sec
2023-03-28 16:01:50,383 		3672 of 10000 with 98.88% 	 Time used:  0.01 sec
2023-03-28 16:01:50,389 		3696 of 10000 with 98.89% 	 Time used:  0.00 sec
2023-03-28 16:01:50,392 		3720 of 10000 with 98.90% 	 Time used:  0.00 sec
2023-03-28 16:01:50,397 		3744 of 10000 with 98.90% 	 Time used:  0.00 sec
2023-03-28 16:01:50,402 		3768 of 10000 with 98.89% 	 Time used:  0.01 sec
2023-03-28 16:01:50,407 		3792 of 10000 with 98.89% 	 Time used:  0.00 sec
2023-03-28 16:01:50,413 		3816 of 10000 with 98.87% 	 Time used:  0.01 sec
2023-03-28 16:01:50,418 		3840 of 10000 with 98.88% 	 Time used:  0.00 sec
2023-03-28 16:01:50,421 		3864 of 10000 with 98.86% 	 Time used:  0.00 sec
2023-03-28 16:01:50,425 		3888 of 10000 with 98.84% 	 Time used:  0.00 sec
2023-03-28 16:01:50,430 		3912 of 10000 with 98.85% 	 Time used:  0.00 sec
2023-03-28 16:01:50,433 		3936 of 10000 with 98.86% 	 Time used:  0.00 sec
2023-03-28 16:01:50,437 		3960 of 10000 with 98.86% 	 Time used:  0.00 sec
2023-03-28 16:01:50,440 		3984 of 10000 with 98.87% 	 Time used:  0.00 sec
2023-03-28 16:01:50,445 		4008 of 10000 with 98.88% 	 Time used:  0.00 sec
2023-03-28 16:01:50,450 		4032 of 10000 with 98.86% 	 Time used:  0.01 sec
2023-03-28 16:01:50,454 		4056 of 10000 with 98.87% 	 Time used:  0.00 sec
2023-03-28 16:01:50,459 		4080 of 10000 with 98.87% 	 Time used:  0.00 sec
2023-03-28 16:01:50,464 		4104 of 10000 with 98.88% 	 Time used:  0.00 sec
2023-03-28 16:01:50,470 		4128 of 10000 with 98.89% 	 Time used:  0.01 sec
2023-03-28 16:01:50,476 		4152 of 10000 with 98.89% 	 Time used:  0.01 sec
2023-03-28 16:01:50,480 		4176 of 10000 with 98.90% 	 Time used:  0.00 sec
2023-03-28 16:01:50,484 		4200 of 10000 with 98.88% 	 Time used:  0.00 sec
2023-03-28 16:01:50,487 		4224 of 10000 with 98.89% 	 Time used:  0.00 sec
2023-03-28 16:01:50,491 		4248 of 10000 with 98.89% 	 Time used:  0.00 sec
2023-03-28 16:01:50,495 		4272 of 10000 with 98.90% 	 Time used:  0.00 sec
2023-03-28 16:01:50,499 		4296 of 10000 with 98.88% 	 Time used:  0.00 sec
2023-03-28 16:01:50,505 		4320 of 10000 with 98.89% 	 Time used:  0.01 sec
2023-03-28 16:01:50,509 		4344 of 10000 with 98.90% 	 Time used:  0.00 sec
2023-03-28 16:01:50,513 		4368 of 10000 with 98.90% 	 Time used:  0.00 sec
2023-03-28 16:01:50,518 		4392 of 10000 with 98.91% 	 Time used:  0.01 sec
2023-03-28 16:01:50,522 		4416 of 10000 with 98.91% 	 Time used:  0.00 sec
2023-03-28 16:01:50,525 		4440 of 10000 with 98.92% 	 Time used:  0.00 sec
2023-03-28 16:01:50,529 		4464 of 10000 with 98.90% 	 Time used:  0.00 sec
2023-03-28 16:01:50,533 		4488 of 10000 with 98.91% 	 Time used:  0.00 sec
2023-03-28 16:01:50,537 		4512 of 10000 with 98.89% 	 Time used:  0.00 sec
2023-03-28 16:01:50,543 		4536 of 10000 with 98.90% 	 Time used:  0.01 sec
2023-03-28 16:01:50,547 		4560 of 10000 with 98.90% 	 Time used:  0.00 sec
2023-03-28 16:01:50,550 		4584 of 10000 with 98.91% 	 Time used:  0.00 sec
2023-03-28 16:01:50,554 		4608 of 10000 with 98.91% 	 Time used:  0.00 sec
2023-03-28 16:01:50,558 		4632 of 10000 with 98.92% 	 Time used:  0.00 sec
2023-03-28 16:01:50,562 		4656 of 10000 with 98.93% 	 Time used:  0.00 sec
2023-03-28 16:01:50,568 		4680 of 10000 with 98.93% 	 Time used:  0.01 sec
2023-03-28 16:01:50,573 		4704 of 10000 with 98.94% 	 Time used:  0.00 sec
2023-03-28 16:01:50,577 		4728 of 10000 with 98.92% 	 Time used:  0.00 sec
2023-03-28 16:01:50,583 		4752 of 10000 with 98.93% 	 Time used:  0.01 sec
2023-03-28 16:01:50,587 		4776 of 10000 with 98.91% 	 Time used:  0.00 sec
2023-03-28 16:01:50,593 		4800 of 10000 with 98.92% 	 Time used:  0.01 sec
2023-03-28 16:01:50,597 		4824 of 10000 with 98.92% 	 Time used:  0.00 sec
2023-03-28 16:01:50,600 		4848 of 10000 with 98.93% 	 Time used:  0.00 sec
2023-03-28 16:01:50,605 		4872 of 10000 with 98.93% 	 Time used:  0.00 sec
2023-03-28 16:01:50,609 		4896 of 10000 with 98.94% 	 Time used:  0.00 sec
2023-03-28 16:01:50,613 		4920 of 10000 with 98.94% 	 Time used:  0.00 sec
2023-03-28 16:01:50,616 		4944 of 10000 with 98.93% 	 Time used:  0.00 sec
2023-03-28 16:01:50,620 		4968 of 10000 with 98.93% 	 Time used:  0.00 sec
2023-03-28 16:01:50,624 		4992 of 10000 with 98.94% 	 Time used:  0.00 sec
2023-03-28 16:01:50,630 		5016 of 10000 with 98.94% 	 Time used:  0.01 sec
2023-03-28 16:01:50,634 		5040 of 10000 with 98.95% 	 Time used:  0.00 sec
2023-03-28 16:01:50,638 		5064 of 10000 with 98.95% 	 Time used:  0.00 sec
2023-03-28 16:01:50,641 		5088 of 10000 with 98.96% 	 Time used:  0.00 sec
2023-03-28 16:01:50,645 		5112 of 10000 with 98.96% 	 Time used:  0.00 sec
2023-03-28 16:01:50,649 		5136 of 10000 with 98.97% 	 Time used:  0.00 sec
2023-03-28 16:01:50,656 		5160 of 10000 with 98.97% 	 Time used:  0.01 sec
2023-03-28 16:01:50,659 		5184 of 10000 with 98.98% 	 Time used:  0.00 sec
2023-03-28 16:01:50,665 		5208 of 10000 with 98.98% 	 Time used:  0.01 sec
2023-03-28 16:01:50,669 		5232 of 10000 with 98.99% 	 Time used:  0.00 sec
2023-03-28 16:01:50,674 		5256 of 10000 with 98.99% 	 Time used:  0.00 sec
2023-03-28 16:01:50,679 		5280 of 10000 with 99.00% 	 Time used:  0.01 sec
2023-03-28 16:01:50,683 		5304 of 10000 with 99.00% 	 Time used:  0.00 sec
2023-03-28 16:01:50,686 		5328 of 10000 with 99.01% 	 Time used:  0.00 sec
2023-03-28 16:01:50,690 		5352 of 10000 with 99.01% 	 Time used:  0.00 sec
2023-03-28 16:01:50,694 		5376 of 10000 with 99.01% 	 Time used:  0.00 sec
2023-03-28 16:01:50,697 		5400 of 10000 with 99.02% 	 Time used:  0.00 sec
2023-03-28 16:01:50,701 		5424 of 10000 with 99.02% 	 Time used:  0.00 sec
2023-03-28 16:01:50,706 		5448 of 10000 with 99.03% 	 Time used:  0.01 sec
2023-03-28 16:01:50,710 		5472 of 10000 with 99.03% 	 Time used:  0.00 sec
2023-03-28 16:01:50,714 		5496 of 10000 with 99.04% 	 Time used:  0.00 sec
2023-03-28 16:01:50,717 		5520 of 10000 with 99.04% 	 Time used:  0.00 sec
2023-03-28 16:01:50,721 		5544 of 10000 with 99.04% 	 Time used:  0.00 sec
2023-03-28 16:01:50,725 		5568 of 10000 with 99.05% 	 Time used:  0.00 sec
2023-03-28 16:01:50,729 		5592 of 10000 with 99.05% 	 Time used:  0.00 sec
2023-03-28 16:01:50,733 		5616 of 10000 with 99.06% 	 Time used:  0.00 sec
2023-03-28 16:01:50,739 		5640 of 10000 with 99.06% 	 Time used:  0.01 sec
2023-03-28 16:01:50,743 		5664 of 10000 with 99.05% 	 Time used:  0.00 sec
2023-03-28 16:01:50,746 		5688 of 10000 with 99.05% 	 Time used:  0.00 sec
2023-03-28 16:01:50,750 		5712 of 10000 with 99.05% 	 Time used:  0.00 sec
2023-03-28 16:01:50,754 		5736 of 10000 with 99.06% 	 Time used:  0.00 sec
2023-03-28 16:01:50,758 		5760 of 10000 with 99.06% 	 Time used:  0.00 sec
2023-03-28 16:01:50,761 		5784 of 10000 with 99.07% 	 Time used:  0.00 sec
2023-03-28 16:01:50,765 		5808 of 10000 with 99.07% 	 Time used:  0.00 sec
2023-03-28 16:01:50,769 		5832 of 10000 with 99.07% 	 Time used:  0.00 sec
2023-03-28 16:01:50,775 		5856 of 10000 with 99.08% 	 Time used:  0.01 sec
2023-03-28 16:01:50,779 		5880 of 10000 with 99.08% 	 Time used:  0.00 sec
2023-03-28 16:01:50,783 		5904 of 10000 with 99.09% 	 Time used:  0.00 sec
2023-03-28 16:01:50,787 		5928 of 10000 with 99.09% 	 Time used:  0.00 sec
2023-03-28 16:01:50,793 		5952 of 10000 with 99.08% 	 Time used:  0.01 sec
2023-03-28 16:01:50,800 		5976 of 10000 with 99.08% 	 Time used:  0.01 sec
2023-03-28 16:01:50,804 		6000 of 10000 with 99.07% 	 Time used:  0.00 sec
2023-03-28 16:01:50,807 		6024 of 10000 with 99.07% 	 Time used:  0.00 sec
2023-03-28 16:01:50,812 		6048 of 10000 with 99.07% 	 Time used:  0.00 sec
2023-03-28 16:01:50,818 		6072 of 10000 with 99.08% 	 Time used:  0.01 sec
2023-03-28 16:01:50,822 		6096 of 10000 with 99.08% 	 Time used:  0.00 sec
2023-03-28 16:01:50,826 		6120 of 10000 with 99.08% 	 Time used:  0.00 sec
2023-03-28 16:01:50,830 		6144 of 10000 with 99.09% 	 Time used:  0.00 sec
2023-03-28 16:01:50,836 		6168 of 10000 with 99.09% 	 Time used:  0.01 sec
2023-03-28 16:01:50,841 		6192 of 10000 with 99.08% 	 Time used:  0.00 sec
2023-03-28 16:01:50,846 		6216 of 10000 with 99.08% 	 Time used:  0.01 sec
2023-03-28 16:01:50,850 		6240 of 10000 with 99.09% 	 Time used:  0.00 sec
2023-03-28 16:01:50,854 		6264 of 10000 with 99.09% 	 Time used:  0.00 sec
2023-03-28 16:01:50,858 		6288 of 10000 with 99.09% 	 Time used:  0.00 sec
2023-03-28 16:01:50,861 		6312 of 10000 with 99.10% 	 Time used:  0.00 sec
2023-03-28 16:01:50,865 		6336 of 10000 with 99.10% 	 Time used:  0.00 sec
2023-03-28 16:01:50,868 		6360 of 10000 with 99.10% 	 Time used:  0.00 sec
2023-03-28 16:01:50,872 		6384 of 10000 with 99.11% 	 Time used:  0.00 sec
2023-03-28 16:01:50,876 		6408 of 10000 with 99.11% 	 Time used:  0.00 sec
2023-03-28 16:01:50,879 		6432 of 10000 with 99.11% 	 Time used:  0.00 sec
2023-03-28 16:01:50,883 		6456 of 10000 with 99.12% 	 Time used:  0.00 sec
2023-03-28 16:01:50,887 		6480 of 10000 with 99.12% 	 Time used:  0.00 sec
2023-03-28 16:01:50,890 		6504 of 10000 with 99.12% 	 Time used:  0.00 sec
2023-03-28 16:01:50,894 		6528 of 10000 with 99.13% 	 Time used:  0.00 sec
2023-03-28 16:01:50,900 		6552 of 10000 with 99.13% 	 Time used:  0.01 sec
2023-03-28 16:01:50,904 		6576 of 10000 with 99.10% 	 Time used:  0.00 sec
2023-03-28 16:01:50,908 		6600 of 10000 with 99.08% 	 Time used:  0.00 sec
2023-03-28 16:01:50,914 		6624 of 10000 with 99.08% 	 Time used:  0.01 sec
2023-03-28 16:01:50,918 		6648 of 10000 with 99.08% 	 Time used:  0.00 sec
2023-03-28 16:01:50,922 		6672 of 10000 with 99.09% 	 Time used:  0.00 sec
2023-03-28 16:01:50,926 		6696 of 10000 with 99.09% 	 Time used:  0.00 sec
2023-03-28 16:01:50,930 		6720 of 10000 with 99.09% 	 Time used:  0.00 sec
2023-03-28 16:01:50,933 		6744 of 10000 with 99.10% 	 Time used:  0.00 sec
2023-03-28 16:01:50,937 		6768 of 10000 with 99.10% 	 Time used:  0.00 sec
2023-03-28 16:01:50,943 		6792 of 10000 with 99.10% 	 Time used:  0.01 sec
2023-03-28 16:01:50,947 		6816 of 10000 with 99.11% 	 Time used:  0.00 sec
2023-03-28 16:01:50,950 		6840 of 10000 with 99.11% 	 Time used:  0.00 sec
2023-03-28 16:01:50,956 		6864 of 10000 with 99.11% 	 Time used:  0.01 sec
2023-03-28 16:01:50,961 		6888 of 10000 with 99.11% 	 Time used:  0.00 sec
2023-03-28 16:01:50,965 		6912 of 10000 with 99.12% 	 Time used:  0.00 sec
2023-03-28 16:01:50,971 		6936 of 10000 with 99.12% 	 Time used:  0.01 sec
2023-03-28 16:01:50,977 		6960 of 10000 with 99.12% 	 Time used:  0.01 sec
2023-03-28 16:01:50,982 		6984 of 10000 with 99.13% 	 Time used:  0.00 sec
2023-03-28 16:01:50,993 		7008 of 10000 with 99.13% 	 Time used:  0.01 sec
2023-03-28 16:01:51,001 		7032 of 10000 with 99.13% 	 Time used:  0.01 sec
2023-03-28 16:01:51,005 		7056 of 10000 with 99.14% 	 Time used:  0.00 sec
2023-03-28 16:01:51,011 		7080 of 10000 with 99.14% 	 Time used:  0.01 sec
2023-03-28 16:01:51,017 		7104 of 10000 with 99.14% 	 Time used:  0.01 sec
2023-03-28 16:01:51,021 		7128 of 10000 with 99.14% 	 Time used:  0.00 sec
2023-03-28 16:01:51,025 		7152 of 10000 with 99.15% 	 Time used:  0.00 sec
2023-03-28 16:01:51,029 		7176 of 10000 with 99.15% 	 Time used:  0.00 sec
2023-03-28 16:01:51,033 		7200 of 10000 with 99.15% 	 Time used:  0.00 sec
2023-03-28 16:01:51,039 		7224 of 10000 with 99.16% 	 Time used:  0.01 sec
2023-03-28 16:01:51,043 		7248 of 10000 with 99.16% 	 Time used:  0.00 sec
2023-03-28 16:01:51,048 		7272 of 10000 with 99.16% 	 Time used:  0.01 sec
2023-03-28 16:01:51,052 		7296 of 10000 with 99.16% 	 Time used:  0.00 sec
2023-03-28 16:01:51,056 		7320 of 10000 with 99.17% 	 Time used:  0.00 sec
2023-03-28 16:01:51,062 		7344 of 10000 with 99.17% 	 Time used:  0.01 sec
2023-03-28 16:01:51,066 		7368 of 10000 with 99.17% 	 Time used:  0.00 sec
2023-03-28 16:01:51,070 		7392 of 10000 with 99.17% 	 Time used:  0.00 sec
2023-03-28 16:01:51,076 		7416 of 10000 with 99.18% 	 Time used:  0.01 sec
2023-03-28 16:01:51,082 		7440 of 10000 with 99.18% 	 Time used:  0.01 sec
2023-03-28 16:01:51,088 		7464 of 10000 with 99.18% 	 Time used:  0.01 sec
2023-03-28 16:01:51,092 		7488 of 10000 with 99.19% 	 Time used:  0.00 sec
2023-03-28 16:01:51,095 		7512 of 10000 with 99.19% 	 Time used:  0.00 sec
2023-03-28 16:01:51,099 		7536 of 10000 with 99.19% 	 Time used:  0.00 sec
2023-03-28 16:01:51,103 		7560 of 10000 with 99.19% 	 Time used:  0.00 sec
2023-03-28 16:01:51,107 		7584 of 10000 with 99.20% 	 Time used:  0.00 sec
2023-03-28 16:01:51,116 		7608 of 10000 with 99.20% 	 Time used:  0.01 sec
2023-03-28 16:01:51,120 		7632 of 10000 with 99.20% 	 Time used:  0.00 sec
2023-03-28 16:01:51,124 		7656 of 10000 with 99.20% 	 Time used:  0.00 sec
2023-03-28 16:01:51,127 		7680 of 10000 with 99.21% 	 Time used:  0.00 sec
2023-03-28 16:01:51,131 		7704 of 10000 with 99.21% 	 Time used:  0.00 sec
2023-03-28 16:01:51,135 		7728 of 10000 with 99.21% 	 Time used:  0.00 sec
2023-03-28 16:01:51,141 		7752 of 10000 with 99.21% 	 Time used:  0.01 sec
2023-03-28 16:01:51,147 		7776 of 10000 with 99.22% 	 Time used:  0.01 sec
2023-03-28 16:01:51,152 		7800 of 10000 with 99.22% 	 Time used:  0.00 sec
2023-03-28 16:01:51,158 		7824 of 10000 with 99.22% 	 Time used:  0.01 sec
2023-03-28 16:01:51,163 		7848 of 10000 with 99.22% 	 Time used:  0.01 sec
2023-03-28 16:01:51,167 		7872 of 10000 with 99.23% 	 Time used:  0.00 sec
2023-03-28 16:01:51,171 		7896 of 10000 with 99.23% 	 Time used:  0.00 sec
2023-03-28 16:01:51,174 		7920 of 10000 with 99.23% 	 Time used:  0.00 sec
2023-03-28 16:01:51,178 		7944 of 10000 with 99.23% 	 Time used:  0.00 sec
2023-03-28 16:01:51,182 		7968 of 10000 with 99.23% 	 Time used:  0.00 sec
2023-03-28 16:01:51,185 		7992 of 10000 with 99.24% 	 Time used:  0.00 sec
2023-03-28 16:01:51,189 		8016 of 10000 with 99.24% 	 Time used:  0.00 sec
2023-03-28 16:01:51,194 		8040 of 10000 with 99.24% 	 Time used:  0.00 sec
2023-03-28 16:01:51,197 		8064 of 10000 with 99.23% 	 Time used:  0.00 sec
2023-03-28 16:01:51,201 		8088 of 10000 with 99.23% 	 Time used:  0.00 sec
2023-03-28 16:01:51,205 		8112 of 10000 with 99.24% 	 Time used:  0.00 sec
2023-03-28 16:01:51,211 		8136 of 10000 with 99.24% 	 Time used:  0.01 sec
2023-03-28 16:01:51,214 		8160 of 10000 with 99.24% 	 Time used:  0.00 sec
2023-03-28 16:01:51,218 		8184 of 10000 with 99.24% 	 Time used:  0.00 sec
2023-03-28 16:01:51,222 		8208 of 10000 with 99.24% 	 Time used:  0.00 sec
2023-03-28 16:01:51,225 		8232 of 10000 with 99.25% 	 Time used:  0.00 sec
2023-03-28 16:01:51,229 		8256 of 10000 with 99.25% 	 Time used:  0.00 sec
2023-03-28 16:01:51,233 		8280 of 10000 with 99.25% 	 Time used:  0.00 sec
2023-03-28 16:01:51,239 		8304 of 10000 with 99.25% 	 Time used:  0.01 sec
2023-03-28 16:01:51,243 		8328 of 10000 with 99.24% 	 Time used:  0.00 sec
2023-03-28 16:01:51,247 		8352 of 10000 with 99.25% 	 Time used:  0.00 sec
2023-03-28 16:01:51,251 		8376 of 10000 with 99.24% 	 Time used:  0.00 sec
2023-03-28 16:01:51,254 		8400 of 10000 with 99.23% 	 Time used:  0.00 sec
2023-03-28 16:01:51,258 		8424 of 10000 with 99.23% 	 Time used:  0.00 sec
2023-03-28 16:01:51,262 		8448 of 10000 with 99.23% 	 Time used:  0.00 sec
2023-03-28 16:01:51,266 		8472 of 10000 with 99.23% 	 Time used:  0.00 sec
2023-03-28 16:01:51,270 		8496 of 10000 with 99.23% 	 Time used:  0.00 sec
2023-03-28 16:01:51,274 		8520 of 10000 with 99.24% 	 Time used:  0.00 sec
2023-03-28 16:01:51,278 		8544 of 10000 with 99.24% 	 Time used:  0.00 sec
2023-03-28 16:01:51,281 		8568 of 10000 with 99.24% 	 Time used:  0.00 sec
2023-03-28 16:01:51,285 		8592 of 10000 with 99.24% 	 Time used:  0.00 sec
2023-03-28 16:01:51,289 		8616 of 10000 with 99.25% 	 Time used:  0.00 sec
2023-03-28 16:01:51,293 		8640 of 10000 with 99.25% 	 Time used:  0.00 sec
2023-03-28 16:01:51,298 		8664 of 10000 with 99.25% 	 Time used:  0.01 sec
2023-03-28 16:01:51,302 		8688 of 10000 with 99.25% 	 Time used:  0.00 sec
2023-03-28 16:01:51,306 		8712 of 10000 with 99.25% 	 Time used:  0.00 sec
2023-03-28 16:01:51,312 		8736 of 10000 with 99.26% 	 Time used:  0.01 sec
2023-03-28 16:01:51,316 		8760 of 10000 with 99.26% 	 Time used:  0.00 sec
2023-03-28 16:01:51,320 		8784 of 10000 with 99.26% 	 Time used:  0.00 sec
2023-03-28 16:01:51,326 		8808 of 10000 with 99.26% 	 Time used:  0.01 sec
2023-03-28 16:01:51,330 		8832 of 10000 with 99.26% 	 Time used:  0.00 sec
2023-03-28 16:01:51,334 		8856 of 10000 with 99.27% 	 Time used:  0.00 sec
2023-03-28 16:01:51,338 		8880 of 10000 with 99.27% 	 Time used:  0.00 sec
2023-03-28 16:01:51,341 		8904 of 10000 with 99.27% 	 Time used:  0.00 sec
2023-03-28 16:01:51,345 		8928 of 10000 with 99.27% 	 Time used:  0.00 sec
2023-03-28 16:01:51,352 		8952 of 10000 with 99.27% 	 Time used:  0.01 sec
2023-03-28 16:01:51,356 		8976 of 10000 with 99.28% 	 Time used:  0.00 sec
2023-03-28 16:01:51,360 		9000 of 10000 with 99.28% 	 Time used:  0.00 sec
2023-03-28 16:01:51,364 		9024 of 10000 with 99.28% 	 Time used:  0.00 sec
2023-03-28 16:01:51,367 		9048 of 10000 with 99.28% 	 Time used:  0.00 sec
2023-03-28 16:01:51,371 		9072 of 10000 with 99.28% 	 Time used:  0.00 sec
2023-03-28 16:01:51,377 		9096 of 10000 with 99.29% 	 Time used:  0.01 sec
2023-03-28 16:01:51,381 		9120 of 10000 with 99.29% 	 Time used:  0.00 sec
2023-03-28 16:01:51,385 		9144 of 10000 with 99.29% 	 Time used:  0.00 sec
2023-03-28 16:01:51,391 		9168 of 10000 with 99.29% 	 Time used:  0.01 sec
2023-03-28 16:01:51,397 		9192 of 10000 with 99.29% 	 Time used:  0.01 sec
2023-03-28 16:01:51,403 		9216 of 10000 with 99.29% 	 Time used:  0.01 sec
2023-03-28 16:01:51,409 		9240 of 10000 with 99.30% 	 Time used:  0.00 sec
2023-03-28 16:01:51,412 		9264 of 10000 with 99.30% 	 Time used:  0.00 sec
2023-03-28 16:01:51,416 		9288 of 10000 with 99.30% 	 Time used:  0.00 sec
2023-03-28 16:01:51,420 		9312 of 10000 with 99.30% 	 Time used:  0.00 sec
2023-03-28 16:01:51,425 		9336 of 10000 with 99.30% 	 Time used:  0.01 sec
2023-03-28 16:01:51,432 		9360 of 10000 with 99.31% 	 Time used:  0.01 sec
2023-03-28 16:01:51,436 		9384 of 10000 with 99.31% 	 Time used:  0.00 sec
2023-03-28 16:01:51,439 		9408 of 10000 with 99.31% 	 Time used:  0.00 sec
2023-03-28 16:01:51,443 		9432 of 10000 with 99.31% 	 Time used:  0.00 sec
2023-03-28 16:01:51,447 		9456 of 10000 with 99.31% 	 Time used:  0.00 sec
2023-03-28 16:01:51,450 		9480 of 10000 with 99.31% 	 Time used:  0.00 sec
2023-03-28 16:01:51,454 		9504 of 10000 with 99.32% 	 Time used:  0.00 sec
2023-03-28 16:01:51,459 		9528 of 10000 with 99.32% 	 Time used:  0.00 sec
2023-03-28 16:01:51,463 		9552 of 10000 with 99.32% 	 Time used:  0.00 sec
2023-03-28 16:01:51,468 		9576 of 10000 with 99.32% 	 Time used:  0.00 sec
2023-03-28 16:01:51,473 		9600 of 10000 with 99.32% 	 Time used:  0.00 sec
2023-03-28 16:01:51,479 		9624 of 10000 with 99.32% 	 Time used:  0.01 sec
2023-03-28 16:01:51,484 		9648 of 10000 with 99.33% 	 Time used:  0.01 sec
2023-03-28 16:01:51,490 		9672 of 10000 with 99.33% 	 Time used:  0.01 sec
2023-03-28 16:01:51,497 		9696 of 10000 with 99.31% 	 Time used:  0.01 sec
2023-03-28 16:01:51,503 		9720 of 10000 with 99.31% 	 Time used:  0.01 sec
2023-03-28 16:01:51,509 		9744 of 10000 with 99.30% 	 Time used:  0.01 sec
2023-03-28 16:01:51,515 		9768 of 10000 with 99.30% 	 Time used:  0.01 sec
2023-03-28 16:01:51,518 		9792 of 10000 with 99.30% 	 Time used:  0.00 sec
2023-03-28 16:01:51,523 		9816 of 10000 with 99.30% 	 Time used:  0.00 sec
2023-03-28 16:01:51,527 		9840 of 10000 with 99.30% 	 Time used:  0.00 sec
2023-03-28 16:01:51,531 		9864 of 10000 with 99.30% 	 Time used:  0.00 sec
2023-03-28 16:01:51,537 		9888 of 10000 with 99.30% 	 Time used:  0.01 sec
2023-03-28 16:01:51,541 		9912 of 10000 with 99.29% 	 Time used:  0.00 sec
2023-03-28 16:01:51,547 		9936 of 10000 with 99.30% 	 Time used:  0.01 sec
2023-03-28 16:01:51,551 		9960 of 10000 with 99.30% 	 Time used:  0.00 sec
2023-03-28 16:01:51,555 		9984 of 10000 with 99.30% 	 Time used:  0.00 sec
2023-03-28 16:01:51,558 		10000 of 10000 with 99.30% 	 Time used:  0.00 sec
2023-03-28 16:01:51,558 
2023-03-28 16:01:51,560 			Learning rate: weights:   1.000e-03    
2023-03-28 16:01:51,560 			Last test performance: 99.30%
2023-03-28 16:01:51,560 ----------------
2023-03-28 16:01:51,699   11  =>  0    		Training 486 pattern with 99.58% 	Forward time: 	 0.12 sec
2023-03-28 16:01:51,699 			Loss:    9.558e-04    			Backward time: 	 0.01 sec 
2023-03-28 16:01:51,734 			Learning rate: weights:   1.000e-03    
2023-03-28 16:01:51,734 			Last test performance: 99.30%
2023-03-28 16:01:51,734 ----------------
2023-03-28 16:01:51,877   11  =>  1    		Training 486 pattern with 98.54% 	Forward time: 	 0.13 sec
2023-03-28 16:01:51,877 			Loss:    1.343e-03    			Backward time: 	 0.01 sec 
2023-03-28 16:01:51,953 			Learning rate: weights:   1.000e-03    
2023-03-28 16:01:51,953 			Last test performance: 99.30%
2023-03-28 16:01:51,953 ----------------
2023-03-28 16:01:52,097   11  =>  2    		Training 486 pattern with 99.58% 	Forward time: 	 0.13 sec
2023-03-28 16:01:52,097 			Loss:    8.426e-04    			Backward time: 	 0.01 sec 
2023-03-28 16:01:52,162 			Learning rate: weights:   1.000e-03    
2023-03-28 16:01:52,162 			Last test performance: 99.30%
2023-03-28 16:01:52,162 ----------------
2023-03-28 16:01:52,307   11  =>  3    		Training 486 pattern with 99.17% 	Forward time: 	 0.13 sec
2023-03-28 16:01:52,307 			Loss:    8.444e-04    			Backward time: 	 0.01 sec 
2023-03-28 16:01:52,349 			Learning rate: weights:   1.000e-03    
2023-03-28 16:01:52,349 			Last test performance: 99.30%
2023-03-28 16:01:52,349 ----------------
2023-03-28 16:01:52,500   11  =>  4    		Training 486 pattern with 98.33% 	Forward time: 	 0.14 sec
2023-03-28 16:01:52,500 			Loss:    2.503e-03    			Backward time: 	 0.01 sec 
2023-03-28 16:01:52,565 			Learning rate: weights:   1.000e-03    
2023-03-28 16:01:52,565 			Last test performance: 99.30%
2023-03-28 16:01:52,565 ----------------
2023-03-28 16:01:52,716   11  =>  5    		Training 486 pattern with 97.08% 	Forward time: 	 0.14 sec
2023-03-28 16:01:52,716 			Loss:    3.984e-03    			Backward time: 	 0.01 sec 
2023-03-28 16:01:52,763 			Learning rate: weights:   1.000e-03    
2023-03-28 16:01:52,763 			Last test performance: 99.30%
2023-03-28 16:01:52,763 ----------------
2023-03-28 16:01:52,908   11  =>  6    		Training 486 pattern with 99.17% 	Forward time: 	 0.13 sec
2023-03-28 16:01:52,908 			Loss:    6.821e-04    			Backward time: 	 0.01 sec 
2023-03-28 16:01:52,964 			Learning rate: weights:   1.000e-03    
2023-03-28 16:01:52,964 			Last test performance: 99.30%
2023-03-28 16:01:52,964 ----------------
2023-03-28 16:01:53,109   11  =>  7    		Training 486 pattern with 99.58% 	Forward time: 	 0.13 sec
2023-03-28 16:01:53,109 			Loss:    5.850e-04    			Backward time: 	 0.01 sec 
2023-03-28 16:01:53,150 			Learning rate: weights:   1.000e-03    
2023-03-28 16:01:53,150 			Last test performance: 99.30%
2023-03-28 16:01:53,150 ----------------
2023-03-28 16:01:53,300   11  =>  8    		Training 486 pattern with 99.17% 	Forward time: 	 0.13 sec
2023-03-28 16:01:53,300 			Loss:    1.335e-03    			Backward time: 	 0.01 sec 
2023-03-28 16:01:53,357 			Learning rate: weights:   1.000e-03    
2023-03-28 16:01:53,357 			Last test performance: 99.30%
2023-03-28 16:01:53,357 ----------------
2023-03-28 16:01:53,505   11  =>  9    		Training 486 pattern with 98.96% 	Forward time: 	 0.13 sec
2023-03-28 16:01:53,505 			Loss:    1.670e-03    			Backward time: 	 0.01 sec 
2023-03-28 16:01:53,541 			Learning rate: weights:   1.000e-03    
2023-03-28 16:01:53,541 			Last test performance: 99.30%
2023-03-28 16:01:53,541 ----------------
2023-03-28 16:01:53,654   11  =>  10   		Training 486 pattern with 98.96% 	Forward time: 	 0.10 sec
2023-03-28 16:01:53,654 			Loss:    1.364e-03    			Backward time: 	 0.01 sec 
2023-03-28 16:01:53,723 			Learning rate: weights:   1.000e-03    
2023-03-28 16:01:53,723 			Last test performance: 99.30%
2023-03-28 16:01:53,723 ----------------
2023-03-28 16:01:53,859   11  =>  11   		Training 486 pattern with 98.75% 	Forward time: 	 0.12 sec
2023-03-28 16:01:53,859 			Loss:    1.124e-03    			Backward time: 	 0.01 sec 
2023-03-28 16:01:53,906 			Learning rate: weights:   1.000e-03    
2023-03-28 16:01:53,906 			Last test performance: 99.30%
2023-03-28 16:01:53,906 ----------------
2023-03-28 16:01:54,054   11  =>  12   		Training 486 pattern with 98.96% 	Forward time: 	 0.13 sec
2023-03-28 16:01:54,055 			Loss:    1.601e-03    			Backward time: 	 0.01 sec 
2023-03-28 16:01:54,233 			Learning rate: weights:   1.000e-03    
2023-03-28 16:01:54,233 			Last test performance: 99.30%
2023-03-28 16:01:54,233 ----------------
2023-03-28 16:01:54,395   11  =>  13   		Training 486 pattern with 97.92% 	Forward time: 	 0.15 sec
2023-03-28 16:01:54,396 			Loss:    2.726e-03    			Backward time: 	 0.01 sec 
2023-03-28 16:01:54,435 			Learning rate: weights:   1.000e-03    
2023-03-28 16:01:54,435 			Last test performance: 99.30%
2023-03-28 16:01:54,435 ----------------
2023-03-28 16:01:54,579   11  =>  14   		Training 486 pattern with 98.75% 	Forward time: 	 0.13 sec
2023-03-28 16:01:54,579 			Loss:    1.518e-03    			Backward time: 	 0.01 sec 
2023-03-28 16:01:54,759 			Learning rate: weights:   1.000e-03    
2023-03-28 16:01:54,759 			Last test performance: 99.30%
2023-03-28 16:01:54,759 ----------------
2023-03-28 16:01:54,915   11  =>  15   		Training 486 pattern with 99.17% 	Forward time: 	 0.14 sec
2023-03-28 16:01:54,915 			Loss:    1.366e-03    			Backward time: 	 0.01 sec 
2023-03-28 16:01:54,967 			Learning rate: weights:   1.000e-03    
2023-03-28 16:01:54,967 			Last test performance: 99.30%
2023-03-28 16:01:54,967 ----------------
2023-03-28 16:01:55,130   11  =>  16   		Training 486 pattern with 98.12% 	Forward time: 	 0.14 sec
2023-03-28 16:01:55,130 			Loss:    2.540e-03    			Backward time: 	 0.01 sec 
2023-03-28 16:01:55,195 			Learning rate: weights:   1.000e-03    
2023-03-28 16:01:55,195 			Last test performance: 99.30%
2023-03-28 16:01:55,195 ----------------
2023-03-28 16:01:55,342   11  =>  17   		Training 486 pattern with 98.96% 	Forward time: 	 0.13 sec
2023-03-28 16:01:55,342 			Loss:    1.527e-03    			Backward time: 	 0.01 sec 
2023-03-28 16:01:55,392 			Learning rate: weights:   1.000e-03    
2023-03-28 16:01:55,392 			Last test performance: 99.30%
2023-03-28 16:01:55,392 ----------------
2023-03-28 16:01:55,538   11  =>  18   		Training 486 pattern with 98.33% 	Forward time: 	 0.13 sec
2023-03-28 16:01:55,538 			Loss:    1.849e-03    			Backward time: 	 0.01 sec 
2023-03-28 16:01:55,597 			Learning rate: weights:   1.000e-03    
2023-03-28 16:01:55,597 			Last test performance: 99.30%
2023-03-28 16:01:55,597 ----------------
2023-03-28 16:01:55,752   11  =>  19   		Training 486 pattern with 98.96% 	Forward time: 	 0.13 sec
2023-03-28 16:01:55,753 			Loss:    1.620e-03    			Backward time: 	 0.01 sec 
2023-03-28 16:01:55,787 			Learning rate: weights:   1.000e-03    
2023-03-28 16:01:55,787 			Last test performance: 99.30%
2023-03-28 16:01:55,787 ----------------
2023-03-28 16:01:55,942   11  =>  20   		Training 486 pattern with 98.75% 	Forward time: 	 0.14 sec
2023-03-28 16:01:55,942 			Loss:    1.604e-03    			Backward time: 	 0.01 sec 
2023-03-28 16:01:56,012 			Learning rate: weights:   1.000e-03    
2023-03-28 16:01:56,012 			Last test performance: 99.30%
2023-03-28 16:01:56,012 ----------------
2023-03-28 16:01:56,157   11  =>  21   		Training 486 pattern with 99.17% 	Forward time: 	 0.13 sec
2023-03-28 16:01:56,157 			Loss:    2.044e-03    			Backward time: 	 0.01 sec 
2023-03-28 16:01:56,194 			Learning rate: weights:   1.000e-03    
2023-03-28 16:01:56,194 			Last test performance: 99.30%
2023-03-28 16:01:56,194 ----------------
2023-03-28 16:01:56,327   11  =>  22   		Training 486 pattern with 98.96% 	Forward time: 	 0.12 sec
2023-03-28 16:01:56,327 			Loss:    8.679e-04    			Backward time: 	 0.01 sec 
2023-03-28 16:01:56,392 			Learning rate: weights:   1.000e-03    
2023-03-28 16:01:56,392 			Last test performance: 99.30%
2023-03-28 16:01:56,392 ----------------
2023-03-28 16:01:56,537   11  =>  23   		Training 486 pattern with 99.17% 	Forward time: 	 0.13 sec
2023-03-28 16:01:56,537 			Loss:    1.935e-03    			Backward time: 	 0.01 sec 
2023-03-28 16:01:56,576 			Learning rate: weights:   1.000e-03    
2023-03-28 16:01:56,577 			Last test performance: 99.30%
2023-03-28 16:01:56,577 ----------------
2023-03-28 16:01:56,721   11  =>  24   		Training 486 pattern with 98.75% 	Forward time: 	 0.12 sec
2023-03-28 16:01:56,721 			Loss:    1.727e-03    			Backward time: 	 0.01 sec 
2023-03-28 16:01:56,783 			Learning rate: weights:   1.000e-03    
2023-03-28 16:01:56,783 			Last test performance: 99.30%
2023-03-28 16:01:56,784 ----------------
2023-03-28 16:01:56,936   11  =>  25   		Training 486 pattern with 98.54% 	Forward time: 	 0.13 sec
2023-03-28 16:01:56,936 			Loss:    1.565e-03    			Backward time: 	 0.01 sec 
2023-03-28 16:01:56,978 			Learning rate: weights:   1.000e-03    
2023-03-28 16:01:56,978 			Last test performance: 99.30%
2023-03-28 16:01:56,978 ----------------
2023-03-28 16:01:57,127   11  =>  26   		Training 486 pattern with 99.17% 	Forward time: 	 0.13 sec
2023-03-28 16:01:57,127 			Loss:    1.147e-03    			Backward time: 	 0.01 sec 
2023-03-28 16:01:57,174 			Learning rate: weights:   1.000e-03    
2023-03-28 16:01:57,174 			Last test performance: 99.30%
2023-03-28 16:01:57,174 ----------------
2023-03-28 16:01:57,312   11  =>  27   		Training 486 pattern with 99.79% 	Forward time: 	 0.12 sec
2023-03-28 16:01:57,312 			Loss:    1.049e-03    			Backward time: 	 0.01 sec 
2023-03-28 16:01:57,353 			Learning rate: weights:   1.000e-03    
2023-03-28 16:01:57,353 			Last test performance: 99.30%
2023-03-28 16:01:57,353 ----------------
2023-03-28 16:01:57,500   11  =>  28   		Training 486 pattern with 98.75% 	Forward time: 	 0.13 sec
2023-03-28 16:01:57,500 			Loss:    1.974e-03    			Backward time: 	 0.01 sec 
2023-03-28 16:01:57,546 			Learning rate: weights:   1.000e-03    
2023-03-28 16:01:57,546 			Last test performance: 99.30%
2023-03-28 16:01:57,546 ----------------
2023-03-28 16:01:57,688   11  =>  29   		Training 486 pattern with 99.17% 	Forward time: 	 0.13 sec
2023-03-28 16:01:57,688 			Loss:    7.883e-04    			Backward time: 	 0.01 sec 
2023-03-28 16:01:57,732 			Learning rate: weights:   1.000e-03    
2023-03-28 16:01:57,732 			Last test performance: 99.30%
2023-03-28 16:01:57,732 ----------------
2023-03-28 16:01:57,884   11  =>  30   		Training 486 pattern with 98.33% 	Forward time: 	 0.14 sec
2023-03-28 16:01:57,884 			Loss:    1.742e-03    			Backward time: 	 0.01 sec 
2023-03-28 16:01:57,924 			Learning rate: weights:   1.000e-03    
2023-03-28 16:01:57,924 			Last test performance: 99.30%
2023-03-28 16:01:57,924 ----------------
2023-03-28 16:01:58,074   11  =>  31   		Training 486 pattern with 99.79% 	Forward time: 	 0.13 sec
2023-03-28 16:01:58,074 			Loss:    7.452e-04    			Backward time: 	 0.01 sec 
2023-03-28 16:01:58,120 			Learning rate: weights:   1.000e-03    
2023-03-28 16:01:58,120 			Last test performance: 99.30%
2023-03-28 16:01:58,120 ----------------
2023-03-28 16:01:58,269   11  =>  32   		Training 486 pattern with 98.12% 	Forward time: 	 0.13 sec
2023-03-28 16:01:58,269 			Loss:    1.680e-03    			Backward time: 	 0.01 sec 
2023-03-28 16:01:58,314 			Learning rate: weights:   1.000e-03    
2023-03-28 16:01:58,314 			Last test performance: 99.30%
2023-03-28 16:01:58,314 ----------------
2023-03-28 16:01:58,455   11  =>  33   		Training 486 pattern with 99.17% 	Forward time: 	 0.13 sec
2023-03-28 16:01:58,456 			Loss:    1.722e-03    			Backward time: 	 0.01 sec 
2023-03-28 16:01:58,496 			Learning rate: weights:   1.000e-03    
2023-03-28 16:01:58,496 			Last test performance: 99.30%
2023-03-28 16:01:58,496 ----------------
2023-03-28 16:01:58,612   11  =>  34   		Training 486 pattern with 99.79% 	Forward time: 	 0.10 sec
2023-03-28 16:01:58,612 			Loss:    4.018e-04    			Backward time: 	 0.01 sec 
2023-03-28 16:01:58,647 			Learning rate: weights:   1.000e-03    
2023-03-28 16:01:58,647 			Last test performance: 99.30%
2023-03-28 16:01:58,647 ----------------
2023-03-28 16:01:58,774   11  =>  35   		Training 486 pattern with 99.38% 	Forward time: 	 0.11 sec
2023-03-28 16:01:58,774 			Loss:    8.107e-04    			Backward time: 	 0.01 sec 
2023-03-28 16:01:58,815 			Learning rate: weights:   1.000e-03    
2023-03-28 16:01:58,816 			Last test performance: 99.30%
2023-03-28 16:01:58,816 ----------------
2023-03-28 16:01:58,953   11  =>  36   		Training 486 pattern with 99.17% 	Forward time: 	 0.12 sec
2023-03-28 16:01:58,953 			Loss:    1.185e-03    			Backward time: 	 0.01 sec 
2023-03-28 16:01:58,992 			Learning rate: weights:   1.000e-03    
2023-03-28 16:01:58,993 			Last test performance: 99.30%
2023-03-28 16:01:58,993 ----------------
2023-03-28 16:01:59,150   11  =>  37   		Training 486 pattern with 99.17% 	Forward time: 	 0.14 sec
2023-03-28 16:01:59,150 			Loss:    8.853e-04    			Backward time: 	 0.01 sec 
2023-03-28 16:01:59,195 			Learning rate: weights:   1.000e-03    
2023-03-28 16:01:59,195 			Last test performance: 99.30%
2023-03-28 16:01:59,196 ----------------
2023-03-28 16:01:59,345   11  =>  38   		Training 486 pattern with 99.17% 	Forward time: 	 0.13 sec
2023-03-28 16:01:59,345 			Loss:    1.199e-03    			Backward time: 	 0.01 sec 
2023-03-28 16:01:59,388 			Learning rate: weights:   1.000e-03    
2023-03-28 16:01:59,388 			Last test performance: 99.30%
2023-03-28 16:01:59,388 ----------------
2023-03-28 16:01:59,531   11  =>  39   		Training 486 pattern with 98.54% 	Forward time: 	 0.13 sec
2023-03-28 16:01:59,532 			Loss:    1.722e-03    			Backward time: 	 0.01 sec 
2023-03-28 16:01:59,572 			Learning rate: weights:   1.000e-03    
2023-03-28 16:01:59,572 			Last test performance: 99.30%
2023-03-28 16:01:59,572 ----------------
2023-03-28 16:01:59,702   11  =>  40   		Training 486 pattern with 98.96% 	Forward time: 	 0.12 sec
2023-03-28 16:01:59,702 			Loss:    1.636e-03    			Backward time: 	 0.01 sec 
2023-03-28 16:01:59,823 			Learning rate: weights:   1.000e-03    
2023-03-28 16:01:59,823 			Last test performance: 99.30%
2023-03-28 16:01:59,823 ----------------
2023-03-28 16:01:59,973   11  =>  41   		Training 486 pattern with 99.79% 	Forward time: 	 0.13 sec
2023-03-28 16:01:59,973 			Loss:    4.619e-04    			Backward time: 	 0.01 sec 
2023-03-28 16:02:00,014 			Learning rate: weights:   1.000e-03    
2023-03-28 16:02:00,014 			Last test performance: 99.30%
2023-03-28 16:02:00,014 ----------------
2023-03-28 16:02:00,153   11  =>  42   		Training 486 pattern with 98.96% 	Forward time: 	 0.12 sec
2023-03-28 16:02:00,153 			Loss:    1.057e-03    			Backward time: 	 0.01 sec 
2023-03-28 16:02:00,206 			Learning rate: weights:   1.000e-03    
2023-03-28 16:02:00,206 			Last test performance: 99.30%
2023-03-28 16:02:00,206 ----------------
2023-03-28 16:02:00,348   11  =>  43   		Training 486 pattern with 99.58% 	Forward time: 	 0.13 sec
2023-03-28 16:02:00,348 			Loss:    7.025e-04    			Backward time: 	 0.01 sec 
2023-03-28 16:02:00,417 			Learning rate: weights:   1.000e-03    
2023-03-28 16:02:00,417 			Last test performance: 99.30%
2023-03-28 16:02:00,417 ----------------
2023-03-28 16:02:00,564   11  =>  44   		Training 486 pattern with 98.96% 	Forward time: 	 0.13 sec
2023-03-28 16:02:00,564 			Loss:    1.360e-03    			Backward time: 	 0.01 sec 
2023-03-28 16:02:00,598 			Learning rate: weights:   1.000e-03    
2023-03-28 16:02:00,598 			Last test performance: 99.30%
2023-03-28 16:02:00,598 ----------------
2023-03-28 16:02:00,737   11  =>  45   		Training 486 pattern with 98.54% 	Forward time: 	 0.12 sec
2023-03-28 16:02:00,737 			Loss:    1.314e-03    			Backward time: 	 0.01 sec 
2023-03-28 16:02:00,790 			Learning rate: weights:   1.000e-03    
2023-03-28 16:02:00,791 			Last test performance: 99.30%
2023-03-28 16:02:00,791 ----------------
2023-03-28 16:02:00,939   11  =>  46   		Training 486 pattern with 99.58% 	Forward time: 	 0.13 sec
2023-03-28 16:02:00,939 			Loss:    8.642e-04    			Backward time: 	 0.01 sec 
2023-03-28 16:02:00,976 			Learning rate: weights:   1.000e-03    
2023-03-28 16:02:00,976 			Last test performance: 99.30%
2023-03-28 16:02:00,976 ----------------
2023-03-28 16:02:01,096   11  =>  47   		Training 486 pattern with 99.38% 	Forward time: 	 0.11 sec
2023-03-28 16:02:01,096 			Loss:    7.980e-04    			Backward time: 	 0.01 sec 
2023-03-28 16:02:01,134 			Learning rate: weights:   1.000e-03    
2023-03-28 16:02:01,134 			Last test performance: 99.30%
2023-03-28 16:02:01,134 ----------------
2023-03-28 16:02:01,288   11  =>  48   		Training 486 pattern with 99.17% 	Forward time: 	 0.14 sec
2023-03-28 16:02:01,288 			Loss:    1.088e-03    			Backward time: 	 0.01 sec 
2023-03-28 16:02:01,329 			Learning rate: weights:   1.000e-03    
2023-03-28 16:02:01,329 			Last test performance: 99.30%
2023-03-28 16:02:01,329 ----------------
2023-03-28 16:02:01,476   11  =>  49   		Training 486 pattern with 99.17% 	Forward time: 	 0.13 sec
2023-03-28 16:02:01,477 			Loss:    1.125e-03    			Backward time: 	 0.01 sec 
2023-03-28 16:02:01,518 			Learning rate: weights:   1.000e-03    
2023-03-28 16:02:01,518 			Last test performance: 99.30%
2023-03-28 16:02:01,518 ----------------
2023-03-28 16:02:01,672   11  =>  50   		Training 486 pattern with 98.54% 	Forward time: 	 0.14 sec
2023-03-28 16:02:01,672 			Loss:    1.356e-03    			Backward time: 	 0.01 sec 
2023-03-28 16:02:01,715 			Learning rate: weights:   1.000e-03    
2023-03-28 16:02:01,715 			Last test performance: 99.30%
2023-03-28 16:02:01,715 ----------------
2023-03-28 16:02:01,869   11  =>  51   		Training 486 pattern with 99.38% 	Forward time: 	 0.14 sec
2023-03-28 16:02:01,869 			Loss:    1.347e-03    			Backward time: 	 0.01 sec 
2023-03-28 16:02:01,933 			Learning rate: weights:   1.000e-03    
2023-03-28 16:02:01,933 			Last test performance: 99.30%
2023-03-28 16:02:01,933 ----------------
2023-03-28 16:02:02,091   11  =>  52   		Training 486 pattern with 99.17% 	Forward time: 	 0.14 sec
2023-03-28 16:02:02,091 			Loss:    1.903e-03    			Backward time: 	 0.01 sec 
2023-03-28 16:02:02,135 			Learning rate: weights:   1.000e-03    
2023-03-28 16:02:02,135 			Last test performance: 99.30%
2023-03-28 16:02:02,135 ----------------
2023-03-28 16:02:02,274   11  =>  53   		Training 486 pattern with 98.96% 	Forward time: 	 0.13 sec
2023-03-28 16:02:02,274 			Loss:    1.800e-03    			Backward time: 	 0.01 sec 
2023-03-28 16:02:02,317 			Learning rate: weights:   1.000e-03    
2023-03-28 16:02:02,317 			Last test performance: 99.30%
2023-03-28 16:02:02,317 ----------------
2023-03-28 16:02:02,456   11  =>  54   		Training 486 pattern with 98.75% 	Forward time: 	 0.12 sec
2023-03-28 16:02:02,456 			Loss:    1.566e-03    			Backward time: 	 0.01 sec 
2023-03-28 16:02:02,501 			Learning rate: weights:   1.000e-03    
2023-03-28 16:02:02,501 			Last test performance: 99.30%
2023-03-28 16:02:02,501 ----------------
2023-03-28 16:02:02,640   11  =>  55   		Training 486 pattern with 98.33% 	Forward time: 	 0.12 sec
2023-03-28 16:02:02,640 			Loss:    1.573e-03    			Backward time: 	 0.01 sec 
2023-03-28 16:02:02,683 			Learning rate: weights:   1.000e-03    
2023-03-28 16:02:02,683 			Last test performance: 99.30%
2023-03-28 16:02:02,683 ----------------
2023-03-28 16:02:02,801   11  =>  56   		Training 486 pattern with 98.96% 	Forward time: 	 0.10 sec
2023-03-28 16:02:02,801 			Loss:    1.394e-03    			Backward time: 	 0.01 sec 
2023-03-28 16:02:02,849 			Learning rate: weights:   1.000e-03    
2023-03-28 16:02:02,849 			Last test performance: 99.30%
2023-03-28 16:02:02,849 ----------------
2023-03-28 16:02:02,998   11  =>  57   		Training 486 pattern with 98.96% 	Forward time: 	 0.13 sec
2023-03-28 16:02:02,998 			Loss:    1.577e-03    			Backward time: 	 0.01 sec 
2023-03-28 16:02:03,035 			Learning rate: weights:   1.000e-03    
2023-03-28 16:02:03,035 			Last test performance: 99.30%
2023-03-28 16:02:03,035 ----------------
2023-03-28 16:02:03,184   11  =>  58   		Training 486 pattern with 98.75% 	Forward time: 	 0.13 sec
2023-03-28 16:02:03,184 			Loss:    1.898e-03    			Backward time: 	 0.01 sec 
2023-03-28 16:02:03,220 			Learning rate: weights:   1.000e-03    
2023-03-28 16:02:03,220 			Last test performance: 99.30%
2023-03-28 16:02:03,220 ----------------
2023-03-28 16:02:03,375   11  =>  59   		Training 486 pattern with 98.54% 	Forward time: 	 0.14 sec
2023-03-28 16:02:03,375 			Loss:    2.179e-03    			Backward time: 	 0.01 sec 
2023-03-28 16:02:03,420 			Learning rate: weights:   1.000e-03    
2023-03-28 16:02:03,420 			Last test performance: 99.30%
2023-03-28 16:02:03,420 ----------------
2023-03-28 16:02:03,572   11  =>  60   		Training 486 pattern with 99.58% 	Forward time: 	 0.14 sec
2023-03-28 16:02:03,572 			Loss:    1.302e-03    			Backward time: 	 0.01 sec 
2023-03-28 16:02:03,617 			Learning rate: weights:   1.000e-03    
2023-03-28 16:02:03,617 			Last test performance: 99.30%
2023-03-28 16:02:03,617 ----------------
2023-03-28 16:02:03,760   11  =>  61   		Training 486 pattern with 98.75% 	Forward time: 	 0.13 sec
2023-03-28 16:02:03,760 			Loss:    2.357e-03    			Backward time: 	 0.01 sec 
2023-03-28 16:02:03,799 			Learning rate: weights:   1.000e-03    
2023-03-28 16:02:03,799 			Last test performance: 99.30%
2023-03-28 16:02:03,799 ----------------
2023-03-28 16:02:03,945   11  =>  62   		Training 486 pattern with 98.75% 	Forward time: 	 0.13 sec
2023-03-28 16:02:03,945 			Loss:    1.433e-03    			Backward time: 	 0.01 sec 
2023-03-28 16:02:03,982 			Learning rate: weights:   1.000e-03    
2023-03-28 16:02:03,982 			Last test performance: 99.30%
2023-03-28 16:02:03,982 ----------------
2023-03-28 16:02:04,136   11  =>  63   		Training 486 pattern with 99.38% 	Forward time: 	 0.14 sec
2023-03-28 16:02:04,137 			Loss:    6.057e-04    			Backward time: 	 0.01 sec 
2023-03-28 16:02:04,176 			Learning rate: weights:   1.000e-03    
2023-03-28 16:02:04,176 			Last test performance: 99.30%
2023-03-28 16:02:04,176 ----------------
2023-03-28 16:02:04,308   11  =>  64   		Training 486 pattern with 99.38% 	Forward time: 	 0.12 sec
2023-03-28 16:02:04,308 			Loss:    9.666e-04    			Backward time: 	 0.01 sec 
2023-03-28 16:02:04,343 			Learning rate: weights:   1.000e-03    
2023-03-28 16:02:04,343 			Last test performance: 99.30%
2023-03-28 16:02:04,343 ----------------
2023-03-28 16:02:04,475   11  =>  65   		Training 486 pattern with 98.96% 	Forward time: 	 0.12 sec
2023-03-28 16:02:04,476 			Loss:    1.226e-03    			Backward time: 	 0.01 sec 
2023-03-28 16:02:04,535 			Learning rate: weights:   1.000e-03    
2023-03-28 16:02:04,535 			Last test performance: 99.30%
2023-03-28 16:02:04,535 ----------------
2023-03-28 16:02:04,688   11  =>  66   		Training 486 pattern with 99.38% 	Forward time: 	 0.13 sec
2023-03-28 16:02:04,688 			Loss:    9.202e-04    			Backward time: 	 0.01 sec 
2023-03-28 16:02:04,739 			Learning rate: weights:   1.000e-03    
2023-03-28 16:02:04,739 			Last test performance: 99.30%
2023-03-28 16:02:04,739 ----------------
2023-03-28 16:02:04,877   11  =>  67   		Training 486 pattern with 98.75% 	Forward time: 	 0.12 sec
2023-03-28 16:02:04,877 			Loss:    1.483e-03    			Backward time: 	 0.01 sec 
2023-03-28 16:02:04,920 			Learning rate: weights:   1.000e-03    
2023-03-28 16:02:04,920 			Last test performance: 99.30%
2023-03-28 16:02:04,920 ----------------
2023-03-28 16:02:05,079   11  =>  68   		Training 486 pattern with 99.38% 	Forward time: 	 0.14 sec
2023-03-28 16:02:05,079 			Loss:    1.023e-03    			Backward time: 	 0.01 sec 
2023-03-28 16:02:05,125 			Learning rate: weights:   1.000e-03    
2023-03-28 16:02:05,125 			Last test performance: 99.30%
2023-03-28 16:02:05,125 ----------------
2023-03-28 16:02:05,268   11  =>  69   		Training 486 pattern with 99.17% 	Forward time: 	 0.12 sec
2023-03-28 16:02:05,268 			Loss:    9.549e-04    			Backward time: 	 0.01 sec 
2023-03-28 16:02:05,308 			Learning rate: weights:   1.000e-03    
2023-03-28 16:02:05,308 			Last test performance: 99.30%
2023-03-28 16:02:05,308 ----------------
2023-03-28 16:02:05,458   11  =>  70   		Training 486 pattern with 99.17% 	Forward time: 	 0.13 sec
2023-03-28 16:02:05,458 			Loss:    7.943e-04    			Backward time: 	 0.01 sec 
2023-03-28 16:02:05,495 			Learning rate: weights:   1.000e-03    
2023-03-28 16:02:05,495 			Last test performance: 99.30%
2023-03-28 16:02:05,495 ----------------
2023-03-28 16:02:05,648   11  =>  71   		Training 486 pattern with 99.17% 	Forward time: 	 0.13 sec
2023-03-28 16:02:05,648 			Loss:    1.485e-03    			Backward time: 	 0.01 sec 
2023-03-28 16:02:05,688 			Learning rate: weights:   1.000e-03    
2023-03-28 16:02:05,688 			Last test performance: 99.30%
2023-03-28 16:02:05,688 ----------------
2023-03-28 16:02:05,832   11  =>  72   		Training 486 pattern with 99.38% 	Forward time: 	 0.13 sec
2023-03-28 16:02:05,832 			Loss:    1.089e-03    			Backward time: 	 0.01 sec 
2023-03-28 16:02:05,891 			Learning rate: weights:   1.000e-03    
2023-03-28 16:02:05,891 			Last test performance: 99.30%
2023-03-28 16:02:05,891 ----------------
2023-03-28 16:02:06,047   11  =>  73   		Training 486 pattern with 98.33% 	Forward time: 	 0.14 sec
2023-03-28 16:02:06,047 			Loss:    1.435e-03    			Backward time: 	 0.01 sec 
2023-03-28 16:02:06,090 			Learning rate: weights:   1.000e-03    
2023-03-28 16:02:06,090 			Last test performance: 99.30%
2023-03-28 16:02:06,090 ----------------
2023-03-28 16:02:06,250   11  =>  74   		Training 486 pattern with 98.96% 	Forward time: 	 0.14 sec
2023-03-28 16:02:06,250 			Loss:    1.126e-03    			Backward time: 	 0.01 sec 
2023-03-28 16:02:06,286 			Learning rate: weights:   1.000e-03    
2023-03-28 16:02:06,286 			Last test performance: 99.30%
2023-03-28 16:02:06,286 ----------------
2023-03-28 16:02:06,432   11  =>  75   		Training 486 pattern with 98.54% 	Forward time: 	 0.13 sec
2023-03-28 16:02:06,432 			Loss:    1.414e-03    			Backward time: 	 0.01 sec 
2023-03-28 16:02:06,469 			Learning rate: weights:   1.000e-03    
2023-03-28 16:02:06,469 			Last test performance: 99.30%
2023-03-28 16:02:06,469 ----------------
2023-03-28 16:02:06,619   11  =>  76   		Training 486 pattern with 99.38% 	Forward time: 	 0.13 sec
2023-03-28 16:02:06,619 			Loss:    1.270e-03    			Backward time: 	 0.01 sec 
2023-03-28 16:02:06,660 			Learning rate: weights:   1.000e-03    
2023-03-28 16:02:06,660 			Last test performance: 99.30%
2023-03-28 16:02:06,660 ----------------
2023-03-28 16:02:06,805   11  =>  77   		Training 486 pattern with 98.96% 	Forward time: 	 0.12 sec
2023-03-28 16:02:06,806 			Loss:    1.130e-03    			Backward time: 	 0.01 sec 
2023-03-28 16:02:06,848 			Learning rate: weights:   1.000e-03    
2023-03-28 16:02:06,848 			Last test performance: 99.30%
2023-03-28 16:02:06,848 ----------------
2023-03-28 16:02:06,974   11  =>  78   		Training 486 pattern with 98.54% 	Forward time: 	 0.11 sec
2023-03-28 16:02:06,974 			Loss:    1.642e-03    			Backward time: 	 0.01 sec 
2023-03-28 16:02:07,017 			Learning rate: weights:   1.000e-03    
2023-03-28 16:02:07,017 			Last test performance: 99.30%
2023-03-28 16:02:07,017 ----------------
2023-03-28 16:02:07,162   11  =>  79   		Training 486 pattern with 99.17% 	Forward time: 	 0.13 sec
2023-03-28 16:02:07,162 			Loss:    1.301e-03    			Backward time: 	 0.01 sec 
2023-03-28 16:02:07,198 			Learning rate: weights:   1.000e-03    
2023-03-28 16:02:07,198 			Last test performance: 99.30%
2023-03-28 16:02:07,198 ----------------
2023-03-28 16:02:07,316   11  =>  80   		Training 486 pattern with 98.75% 	Forward time: 	 0.10 sec
2023-03-28 16:02:07,316 			Loss:    2.104e-03    			Backward time: 	 0.01 sec 
2023-03-28 16:02:07,359 			Learning rate: weights:   1.000e-03    
2023-03-28 16:02:07,359 			Last test performance: 99.30%
2023-03-28 16:02:07,359 ----------------
2023-03-28 16:02:07,507   11  =>  81   		Training 486 pattern with 98.12% 	Forward time: 	 0.13 sec
2023-03-28 16:02:07,507 			Loss:    2.514e-03    			Backward time: 	 0.01 sec 
2023-03-28 16:02:07,547 			Learning rate: weights:   1.000e-03    
2023-03-28 16:02:07,547 			Last test performance: 99.30%
2023-03-28 16:02:07,547 ----------------
2023-03-28 16:02:07,687   11  =>  82   		Training 486 pattern with 98.96% 	Forward time: 	 0.13 sec
2023-03-28 16:02:07,687 			Loss:    1.230e-03    			Backward time: 	 0.01 sec 
2023-03-28 16:02:07,724 			Learning rate: weights:   1.000e-03    
2023-03-28 16:02:07,724 			Last test performance: 99.30%
2023-03-28 16:02:07,724 ----------------
2023-03-28 16:02:07,837   11  =>  83   		Training 486 pattern with 98.96% 	Forward time: 	 0.10 sec
2023-03-28 16:02:07,837 			Loss:    1.312e-03    			Backward time: 	 0.01 sec 
2023-03-28 16:02:07,882 			Learning rate: weights:   1.000e-03    
2023-03-28 16:02:07,882 			Last test performance: 99.30%
2023-03-28 16:02:07,882 ----------------
2023-03-28 16:02:08,038   11  =>  84   		Training 486 pattern with 98.75% 	Forward time: 	 0.14 sec
2023-03-28 16:02:08,038 			Loss:    1.168e-03    			Backward time: 	 0.01 sec 
2023-03-28 16:02:08,081 			Learning rate: weights:   1.000e-03    
2023-03-28 16:02:08,081 			Last test performance: 99.30%
2023-03-28 16:02:08,081 ----------------
2023-03-28 16:02:08,236   11  =>  85   		Training 486 pattern with 99.38% 	Forward time: 	 0.14 sec
2023-03-28 16:02:08,236 			Loss:    6.929e-04    			Backward time: 	 0.01 sec 
2023-03-28 16:02:08,304 			Learning rate: weights:   1.000e-03    
2023-03-28 16:02:08,304 			Last test performance: 99.30%
2023-03-28 16:02:08,304 ----------------
2023-03-28 16:02:08,430   11  =>  86   		Training 486 pattern with 99.17% 	Forward time: 	 0.11 sec
2023-03-28 16:02:08,430 			Loss:    1.765e-03    			Backward time: 	 0.01 sec 
2023-03-28 16:02:08,543 			Learning rate: weights:   1.000e-03    
2023-03-28 16:02:08,544 			Last test performance: 99.30%
2023-03-28 16:02:08,544 ----------------
2023-03-28 16:02:08,660   11  =>  87   		Training 486 pattern with 99.79% 	Forward time: 	 0.10 sec
2023-03-28 16:02:08,660 			Loss:    7.971e-04    			Backward time: 	 0.01 sec 
2023-03-28 16:02:08,850 			Learning rate: weights:   1.000e-03    
2023-03-28 16:02:08,850 			Last test performance: 99.30%
2023-03-28 16:02:08,850 ----------------
2023-03-28 16:02:08,990   11  =>  88   		Training 486 pattern with 98.54% 	Forward time: 	 0.13 sec
2023-03-28 16:02:08,991 			Loss:    2.136e-03    			Backward time: 	 0.01 sec 
2023-03-28 16:02:09,035 			Learning rate: weights:   1.000e-03    
2023-03-28 16:02:09,035 			Last test performance: 99.30%
2023-03-28 16:02:09,035 ----------------
2023-03-28 16:02:09,188   11  =>  89   		Training 486 pattern with 98.54% 	Forward time: 	 0.14 sec
2023-03-28 16:02:09,188 			Loss:    1.785e-03    			Backward time: 	 0.01 sec 
2023-03-28 16:02:09,273 			Learning rate: weights:   1.000e-03    
2023-03-28 16:02:09,273 			Last test performance: 99.30%
2023-03-28 16:02:09,273 ----------------
2023-03-28 16:02:09,415   11  =>  90   		Training 486 pattern with 99.17% 	Forward time: 	 0.12 sec
2023-03-28 16:02:09,415 			Loss:    1.348e-03    			Backward time: 	 0.01 sec 
2023-03-28 16:02:09,455 			Learning rate: weights:   1.000e-03    
2023-03-28 16:02:09,455 			Last test performance: 99.30%
2023-03-28 16:02:09,455 ----------------
2023-03-28 16:02:09,598   11  =>  91   		Training 486 pattern with 98.75% 	Forward time: 	 0.12 sec
2023-03-28 16:02:09,598 			Loss:    2.083e-03    			Backward time: 	 0.01 sec 
2023-03-28 16:02:09,662 			Learning rate: weights:   1.000e-03    
2023-03-28 16:02:09,662 			Last test performance: 99.30%
2023-03-28 16:02:09,662 ----------------
2023-03-28 16:02:09,788   11  =>  92   		Training 486 pattern with 99.17% 	Forward time: 	 0.11 sec
2023-03-28 16:02:09,788 			Loss:    8.560e-04    			Backward time: 	 0.01 sec 
2023-03-28 16:02:09,854 			Learning rate: weights:   1.000e-03    
2023-03-28 16:02:09,854 			Last test performance: 99.30%
2023-03-28 16:02:09,854 ----------------
2023-03-28 16:02:09,996   11  =>  93   		Training 486 pattern with 98.33% 	Forward time: 	 0.13 sec
2023-03-28 16:02:09,996 			Loss:    2.055e-03    			Backward time: 	 0.01 sec 
2023-03-28 16:02:10,069 			Learning rate: weights:   1.000e-03    
2023-03-28 16:02:10,069 			Last test performance: 99.30%
2023-03-28 16:02:10,069 ----------------
2023-03-28 16:02:10,221   11  =>  94   		Training 486 pattern with 99.17% 	Forward time: 	 0.14 sec
2023-03-28 16:02:10,221 			Loss:    1.155e-03    			Backward time: 	 0.01 sec 
2023-03-28 16:02:10,269 			Learning rate: weights:   1.000e-03    
2023-03-28 16:02:10,269 			Last test performance: 99.30%
2023-03-28 16:02:10,269 ----------------
2023-03-28 16:02:10,393   11  =>  95   		Training 486 pattern with 99.58% 	Forward time: 	 0.11 sec
2023-03-28 16:02:10,393 			Loss:    6.656e-04    			Backward time: 	 0.01 sec 
2023-03-28 16:02:10,453 			Learning rate: weights:   1.000e-03    
2023-03-28 16:02:10,453 			Last test performance: 99.30%
2023-03-28 16:02:10,453 ----------------
2023-03-28 16:02:10,601   11  =>  96   		Training 486 pattern with 98.96% 	Forward time: 	 0.13 sec
2023-03-28 16:02:10,601 			Loss:    1.196e-03    			Backward time: 	 0.01 sec 
2023-03-28 16:02:10,651 			Learning rate: weights:   1.000e-03    
2023-03-28 16:02:10,652 			Last test performance: 99.30%
2023-03-28 16:02:10,652 ----------------
2023-03-28 16:02:10,808   11  =>  97   		Training 486 pattern with 99.58% 	Forward time: 	 0.14 sec
2023-03-28 16:02:10,808 			Loss:    1.154e-03    			Backward time: 	 0.01 sec 
2023-03-28 16:02:10,863 			Learning rate: weights:   1.000e-03    
2023-03-28 16:02:10,863 			Last test performance: 99.30%
2023-03-28 16:02:10,863 ----------------
2023-03-28 16:02:10,983   11  =>  98   		Training 486 pattern with 98.12% 	Forward time: 	 0.11 sec
2023-03-28 16:02:10,983 			Loss:    2.474e-03    			Backward time: 	 0.01 sec 
2023-03-28 16:02:11,048 			Learning rate: weights:   1.000e-03    
2023-03-28 16:02:11,048 			Last test performance: 99.30%
2023-03-28 16:02:11,048 ----------------
2023-03-28 16:02:11,202   11  =>  99   		Training 486 pattern with 99.58% 	Forward time: 	 0.13 sec
2023-03-28 16:02:11,202 			Loss:    8.612e-04    			Backward time: 	 0.01 sec 
2023-03-28 16:02:11,250 			Learning rate: weights:   1.000e-03    
2023-03-28 16:02:11,250 			Last test performance: 99.30%
2023-03-28 16:02:11,250 ----------------
2023-03-28 16:02:11,372   11  => 100   		Training 486 pattern with 99.17% 	Forward time: 	 0.10 sec
2023-03-28 16:02:11,373 			Loss:    9.831e-04    			Backward time: 	 0.01 sec 
2023-03-28 16:02:11,430 			Learning rate: weights:   1.000e-03    
2023-03-28 16:02:11,430 			Last test performance: 99.30%
2023-03-28 16:02:11,430 ----------------
2023-03-28 16:02:11,570   11  => 101   		Training 486 pattern with 98.33% 	Forward time: 	 0.12 sec
2023-03-28 16:02:11,570 			Loss:    1.462e-03    			Backward time: 	 0.01 sec 
2023-03-28 16:02:11,626 			Learning rate: weights:   1.000e-03    
2023-03-28 16:02:11,626 			Last test performance: 99.30%
2023-03-28 16:02:11,626 ----------------
2023-03-28 16:02:11,742   11  => 102   		Training 486 pattern with 98.54% 	Forward time: 	 0.10 sec
2023-03-28 16:02:11,742 			Loss:    2.360e-03    			Backward time: 	 0.01 sec 
2023-03-28 16:02:11,798 			Learning rate: weights:   1.000e-03    
2023-03-28 16:02:11,798 			Last test performance: 99.30%
2023-03-28 16:02:11,798 ----------------
2023-03-28 16:02:11,952   11  => 103   		Training 486 pattern with 99.38% 	Forward time: 	 0.14 sec
2023-03-28 16:02:11,953 			Loss:    8.038e-04    			Backward time: 	 0.01 sec 
2023-03-28 16:02:11,999 			Learning rate: weights:   1.000e-03    
2023-03-28 16:02:11,999 			Last test performance: 99.30%
2023-03-28 16:02:11,999 ----------------
2023-03-28 16:02:12,157   11  => 104   		Training 486 pattern with 98.75% 	Forward time: 	 0.14 sec
2023-03-28 16:02:12,157 			Loss:    1.935e-03    			Backward time: 	 0.01 sec 
2023-03-28 16:02:12,237 			Learning rate: weights:   1.000e-03    
2023-03-28 16:02:12,237 			Last test performance: 99.30%
2023-03-28 16:02:12,237 ----------------
2023-03-28 16:02:12,387   11  => 105   		Training 486 pattern with 98.75% 	Forward time: 	 0.14 sec
2023-03-28 16:02:12,387 			Loss:    1.221e-03    			Backward time: 	 0.01 sec 
2023-03-28 16:02:12,443 			Learning rate: weights:   1.000e-03    
2023-03-28 16:02:12,443 			Last test performance: 99.30%
2023-03-28 16:02:12,443 ----------------
2023-03-28 16:02:12,588   11  => 106   		Training 486 pattern with 99.38% 	Forward time: 	 0.13 sec
2023-03-28 16:02:12,588 			Loss:    1.382e-03    			Backward time: 	 0.01 sec 
2023-03-28 16:02:12,673 			Learning rate: weights:   1.000e-03    
2023-03-28 16:02:12,673 			Last test performance: 99.30%
2023-03-28 16:02:12,673 ----------------
2023-03-28 16:02:12,810   11  => 107   		Training 486 pattern with 99.79% 	Forward time: 	 0.12 sec
2023-03-28 16:02:12,810 			Loss:    7.613e-04    			Backward time: 	 0.01 sec 
2023-03-28 16:02:12,853 			Learning rate: weights:   1.000e-03    
2023-03-28 16:02:12,853 			Last test performance: 99.30%
2023-03-28 16:02:12,853 ----------------
2023-03-28 16:02:12,996   11  => 108   		Training 486 pattern with 98.96% 	Forward time: 	 0.13 sec
2023-03-28 16:02:12,996 			Loss:    1.897e-03    			Backward time: 	 0.01 sec 
2023-03-28 16:02:13,034 			Learning rate: weights:   1.000e-03    
2023-03-28 16:02:13,034 			Last test performance: 99.30%
2023-03-28 16:02:13,034 ----------------
2023-03-28 16:02:13,190   11  => 109   		Training 486 pattern with 98.96% 	Forward time: 	 0.14 sec
2023-03-28 16:02:13,190 			Loss:    1.397e-03    			Backward time: 	 0.01 sec 
2023-03-28 16:02:13,228 			Learning rate: weights:   1.000e-03    
2023-03-28 16:02:13,228 			Last test performance: 99.30%
2023-03-28 16:02:13,228 ----------------
2023-03-28 16:02:13,396   11  => 110   		Training 486 pattern with 99.58% 	Forward time: 	 0.15 sec
2023-03-28 16:02:13,396 			Loss:    1.138e-03    			Backward time: 	 0.01 sec 
2023-03-28 16:02:13,491 			Learning rate: weights:   1.000e-03    
2023-03-28 16:02:13,491 			Last test performance: 99.30%
2023-03-28 16:02:13,491 ----------------
2023-03-28 16:02:13,624   11  => 111   		Training 486 pattern with 98.75% 	Forward time: 	 0.12 sec
2023-03-28 16:02:13,624 			Loss:    1.287e-03    			Backward time: 	 0.01 sec 
2023-03-28 16:02:13,685 			Learning rate: weights:   1.000e-03    
2023-03-28 16:02:13,685 			Last test performance: 99.30%
2023-03-28 16:02:13,685 ----------------
2023-03-28 16:02:13,803   11  => 112   		Training 486 pattern with 99.58% 	Forward time: 	 0.11 sec
2023-03-28 16:02:13,803 			Loss:    5.153e-04    			Backward time: 	 0.01 sec 
2023-03-28 16:02:13,854 			Learning rate: weights:   1.000e-03    
2023-03-28 16:02:13,854 			Last test performance: 99.30%
2023-03-28 16:02:13,854 ----------------
2023-03-28 16:02:14,009   11  => 113   		Training 486 pattern with 98.96% 	Forward time: 	 0.14 sec
2023-03-28 16:02:14,009 			Loss:    9.147e-04    			Backward time: 	 0.01 sec 
2023-03-28 16:02:14,054 			Learning rate: weights:   1.000e-03    
2023-03-28 16:02:14,054 			Last test performance: 99.30%
2023-03-28 16:02:14,054 ----------------
2023-03-28 16:02:14,187   11  => 114   		Training 486 pattern with 99.38% 	Forward time: 	 0.12 sec
2023-03-28 16:02:14,187 			Loss:    1.220e-03    			Backward time: 	 0.01 sec 
2023-03-28 16:02:14,253 			Learning rate: weights:   1.000e-03    
2023-03-28 16:02:14,253 			Last test performance: 99.30%
2023-03-28 16:02:14,254 ----------------
2023-03-28 16:02:14,403   11  => 115   		Training 486 pattern with 98.54% 	Forward time: 	 0.13 sec
2023-03-28 16:02:14,403 			Loss:    1.400e-03    			Backward time: 	 0.01 sec 
2023-03-28 16:02:14,442 			Learning rate: weights:   1.000e-03    
2023-03-28 16:02:14,442 			Last test performance: 99.30%
2023-03-28 16:02:14,442 ----------------
2023-03-28 16:02:14,560   11  => 116   		Training 486 pattern with 98.54% 	Forward time: 	 0.11 sec
2023-03-28 16:02:14,560 			Loss:    1.515e-03    			Backward time: 	 0.01 sec 
2023-03-28 16:02:14,595 			Learning rate: weights:   1.000e-03    
2023-03-28 16:02:14,595 			Last test performance: 99.30%
2023-03-28 16:02:14,595 ----------------
2023-03-28 16:02:14,741   11  => 117   		Training 486 pattern with 99.79% 	Forward time: 	 0.13 sec
2023-03-28 16:02:14,741 			Loss:    5.495e-04    			Backward time: 	 0.01 sec 
2023-03-28 16:02:14,789 			Learning rate: weights:   1.000e-03    
2023-03-28 16:02:14,789 			Last test performance: 99.30%
2023-03-28 16:02:14,789 ----------------
2023-03-28 16:02:14,933   11  => 118   		Training 486 pattern with 99.38% 	Forward time: 	 0.13 sec
2023-03-28 16:02:14,933 			Loss:    9.044e-04    			Backward time: 	 0.01 sec 
2023-03-28 16:02:14,991 			Learning rate: weights:   1.000e-03    
2023-03-28 16:02:14,991 			Last test performance: 99.30%
2023-03-28 16:02:14,991 ----------------
2023-03-28 16:02:15,139   11  => 119   		Training 486 pattern with 98.33% 	Forward time: 	 0.13 sec
2023-03-28 16:02:15,139 			Loss:    2.044e-03    			Backward time: 	 0.01 sec 
2023-03-28 16:02:15,174 			Learning rate: weights:   1.000e-03    
2023-03-28 16:02:15,174 			Last test performance: 99.30%
2023-03-28 16:02:15,174 ----------------
2023-03-28 16:02:15,302   11  => 120   		Training 486 pattern with 98.54% 	Forward time: 	 0.11 sec
2023-03-28 16:02:15,302 			Loss:    1.496e-03    			Backward time: 	 0.01 sec 
2023-03-28 16:02:15,358 			Learning rate: weights:   1.000e-03    
2023-03-28 16:02:15,358 			Last test performance: 99.30%
2023-03-28 16:02:15,358 ----------------
2023-03-28 16:02:15,471   11  => 121   		Training 486 pattern with 99.38% 	Forward time: 	 0.10 sec
2023-03-28 16:02:15,471 			Loss:    8.399e-04    			Backward time: 	 0.01 sec 
2023-03-28 16:02:15,518 			Learning rate: weights:   1.000e-03    
2023-03-28 16:02:15,518 			Last test performance: 99.30%
2023-03-28 16:02:15,518 ----------------
2023-03-28 16:02:15,647   11  => 122   		Training 486 pattern with 98.54% 	Forward time: 	 0.11 sec
2023-03-28 16:02:15,647 			Loss:    2.163e-03    			Backward time: 	 0.01 sec 
2023-03-28 16:02:15,697 			Learning rate: weights:   1.000e-03    
2023-03-28 16:02:15,697 			Last test performance: 99.30%
2023-03-28 16:02:15,697 ----------------
2023-03-28 16:02:15,848   11  => 123   		Training 486 pattern with 98.75% 	Forward time: 	 0.14 sec
2023-03-28 16:02:15,848 			Loss:    9.190e-04    			Backward time: 	 0.01 sec 
2023-03-28 16:02:15,891 			Learning rate: weights:   1.000e-03    
2023-03-28 16:02:15,891 			Last test performance: 99.30%
2023-03-28 16:02:15,891 ----------------
2023-03-28 16:02:16,046   11  => 124   		Training 486 pattern with 99.17% 	Forward time: 	 0.14 sec
2023-03-28 16:02:16,046 			Loss:    1.418e-03    			Backward time: 	 0.01 sec 
2023-03-28 16:02:16,125 
2023-03-28 16:02:16,125 Testing:
2023-03-28 16:02:16,138 		24 of 10000 with 100.00% 	 Time used:  0.01 sec
2023-03-28 16:02:16,147 		48 of 10000 with 100.00% 	 Time used:  0.01 sec
2023-03-28 16:02:16,156 		72 of 10000 with 100.00% 	 Time used:  0.01 sec
2023-03-28 16:02:16,164 		96 of 10000 with 100.00% 	 Time used:  0.01 sec
2023-03-28 16:02:16,168 		120 of 10000 with 100.00% 	 Time used:  0.00 sec
2023-03-28 16:02:16,172 		144 of 10000 with 100.00% 	 Time used:  0.00 sec
2023-03-28 16:02:16,176 		168 of 10000 with 100.00% 	 Time used:  0.00 sec
2023-03-28 16:02:16,181 		192 of 10000 with 100.00% 	 Time used:  0.00 sec
2023-03-28 16:02:16,187 		216 of 10000 with 100.00% 	 Time used:  0.01 sec
2023-03-28 16:02:16,191 		240 of 10000 with 100.00% 	 Time used:  0.00 sec
2023-03-28 16:02:16,197 		264 of 10000 with 100.00% 	 Time used:  0.01 sec
2023-03-28 16:02:16,202 		288 of 10000 with 100.00% 	 Time used:  0.00 sec
2023-03-28 16:02:16,208 		312 of 10000 with 100.00% 	 Time used:  0.01 sec
2023-03-28 16:02:16,211 		336 of 10000 with 100.00% 	 Time used:  0.00 sec
2023-03-28 16:02:16,215 		360 of 10000 with 99.72% 	 Time used:  0.00 sec
2023-03-28 16:02:16,218 		384 of 10000 with 99.74% 	 Time used:  0.00 sec
2023-03-28 16:02:16,222 		408 of 10000 with 99.75% 	 Time used:  0.00 sec
2023-03-28 16:02:16,226 		432 of 10000 with 99.77% 	 Time used:  0.00 sec
2023-03-28 16:02:16,231 		456 of 10000 with 99.56% 	 Time used:  0.00 sec
2023-03-28 16:02:16,235 		480 of 10000 with 99.58% 	 Time used:  0.00 sec
2023-03-28 16:02:16,241 		504 of 10000 with 99.60% 	 Time used:  0.01 sec
2023-03-28 16:02:16,245 		528 of 10000 with 99.62% 	 Time used:  0.00 sec
2023-03-28 16:02:16,248 		552 of 10000 with 99.64% 	 Time used:  0.00 sec
2023-03-28 16:02:16,252 		576 of 10000 with 99.65% 	 Time used:  0.00 sec
2023-03-28 16:02:16,256 		600 of 10000 with 99.50% 	 Time used:  0.00 sec
2023-03-28 16:02:16,260 		624 of 10000 with 99.52% 	 Time used:  0.00 sec
2023-03-28 16:02:16,266 		648 of 10000 with 99.38% 	 Time used:  0.00 sec
2023-03-28 16:02:16,269 		672 of 10000 with 99.26% 	 Time used:  0.00 sec
2023-03-28 16:02:16,273 		696 of 10000 with 99.14% 	 Time used:  0.00 sec
2023-03-28 16:02:16,276 		720 of 10000 with 99.17% 	 Time used:  0.00 sec
2023-03-28 16:02:16,280 		744 of 10000 with 99.19% 	 Time used:  0.00 sec
2023-03-28 16:02:16,286 		768 of 10000 with 99.22% 	 Time used:  0.01 sec
2023-03-28 16:02:16,290 		792 of 10000 with 99.24% 	 Time used:  0.00 sec
2023-03-28 16:02:16,295 		816 of 10000 with 99.26% 	 Time used:  0.00 sec
2023-03-28 16:02:16,299 		840 of 10000 with 99.29% 	 Time used:  0.00 sec
2023-03-28 16:02:16,303 		864 of 10000 with 99.31% 	 Time used:  0.00 sec
2023-03-28 16:02:16,307 		888 of 10000 with 99.21% 	 Time used:  0.00 sec
2023-03-28 16:02:16,311 		912 of 10000 with 99.23% 	 Time used:  0.00 sec
2023-03-28 16:02:16,315 		936 of 10000 with 99.25% 	 Time used:  0.00 sec
2023-03-28 16:02:16,319 		960 of 10000 with 99.17% 	 Time used:  0.00 sec
2023-03-28 16:02:16,323 		984 of 10000 with 99.09% 	 Time used:  0.00 sec
2023-03-28 16:02:16,328 		1008 of 10000 with 99.11% 	 Time used:  0.01 sec
2023-03-28 16:02:16,334 		1032 of 10000 with 99.03% 	 Time used:  0.01 sec
2023-03-28 16:02:16,338 		1056 of 10000 with 98.96% 	 Time used:  0.00 sec
2023-03-28 16:02:16,344 		1080 of 10000 with 98.98% 	 Time used:  0.01 sec
2023-03-28 16:02:16,347 		1104 of 10000 with 99.00% 	 Time used:  0.00 sec
2023-03-28 16:02:16,351 		1128 of 10000 with 98.94% 	 Time used:  0.00 sec
2023-03-28 16:02:16,355 		1152 of 10000 with 98.96% 	 Time used:  0.00 sec
2023-03-28 16:02:16,358 		1176 of 10000 with 98.98% 	 Time used:  0.00 sec
2023-03-28 16:02:16,362 		1200 of 10000 with 99.00% 	 Time used:  0.00 sec
2023-03-28 16:02:16,366 		1224 of 10000 with 99.02% 	 Time used:  0.00 sec
2023-03-28 16:02:16,372 		1248 of 10000 with 98.80% 	 Time used:  0.01 sec
2023-03-28 16:02:16,375 		1272 of 10000 with 98.82% 	 Time used:  0.00 sec
2023-03-28 16:02:16,379 		1296 of 10000 with 98.84% 	 Time used:  0.00 sec
2023-03-28 16:02:16,383 		1320 of 10000 with 98.79% 	 Time used:  0.00 sec
2023-03-28 16:02:16,386 		1344 of 10000 with 98.81% 	 Time used:  0.00 sec
2023-03-28 16:02:16,390 		1368 of 10000 with 98.83% 	 Time used:  0.00 sec
2023-03-28 16:02:16,394 		1392 of 10000 with 98.85% 	 Time used:  0.00 sec
2023-03-28 16:02:16,400 		1416 of 10000 with 98.80% 	 Time used:  0.01 sec
2023-03-28 16:02:16,404 		1440 of 10000 with 98.82% 	 Time used:  0.00 sec
2023-03-28 16:02:16,413 		1464 of 10000 with 98.84% 	 Time used:  0.01 sec
2023-03-28 16:02:16,417 		1488 of 10000 with 98.86% 	 Time used:  0.00 sec
2023-03-28 16:02:16,426 		1512 of 10000 with 98.88% 	 Time used:  0.01 sec
2023-03-28 16:02:16,430 		1536 of 10000 with 98.89% 	 Time used:  0.00 sec
2023-03-28 16:02:16,433 		1560 of 10000 with 98.91% 	 Time used:  0.00 sec
2023-03-28 16:02:16,437 		1584 of 10000 with 98.93% 	 Time used:  0.00 sec
2023-03-28 16:02:16,441 		1608 of 10000 with 98.94% 	 Time used:  0.00 sec
2023-03-28 16:02:16,444 		1632 of 10000 with 98.96% 	 Time used:  0.00 sec
2023-03-28 16:02:16,448 		1656 of 10000 with 98.97% 	 Time used:  0.00 sec
2023-03-28 16:02:16,454 		1680 of 10000 with 98.99% 	 Time used:  0.01 sec
2023-03-28 16:02:16,464 		1704 of 10000 with 99.00% 	 Time used:  0.01 sec
2023-03-28 16:02:16,467 		1728 of 10000 with 98.96% 	 Time used:  0.00 sec
2023-03-28 16:02:16,471 		1752 of 10000 with 98.92% 	 Time used:  0.00 sec
2023-03-28 16:02:16,475 		1776 of 10000 with 98.93% 	 Time used:  0.00 sec
2023-03-28 16:02:16,478 		1800 of 10000 with 98.94% 	 Time used:  0.00 sec
2023-03-28 16:02:16,482 		1824 of 10000 with 98.96% 	 Time used:  0.00 sec
2023-03-28 16:02:16,486 		1848 of 10000 with 98.97% 	 Time used:  0.00 sec
2023-03-28 16:02:16,489 		1872 of 10000 with 98.99% 	 Time used:  0.00 sec
2023-03-28 16:02:16,493 		1896 of 10000 with 98.95% 	 Time used:  0.00 sec
2023-03-28 16:02:16,497 		1920 of 10000 with 98.91% 	 Time used:  0.00 sec
2023-03-28 16:02:16,500 		1944 of 10000 with 98.92% 	 Time used:  0.00 sec
2023-03-28 16:02:16,504 		1968 of 10000 with 98.93% 	 Time used:  0.00 sec
2023-03-28 16:02:16,510 		1992 of 10000 with 98.95% 	 Time used:  0.01 sec
2023-03-28 16:02:16,513 		2016 of 10000 with 98.96% 	 Time used:  0.00 sec
2023-03-28 16:02:16,517 		2040 of 10000 with 98.87% 	 Time used:  0.00 sec
2023-03-28 16:02:16,521 		2064 of 10000 with 98.89% 	 Time used:  0.00 sec
2023-03-28 16:02:16,527 		2088 of 10000 with 98.90% 	 Time used:  0.01 sec
2023-03-28 16:02:16,530 		2112 of 10000 with 98.91% 	 Time used:  0.00 sec
2023-03-28 16:02:16,534 		2136 of 10000 with 98.83% 	 Time used:  0.00 sec
2023-03-28 16:02:16,538 		2160 of 10000 with 98.84% 	 Time used:  0.00 sec
2023-03-28 16:02:16,541 		2184 of 10000 with 98.86% 	 Time used:  0.00 sec
2023-03-28 16:02:16,547 		2208 of 10000 with 98.82% 	 Time used:  0.01 sec
2023-03-28 16:02:16,551 		2232 of 10000 with 98.84% 	 Time used:  0.00 sec
2023-03-28 16:02:16,554 		2256 of 10000 with 98.85% 	 Time used:  0.00 sec
2023-03-28 16:02:16,558 		2280 of 10000 with 98.86% 	 Time used:  0.00 sec
2023-03-28 16:02:16,562 		2304 of 10000 with 98.83% 	 Time used:  0.00 sec
2023-03-28 16:02:16,565 		2328 of 10000 with 98.84% 	 Time used:  0.00 sec
2023-03-28 16:02:16,569 		2352 of 10000 with 98.85% 	 Time used:  0.00 sec
2023-03-28 16:02:16,573 		2376 of 10000 with 98.86% 	 Time used:  0.00 sec
2023-03-28 16:02:16,576 		2400 of 10000 with 98.88% 	 Time used:  0.00 sec
2023-03-28 16:02:16,580 		2424 of 10000 with 98.84% 	 Time used:  0.00 sec
2023-03-28 16:02:16,584 		2448 of 10000 with 98.86% 	 Time used:  0.00 sec
2023-03-28 16:02:16,588 		2472 of 10000 with 98.79% 	 Time used:  0.00 sec
2023-03-28 16:02:16,593 		2496 of 10000 with 98.76% 	 Time used:  0.00 sec
2023-03-28 16:02:16,596 		2520 of 10000 with 98.77% 	 Time used:  0.00 sec
2023-03-28 16:02:16,600 		2544 of 10000 with 98.78% 	 Time used:  0.00 sec
2023-03-28 16:02:16,604 		2568 of 10000 with 98.79% 	 Time used:  0.00 sec
2023-03-28 16:02:16,607 		2592 of 10000 with 98.77% 	 Time used:  0.00 sec
2023-03-28 16:02:16,611 		2616 of 10000 with 98.74% 	 Time used:  0.00 sec
2023-03-28 16:02:16,615 		2640 of 10000 with 98.75% 	 Time used:  0.00 sec
2023-03-28 16:02:16,619 		2664 of 10000 with 98.72% 	 Time used:  0.00 sec
2023-03-28 16:02:16,625 		2688 of 10000 with 98.74% 	 Time used:  0.01 sec
2023-03-28 16:02:16,630 		2712 of 10000 with 98.75% 	 Time used:  0.00 sec
2023-03-28 16:02:16,633 		2736 of 10000 with 98.76% 	 Time used:  0.00 sec
2023-03-28 16:02:16,637 		2760 of 10000 with 98.77% 	 Time used:  0.00 sec
2023-03-28 16:02:16,641 		2784 of 10000 with 98.78% 	 Time used:  0.00 sec
2023-03-28 16:02:16,645 		2808 of 10000 with 98.79% 	 Time used:  0.00 sec
2023-03-28 16:02:16,648 		2832 of 10000 with 98.80% 	 Time used:  0.00 sec
2023-03-28 16:02:16,652 		2856 of 10000 with 98.81% 	 Time used:  0.00 sec
2023-03-28 16:02:16,658 		2880 of 10000 with 98.82% 	 Time used:  0.01 sec
2023-03-28 16:02:16,664 		2904 of 10000 with 98.83% 	 Time used:  0.01 sec
2023-03-28 16:02:16,668 		2928 of 10000 with 98.80% 	 Time used:  0.00 sec
2023-03-28 16:02:16,672 		2952 of 10000 with 98.81% 	 Time used:  0.00 sec
2023-03-28 16:02:16,676 		2976 of 10000 with 98.79% 	 Time used:  0.00 sec
2023-03-28 16:02:16,680 		3000 of 10000 with 98.80% 	 Time used:  0.00 sec
2023-03-28 16:02:16,683 		3024 of 10000 with 98.81% 	 Time used:  0.00 sec
2023-03-28 16:02:16,687 		3048 of 10000 with 98.82% 	 Time used:  0.00 sec
2023-03-28 16:02:16,693 		3072 of 10000 with 98.83% 	 Time used:  0.01 sec
2023-03-28 16:02:16,698 		3096 of 10000 with 98.80% 	 Time used:  0.00 sec
2023-03-28 16:02:16,703 		3120 of 10000 with 98.81% 	 Time used:  0.00 sec
2023-03-28 16:02:16,706 		3144 of 10000 with 98.82% 	 Time used:  0.00 sec
2023-03-28 16:02:16,710 		3168 of 10000 with 98.80% 	 Time used:  0.00 sec
2023-03-28 16:02:16,713 		3192 of 10000 with 98.81% 	 Time used:  0.00 sec
2023-03-28 16:02:16,717 		3216 of 10000 with 98.82% 	 Time used:  0.00 sec
2023-03-28 16:02:16,722 		3240 of 10000 with 98.80% 	 Time used:  0.00 sec
2023-03-28 16:02:16,726 		3264 of 10000 with 98.81% 	 Time used:  0.00 sec
2023-03-28 16:02:16,729 		3288 of 10000 with 98.81% 	 Time used:  0.00 sec
2023-03-28 16:02:16,733 		3312 of 10000 with 98.82% 	 Time used:  0.00 sec
2023-03-28 16:02:16,737 		3336 of 10000 with 98.83% 	 Time used:  0.00 sec
2023-03-28 16:02:16,740 		3360 of 10000 with 98.84% 	 Time used:  0.00 sec
2023-03-28 16:02:16,744 		3384 of 10000 with 98.85% 	 Time used:  0.00 sec
2023-03-28 16:02:16,747 		3408 of 10000 with 98.86% 	 Time used:  0.00 sec
2023-03-28 16:02:16,751 		3432 of 10000 with 98.83% 	 Time used:  0.00 sec
2023-03-28 16:02:16,755 		3456 of 10000 with 98.84% 	 Time used:  0.00 sec
2023-03-28 16:02:16,758 		3480 of 10000 with 98.85% 	 Time used:  0.00 sec
2023-03-28 16:02:16,762 		3504 of 10000 with 98.86% 	 Time used:  0.00 sec
2023-03-28 16:02:16,765 		3528 of 10000 with 98.87% 	 Time used:  0.00 sec
2023-03-28 16:02:16,770 		3552 of 10000 with 98.87% 	 Time used:  0.00 sec
2023-03-28 16:02:16,777 		3576 of 10000 with 98.88% 	 Time used:  0.01 sec
2023-03-28 16:02:16,784 		3600 of 10000 with 98.89% 	 Time used:  0.01 sec
2023-03-28 16:02:16,791 		3624 of 10000 with 98.90% 	 Time used:  0.01 sec
2023-03-28 16:02:16,797 		3648 of 10000 with 98.90% 	 Time used:  0.01 sec
2023-03-28 16:02:16,804 		3672 of 10000 with 98.91% 	 Time used:  0.01 sec
2023-03-28 16:02:16,810 		3696 of 10000 with 98.92% 	 Time used:  0.01 sec
2023-03-28 16:02:16,814 		3720 of 10000 with 98.92% 	 Time used:  0.00 sec
2023-03-28 16:02:16,818 		3744 of 10000 with 98.93% 	 Time used:  0.00 sec
2023-03-28 16:02:16,821 		3768 of 10000 with 98.91% 	 Time used:  0.00 sec
2023-03-28 16:02:16,825 		3792 of 10000 with 98.92% 	 Time used:  0.00 sec
2023-03-28 16:02:16,831 		3816 of 10000 with 98.90% 	 Time used:  0.01 sec
2023-03-28 16:02:16,835 		3840 of 10000 with 98.91% 	 Time used:  0.00 sec
2023-03-28 16:02:16,841 		3864 of 10000 with 98.89% 	 Time used:  0.01 sec
2023-03-28 16:02:16,845 		3888 of 10000 with 98.87% 	 Time used:  0.00 sec
2023-03-28 16:02:16,848 		3912 of 10000 with 98.88% 	 Time used:  0.00 sec
2023-03-28 16:02:16,852 		3936 of 10000 with 98.86% 	 Time used:  0.00 sec
2023-03-28 16:02:16,856 		3960 of 10000 with 98.86% 	 Time used:  0.00 sec
2023-03-28 16:02:16,859 		3984 of 10000 with 98.87% 	 Time used:  0.00 sec
2023-03-28 16:02:16,863 		4008 of 10000 with 98.88% 	 Time used:  0.00 sec
2023-03-28 16:02:16,867 		4032 of 10000 with 98.88% 	 Time used:  0.00 sec
2023-03-28 16:02:16,870 		4056 of 10000 with 98.89% 	 Time used:  0.00 sec
2023-03-28 16:02:16,874 		4080 of 10000 with 98.87% 	 Time used:  0.00 sec
2023-03-28 16:02:16,881 		4104 of 10000 with 98.88% 	 Time used:  0.01 sec
2023-03-28 16:02:16,886 		4128 of 10000 with 98.89% 	 Time used:  0.01 sec
2023-03-28 16:02:16,891 		4152 of 10000 with 98.89% 	 Time used:  0.00 sec
2023-03-28 16:02:16,897 		4176 of 10000 with 98.90% 	 Time used:  0.01 sec
2023-03-28 16:02:16,902 		4200 of 10000 with 98.88% 	 Time used:  0.00 sec
2023-03-28 16:02:16,905 		4224 of 10000 with 98.89% 	 Time used:  0.00 sec
2023-03-28 16:02:16,909 		4248 of 10000 with 98.89% 	 Time used:  0.00 sec
2023-03-28 16:02:16,913 		4272 of 10000 with 98.90% 	 Time used:  0.00 sec
2023-03-28 16:02:16,917 		4296 of 10000 with 98.86% 	 Time used:  0.00 sec
2023-03-28 16:02:16,922 		4320 of 10000 with 98.87% 	 Time used:  0.01 sec
2023-03-28 16:02:16,926 		4344 of 10000 with 98.87% 	 Time used:  0.00 sec
2023-03-28 16:02:16,930 		4368 of 10000 with 98.86% 	 Time used:  0.00 sec
2023-03-28 16:02:16,936 		4392 of 10000 with 98.86% 	 Time used:  0.01 sec
2023-03-28 16:02:16,942 		4416 of 10000 with 98.87% 	 Time used:  0.01 sec
2023-03-28 16:02:16,951 		4440 of 10000 with 98.87% 	 Time used:  0.01 sec
2023-03-28 16:02:16,956 		4464 of 10000 with 98.86% 	 Time used:  0.00 sec
2023-03-28 16:02:16,959 		4488 of 10000 with 98.86% 	 Time used:  0.00 sec
2023-03-28 16:02:16,963 		4512 of 10000 with 98.83% 	 Time used:  0.00 sec
2023-03-28 16:02:16,969 		4536 of 10000 with 98.83% 	 Time used:  0.01 sec
2023-03-28 16:02:16,976 		4560 of 10000 with 98.84% 	 Time used:  0.01 sec
2023-03-28 16:02:16,982 		4584 of 10000 with 98.84% 	 Time used:  0.01 sec
2023-03-28 16:02:16,988 		4608 of 10000 with 98.85% 	 Time used:  0.01 sec
2023-03-28 16:02:16,991 		4632 of 10000 with 98.86% 	 Time used:  0.00 sec
2023-03-28 16:02:16,995 		4656 of 10000 with 98.86% 	 Time used:  0.00 sec
2023-03-28 16:02:17,001 		4680 of 10000 with 98.87% 	 Time used:  0.01 sec
2023-03-28 16:02:17,006 		4704 of 10000 with 98.87% 	 Time used:  0.00 sec
2023-03-28 16:02:17,010 		4728 of 10000 with 98.88% 	 Time used:  0.00 sec
2023-03-28 16:02:17,014 		4752 of 10000 with 98.88% 	 Time used:  0.00 sec
2023-03-28 16:02:17,018 		4776 of 10000 with 98.87% 	 Time used:  0.00 sec
2023-03-28 16:02:17,022 		4800 of 10000 with 98.88% 	 Time used:  0.00 sec
2023-03-28 16:02:17,028 		4824 of 10000 with 98.84% 	 Time used:  0.01 sec
2023-03-28 16:02:17,034 		4848 of 10000 with 98.84% 	 Time used:  0.01 sec
2023-03-28 16:02:17,040 		4872 of 10000 with 98.85% 	 Time used:  0.01 sec
2023-03-28 16:02:17,046 		4896 of 10000 with 98.86% 	 Time used:  0.01 sec
2023-03-28 16:02:17,050 		4920 of 10000 with 98.86% 	 Time used:  0.00 sec
2023-03-28 16:02:17,055 		4944 of 10000 with 98.85% 	 Time used:  0.00 sec
2023-03-28 16:02:17,059 		4968 of 10000 with 98.85% 	 Time used:  0.00 sec
2023-03-28 16:02:17,062 		4992 of 10000 with 98.86% 	 Time used:  0.00 sec
2023-03-28 16:02:17,066 		5016 of 10000 with 98.86% 	 Time used:  0.00 sec
2023-03-28 16:02:17,070 		5040 of 10000 with 98.87% 	 Time used:  0.00 sec
2023-03-28 16:02:17,073 		5064 of 10000 with 98.87% 	 Time used:  0.00 sec
2023-03-28 16:02:17,077 		5088 of 10000 with 98.88% 	 Time used:  0.00 sec
2023-03-28 16:02:17,081 		5112 of 10000 with 98.88% 	 Time used:  0.00 sec
2023-03-28 16:02:17,084 		5136 of 10000 with 98.89% 	 Time used:  0.00 sec
2023-03-28 16:02:17,088 		5160 of 10000 with 98.90% 	 Time used:  0.00 sec
2023-03-28 16:02:17,094 		5184 of 10000 with 98.90% 	 Time used:  0.01 sec
2023-03-28 16:02:17,098 		5208 of 10000 with 98.91% 	 Time used:  0.00 sec
2023-03-28 16:02:17,103 		5232 of 10000 with 98.91% 	 Time used:  0.00 sec
2023-03-28 16:02:17,106 		5256 of 10000 with 98.92% 	 Time used:  0.00 sec
2023-03-28 16:02:17,110 		5280 of 10000 with 98.92% 	 Time used:  0.00 sec
2023-03-28 16:02:17,114 		5304 of 10000 with 98.93% 	 Time used:  0.00 sec
2023-03-28 16:02:17,117 		5328 of 10000 with 98.93% 	 Time used:  0.00 sec
2023-03-28 16:02:17,121 		5352 of 10000 with 98.93% 	 Time used:  0.00 sec
2023-03-28 16:02:17,125 		5376 of 10000 with 98.94% 	 Time used:  0.00 sec
2023-03-28 16:02:17,130 		5400 of 10000 with 98.94% 	 Time used:  0.00 sec
2023-03-28 16:02:17,133 		5424 of 10000 with 98.95% 	 Time used:  0.00 sec
2023-03-28 16:02:17,139 		5448 of 10000 with 98.95% 	 Time used:  0.01 sec
2023-03-28 16:02:17,142 		5472 of 10000 with 98.96% 	 Time used:  0.00 sec
2023-03-28 16:02:17,148 		5496 of 10000 with 98.96% 	 Time used:  0.01 sec
2023-03-28 16:02:17,152 		5520 of 10000 with 98.97% 	 Time used:  0.00 sec
2023-03-28 16:02:17,155 		5544 of 10000 with 98.97% 	 Time used:  0.00 sec
2023-03-28 16:02:17,159 		5568 of 10000 with 98.98% 	 Time used:  0.00 sec
2023-03-28 16:02:17,163 		5592 of 10000 with 98.98% 	 Time used:  0.00 sec
2023-03-28 16:02:17,166 		5616 of 10000 with 98.99% 	 Time used:  0.00 sec
2023-03-28 16:02:17,172 		5640 of 10000 with 98.99% 	 Time used:  0.01 sec
2023-03-28 16:02:17,176 		5664 of 10000 with 98.98% 	 Time used:  0.00 sec
2023-03-28 16:02:17,184 		5688 of 10000 with 98.98% 	 Time used:  0.01 sec
2023-03-28 16:02:17,189 		5712 of 10000 with 98.98% 	 Time used:  0.00 sec
2023-03-28 16:02:17,195 		5736 of 10000 with 98.99% 	 Time used:  0.01 sec
2023-03-28 16:02:17,198 		5760 of 10000 with 98.99% 	 Time used:  0.00 sec
2023-03-28 16:02:17,205 		5784 of 10000 with 99.00% 	 Time used:  0.01 sec
2023-03-28 16:02:17,209 		5808 of 10000 with 99.00% 	 Time used:  0.00 sec
2023-03-28 16:02:17,213 		5832 of 10000 with 99.01% 	 Time used:  0.00 sec
2023-03-28 16:02:17,217 		5856 of 10000 with 99.01% 	 Time used:  0.00 sec
2023-03-28 16:02:17,221 		5880 of 10000 with 99.01% 	 Time used:  0.00 sec
2023-03-28 16:02:17,229 		5904 of 10000 with 99.00% 	 Time used:  0.01 sec
2023-03-28 16:02:17,236 		5928 of 10000 with 99.00% 	 Time used:  0.01 sec
2023-03-28 16:02:17,243 		5952 of 10000 with 98.99% 	 Time used:  0.01 sec
2023-03-28 16:02:17,251 		5976 of 10000 with 98.98% 	 Time used:  0.01 sec
2023-03-28 16:02:17,258 		6000 of 10000 with 98.98% 	 Time used:  0.01 sec
2023-03-28 16:02:17,265 		6024 of 10000 with 98.99% 	 Time used:  0.01 sec
2023-03-28 16:02:17,270 		6048 of 10000 with 98.99% 	 Time used:  0.01 sec
2023-03-28 16:02:17,277 		6072 of 10000 with 99.00% 	 Time used:  0.01 sec
2023-03-28 16:02:17,281 		6096 of 10000 with 99.00% 	 Time used:  0.00 sec
2023-03-28 16:02:17,288 		6120 of 10000 with 99.00% 	 Time used:  0.01 sec
2023-03-28 16:02:17,292 		6144 of 10000 with 99.01% 	 Time used:  0.00 sec
2023-03-28 16:02:17,297 		6168 of 10000 with 99.01% 	 Time used:  0.00 sec
2023-03-28 16:02:17,303 		6192 of 10000 with 99.00% 	 Time used:  0.01 sec
2023-03-28 16:02:17,309 		6216 of 10000 with 99.00% 	 Time used:  0.01 sec
2023-03-28 16:02:17,314 		6240 of 10000 with 99.01% 	 Time used:  0.00 sec
2023-03-28 16:02:17,320 		6264 of 10000 with 99.01% 	 Time used:  0.01 sec
2023-03-28 16:02:17,327 		6288 of 10000 with 99.01% 	 Time used:  0.01 sec
2023-03-28 16:02:17,334 		6312 of 10000 with 99.02% 	 Time used:  0.01 sec
2023-03-28 16:02:17,338 		6336 of 10000 with 99.02% 	 Time used:  0.00 sec
2023-03-28 16:02:17,345 		6360 of 10000 with 99.03% 	 Time used:  0.01 sec
2023-03-28 16:02:17,351 		6384 of 10000 with 99.03% 	 Time used:  0.01 sec
2023-03-28 16:02:17,358 		6408 of 10000 with 99.03% 	 Time used:  0.01 sec
2023-03-28 16:02:17,362 		6432 of 10000 with 99.04% 	 Time used:  0.00 sec
2023-03-28 16:02:17,367 		6456 of 10000 with 99.04% 	 Time used:  0.00 sec
2023-03-28 16:02:17,371 		6480 of 10000 with 99.04% 	 Time used:  0.00 sec
2023-03-28 16:02:17,375 		6504 of 10000 with 99.05% 	 Time used:  0.00 sec
2023-03-28 16:02:17,379 		6528 of 10000 with 99.05% 	 Time used:  0.00 sec
2023-03-28 16:02:17,384 		6552 of 10000 with 99.05% 	 Time used:  0.00 sec
2023-03-28 16:02:17,388 		6576 of 10000 with 99.00% 	 Time used:  0.00 sec
2023-03-28 16:02:17,393 		6600 of 10000 with 98.97% 	 Time used:  0.00 sec
2023-03-28 16:02:17,397 		6624 of 10000 with 98.97% 	 Time used:  0.00 sec
2023-03-28 16:02:17,406 		6648 of 10000 with 98.98% 	 Time used:  0.01 sec
2023-03-28 16:02:17,413 		6672 of 10000 with 98.98% 	 Time used:  0.01 sec
2023-03-28 16:02:17,417 		6696 of 10000 with 98.98% 	 Time used:  0.00 sec
2023-03-28 16:02:17,421 		6720 of 10000 with 98.99% 	 Time used:  0.00 sec
2023-03-28 16:02:17,428 		6744 of 10000 with 98.99% 	 Time used:  0.01 sec
2023-03-28 16:02:17,433 		6768 of 10000 with 99.00% 	 Time used:  0.01 sec
2023-03-28 16:02:17,437 		6792 of 10000 with 99.00% 	 Time used:  0.00 sec
2023-03-28 16:02:17,443 		6816 of 10000 with 99.00% 	 Time used:  0.01 sec
2023-03-28 16:02:17,451 		6840 of 10000 with 99.01% 	 Time used:  0.01 sec
2023-03-28 16:02:17,455 		6864 of 10000 with 99.01% 	 Time used:  0.00 sec
2023-03-28 16:02:17,460 		6888 of 10000 with 99.01% 	 Time used:  0.01 sec
2023-03-28 16:02:17,464 		6912 of 10000 with 99.02% 	 Time used:  0.00 sec
2023-03-28 16:02:17,468 		6936 of 10000 with 99.02% 	 Time used:  0.00 sec
2023-03-28 16:02:17,472 		6960 of 10000 with 99.02% 	 Time used:  0.00 sec
2023-03-28 16:02:17,476 		6984 of 10000 with 99.03% 	 Time used:  0.00 sec
2023-03-28 16:02:17,479 		7008 of 10000 with 99.03% 	 Time used:  0.00 sec
2023-03-28 16:02:17,483 		7032 of 10000 with 99.03% 	 Time used:  0.00 sec
2023-03-28 16:02:17,486 		7056 of 10000 with 99.04% 	 Time used:  0.00 sec
2023-03-28 16:02:17,490 		7080 of 10000 with 99.04% 	 Time used:  0.00 sec
2023-03-28 16:02:17,494 		7104 of 10000 with 99.04% 	 Time used:  0.00 sec
2023-03-28 16:02:17,499 		7128 of 10000 with 99.05% 	 Time used:  0.00 sec
2023-03-28 16:02:17,504 		7152 of 10000 with 99.05% 	 Time used:  0.00 sec
2023-03-28 16:02:17,507 		7176 of 10000 with 99.05% 	 Time used:  0.00 sec
2023-03-28 16:02:17,511 		7200 of 10000 with 99.06% 	 Time used:  0.00 sec
2023-03-28 16:02:17,515 		7224 of 10000 with 99.06% 	 Time used:  0.00 sec
2023-03-28 16:02:17,519 		7248 of 10000 with 99.06% 	 Time used:  0.00 sec
2023-03-28 16:02:17,524 		7272 of 10000 with 99.06% 	 Time used:  0.01 sec
2023-03-28 16:02:17,528 		7296 of 10000 with 99.07% 	 Time used:  0.00 sec
2023-03-28 16:02:17,532 		7320 of 10000 with 99.07% 	 Time used:  0.00 sec
2023-03-28 16:02:17,538 		7344 of 10000 with 99.07% 	 Time used:  0.01 sec
2023-03-28 16:02:17,543 		7368 of 10000 with 99.08% 	 Time used:  0.01 sec
2023-03-28 16:02:17,549 		7392 of 10000 with 99.08% 	 Time used:  0.01 sec
2023-03-28 16:02:17,553 		7416 of 10000 with 99.08% 	 Time used:  0.00 sec
2023-03-28 16:02:17,558 		7440 of 10000 with 99.09% 	 Time used:  0.00 sec
2023-03-28 16:02:17,562 		7464 of 10000 with 99.09% 	 Time used:  0.00 sec
2023-03-28 16:02:17,567 		7488 of 10000 with 99.09% 	 Time used:  0.00 sec
2023-03-28 16:02:17,570 		7512 of 10000 with 99.09% 	 Time used:  0.00 sec
2023-03-28 16:02:17,574 		7536 of 10000 with 99.10% 	 Time used:  0.00 sec
2023-03-28 16:02:17,577 		7560 of 10000 with 99.10% 	 Time used:  0.00 sec
2023-03-28 16:02:17,581 		7584 of 10000 with 99.10% 	 Time used:  0.00 sec
2023-03-28 16:02:17,587 		7608 of 10000 with 99.11% 	 Time used:  0.01 sec
2023-03-28 16:02:17,591 		7632 of 10000 with 99.11% 	 Time used:  0.00 sec
2023-03-28 16:02:17,595 		7656 of 10000 with 99.11% 	 Time used:  0.00 sec
2023-03-28 16:02:17,601 		7680 of 10000 with 99.11% 	 Time used:  0.01 sec
2023-03-28 16:02:17,607 		7704 of 10000 with 99.12% 	 Time used:  0.01 sec
2023-03-28 16:02:17,611 		7728 of 10000 with 99.12% 	 Time used:  0.00 sec
2023-03-28 16:02:17,617 		7752 of 10000 with 99.12% 	 Time used:  0.01 sec
2023-03-28 16:02:17,621 		7776 of 10000 with 99.13% 	 Time used:  0.00 sec
2023-03-28 16:02:17,624 		7800 of 10000 with 99.13% 	 Time used:  0.00 sec
2023-03-28 16:02:17,628 		7824 of 10000 with 99.13% 	 Time used:  0.00 sec
2023-03-28 16:02:17,631 		7848 of 10000 with 99.13% 	 Time used:  0.00 sec
2023-03-28 16:02:17,635 		7872 of 10000 with 99.12% 	 Time used:  0.00 sec
2023-03-28 16:02:17,639 		7896 of 10000 with 99.13% 	 Time used:  0.00 sec
2023-03-28 16:02:17,642 		7920 of 10000 with 99.13% 	 Time used:  0.00 sec
2023-03-28 16:02:17,648 		7944 of 10000 with 99.12% 	 Time used:  0.01 sec
2023-03-28 16:02:17,652 		7968 of 10000 with 99.12% 	 Time used:  0.00 sec
2023-03-28 16:02:17,655 		7992 of 10000 with 99.12% 	 Time used:  0.00 sec
2023-03-28 16:02:17,659 		8016 of 10000 with 99.13% 	 Time used:  0.00 sec
2023-03-28 16:02:17,664 		8040 of 10000 with 99.13% 	 Time used:  0.00 sec
2023-03-28 16:02:17,668 		8064 of 10000 with 99.13% 	 Time used:  0.00 sec
2023-03-28 16:02:17,671 		8088 of 10000 with 99.13% 	 Time used:  0.00 sec
2023-03-28 16:02:17,675 		8112 of 10000 with 99.14% 	 Time used:  0.00 sec
2023-03-28 16:02:17,679 		8136 of 10000 with 99.14% 	 Time used:  0.00 sec
2023-03-28 16:02:17,685 		8160 of 10000 with 99.14% 	 Time used:  0.01 sec
2023-03-28 16:02:17,691 		8184 of 10000 with 99.14% 	 Time used:  0.01 sec
2023-03-28 16:02:17,697 		8208 of 10000 with 99.15% 	 Time used:  0.01 sec
2023-03-28 16:02:17,700 		8232 of 10000 with 99.15% 	 Time used:  0.00 sec
2023-03-28 16:02:17,704 		8256 of 10000 with 99.15% 	 Time used:  0.00 sec
2023-03-28 16:02:17,708 		8280 of 10000 with 99.15% 	 Time used:  0.00 sec
2023-03-28 16:02:17,712 		8304 of 10000 with 99.16% 	 Time used:  0.00 sec
2023-03-28 16:02:17,717 		8328 of 10000 with 99.14% 	 Time used:  0.00 sec
2023-03-28 16:02:17,721 		8352 of 10000 with 99.14% 	 Time used:  0.00 sec
2023-03-28 16:02:17,725 		8376 of 10000 with 99.14% 	 Time used:  0.00 sec
2023-03-28 16:02:17,731 		8400 of 10000 with 99.13% 	 Time used:  0.01 sec
2023-03-28 16:02:17,737 		8424 of 10000 with 99.12% 	 Time used:  0.01 sec
2023-03-28 16:02:17,741 		8448 of 10000 with 99.12% 	 Time used:  0.00 sec
2023-03-28 16:02:17,749 		8472 of 10000 with 99.13% 	 Time used:  0.01 sec
2023-03-28 16:02:17,753 		8496 of 10000 with 99.13% 	 Time used:  0.00 sec
2023-03-28 16:02:17,757 		8520 of 10000 with 99.13% 	 Time used:  0.00 sec
2023-03-28 16:02:17,760 		8544 of 10000 with 99.13% 	 Time used:  0.00 sec
2023-03-28 16:02:17,764 		8568 of 10000 with 99.14% 	 Time used:  0.00 sec
2023-03-28 16:02:17,768 		8592 of 10000 with 99.14% 	 Time used:  0.00 sec
2023-03-28 16:02:17,774 		8616 of 10000 with 99.14% 	 Time used:  0.01 sec
2023-03-28 16:02:17,778 		8640 of 10000 with 99.14% 	 Time used:  0.00 sec
2023-03-28 16:02:17,782 		8664 of 10000 with 99.15% 	 Time used:  0.00 sec
2023-03-28 16:02:17,786 		8688 of 10000 with 99.15% 	 Time used:  0.00 sec
2023-03-28 16:02:17,791 		8712 of 10000 with 99.15% 	 Time used:  0.00 sec
2023-03-28 16:02:17,794 		8736 of 10000 with 99.15% 	 Time used:  0.00 sec
2023-03-28 16:02:17,798 		8760 of 10000 with 99.16% 	 Time used:  0.00 sec
2023-03-28 16:02:17,803 		8784 of 10000 with 99.16% 	 Time used:  0.00 sec
2023-03-28 16:02:17,807 		8808 of 10000 with 99.16% 	 Time used:  0.00 sec
2023-03-28 16:02:17,810 		8832 of 10000 with 99.16% 	 Time used:  0.00 sec
2023-03-28 16:02:17,814 		8856 of 10000 with 99.16% 	 Time used:  0.00 sec
2023-03-28 16:02:17,818 		8880 of 10000 with 99.17% 	 Time used:  0.00 sec
2023-03-28 16:02:17,827 		8904 of 10000 with 99.17% 	 Time used:  0.01 sec
2023-03-28 16:02:17,830 		8928 of 10000 with 99.17% 	 Time used:  0.00 sec
2023-03-28 16:02:17,835 		8952 of 10000 with 99.17% 	 Time used:  0.00 sec
2023-03-28 16:02:17,841 		8976 of 10000 with 99.18% 	 Time used:  0.01 sec
2023-03-28 16:02:17,846 		9000 of 10000 with 99.18% 	 Time used:  0.00 sec
2023-03-28 16:02:17,851 		9024 of 10000 with 99.17% 	 Time used:  0.00 sec
2023-03-28 16:02:17,857 		9048 of 10000 with 99.17% 	 Time used:  0.01 sec
2023-03-28 16:02:17,861 		9072 of 10000 with 99.16% 	 Time used:  0.00 sec
2023-03-28 16:02:17,866 		9096 of 10000 with 99.16% 	 Time used:  0.01 sec
2023-03-28 16:02:17,870 		9120 of 10000 with 99.17% 	 Time used:  0.00 sec
2023-03-28 16:02:17,875 		9144 of 10000 with 99.17% 	 Time used:  0.00 sec
2023-03-28 16:02:17,879 		9168 of 10000 with 99.17% 	 Time used:  0.00 sec
2023-03-28 16:02:17,888 		9192 of 10000 with 99.17% 	 Time used:  0.01 sec
2023-03-28 16:02:17,894 		9216 of 10000 with 99.18% 	 Time used:  0.01 sec
2023-03-28 16:02:17,900 		9240 of 10000 with 99.18% 	 Time used:  0.01 sec
2023-03-28 16:02:17,904 		9264 of 10000 with 99.18% 	 Time used:  0.00 sec
2023-03-28 16:02:17,908 		9288 of 10000 with 99.18% 	 Time used:  0.00 sec
2023-03-28 16:02:17,914 		9312 of 10000 with 99.18% 	 Time used:  0.01 sec
2023-03-28 16:02:17,920 		9336 of 10000 with 99.19% 	 Time used:  0.01 sec
2023-03-28 16:02:17,925 		9360 of 10000 with 99.19% 	 Time used:  0.00 sec
2023-03-28 16:02:17,929 		9384 of 10000 with 99.19% 	 Time used:  0.00 sec
2023-03-28 16:02:17,933 		9408 of 10000 with 99.19% 	 Time used:  0.00 sec
2023-03-28 16:02:17,937 		9432 of 10000 with 99.19% 	 Time used:  0.00 sec
2023-03-28 16:02:17,941 		9456 of 10000 with 99.20% 	 Time used:  0.00 sec
2023-03-28 16:02:17,947 		9480 of 10000 with 99.20% 	 Time used:  0.01 sec
2023-03-28 16:02:17,952 		9504 of 10000 with 99.20% 	 Time used:  0.00 sec
2023-03-28 16:02:17,956 		9528 of 10000 with 99.19% 	 Time used:  0.00 sec
2023-03-28 16:02:17,961 		9552 of 10000 with 99.18% 	 Time used:  0.00 sec
2023-03-28 16:02:17,965 		9576 of 10000 with 99.19% 	 Time used:  0.00 sec
2023-03-28 16:02:17,971 		9600 of 10000 with 99.19% 	 Time used:  0.01 sec
2023-03-28 16:02:17,976 		9624 of 10000 with 99.19% 	 Time used:  0.00 sec
2023-03-28 16:02:17,980 		9648 of 10000 with 99.18% 	 Time used:  0.00 sec
2023-03-28 16:02:17,983 		9672 of 10000 with 99.18% 	 Time used:  0.00 sec
2023-03-28 16:02:17,987 		9696 of 10000 with 99.16% 	 Time used:  0.00 sec
2023-03-28 16:02:17,991 		9720 of 10000 with 99.16% 	 Time used:  0.00 sec
2023-03-28 16:02:17,994 		9744 of 10000 with 99.15% 	 Time used:  0.00 sec
2023-03-28 16:02:17,998 		9768 of 10000 with 99.15% 	 Time used:  0.00 sec
2023-03-28 16:02:18,002 		9792 of 10000 with 99.15% 	 Time used:  0.00 sec
2023-03-28 16:02:18,008 		9816 of 10000 with 99.15% 	 Time used:  0.01 sec
2023-03-28 16:02:18,014 		9840 of 10000 with 99.16% 	 Time used:  0.01 sec
2023-03-28 16:02:18,020 		9864 of 10000 with 99.16% 	 Time used:  0.01 sec
2023-03-28 16:02:18,023 		9888 of 10000 with 99.16% 	 Time used:  0.00 sec
2023-03-28 16:02:18,027 		9912 of 10000 with 99.15% 	 Time used:  0.00 sec
2023-03-28 16:02:18,031 		9936 of 10000 with 99.15% 	 Time used:  0.00 sec
2023-03-28 16:02:18,034 		9960 of 10000 with 99.16% 	 Time used:  0.00 sec
2023-03-28 16:02:18,038 		9984 of 10000 with 99.16% 	 Time used:  0.00 sec
2023-03-28 16:02:18,041 		10000 of 10000 with 99.16% 	 Time used:  0.00 sec
2023-03-28 16:02:18,041 
2023-03-28 16:02:18,048 			Learning rate: weights:   1.000e-03    
2023-03-28 16:02:18,048 			Last test performance: 99.16%
2023-03-28 16:02:18,048 ----------------
2023-03-28 16:02:18,184   12  =>  0    		Training 486 pattern with 98.75% 	Forward time: 	 0.11 sec
2023-03-28 16:02:18,184 			Loss:    1.705e-03    			Backward time: 	 0.01 sec 
2023-03-28 16:02:18,221 			Learning rate: weights:   1.000e-03    
2023-03-28 16:02:18,221 			Last test performance: 99.16%
2023-03-28 16:02:18,221 ----------------
2023-03-28 16:02:18,380   12  =>  1    		Training 486 pattern with 99.58% 	Forward time: 	 0.14 sec
2023-03-28 16:02:18,380 			Loss:    6.283e-04    			Backward time: 	 0.01 sec 
2023-03-28 16:02:18,475 			Learning rate: weights:   1.000e-03    
2023-03-28 16:02:18,475 			Last test performance: 99.16%
2023-03-28 16:02:18,475 ----------------
2023-03-28 16:02:18,618   12  =>  2    		Training 486 pattern with 98.75% 	Forward time: 	 0.12 sec
2023-03-28 16:02:18,619 			Loss:    1.493e-03    			Backward time: 	 0.01 sec 
2023-03-28 16:02:18,685 			Learning rate: weights:   1.000e-03    
2023-03-28 16:02:18,685 			Last test performance: 99.16%
2023-03-28 16:02:18,685 ----------------
2023-03-28 16:02:18,831   12  =>  3    		Training 486 pattern with 98.96% 	Forward time: 	 0.13 sec
2023-03-28 16:02:18,831 			Loss:    1.510e-03    			Backward time: 	 0.01 sec 
2023-03-28 16:02:18,879 			Learning rate: weights:   1.000e-03    
2023-03-28 16:02:18,879 			Last test performance: 99.16%
2023-03-28 16:02:18,879 ----------------
2023-03-28 16:02:19,038   12  =>  4    		Training 486 pattern with 98.75% 	Forward time: 	 0.14 sec
2023-03-28 16:02:19,038 			Loss:    1.718e-03    			Backward time: 	 0.01 sec 
2023-03-28 16:02:19,091 			Learning rate: weights:   1.000e-03    
2023-03-28 16:02:19,091 			Last test performance: 99.16%
2023-03-28 16:02:19,091 ----------------
2023-03-28 16:02:19,229   12  =>  5    		Training 486 pattern with 98.12% 	Forward time: 	 0.12 sec
2023-03-28 16:02:19,229 			Loss:    1.750e-03    			Backward time: 	 0.01 sec 
2023-03-28 16:02:19,269 			Learning rate: weights:   1.000e-03    
2023-03-28 16:02:19,269 			Last test performance: 99.16%
2023-03-28 16:02:19,269 ----------------
2023-03-28 16:02:19,418   12  =>  6    		Training 486 pattern with 98.54% 	Forward time: 	 0.13 sec
2023-03-28 16:02:19,418 			Loss:    1.393e-03    			Backward time: 	 0.01 sec 
2023-03-28 16:02:19,470 			Learning rate: weights:   1.000e-03    
2023-03-28 16:02:19,470 			Last test performance: 99.16%
2023-03-28 16:02:19,470 ----------------
2023-03-28 16:02:19,596   12  =>  7    		Training 486 pattern with 98.96% 	Forward time: 	 0.11 sec
2023-03-28 16:02:19,596 			Loss:    1.416e-03    			Backward time: 	 0.01 sec 
2023-03-28 16:02:19,631 			Learning rate: weights:   1.000e-03    
2023-03-28 16:02:19,631 			Last test performance: 99.16%
2023-03-28 16:02:19,631 ----------------
2023-03-28 16:02:19,772   12  =>  8    		Training 486 pattern with 98.12% 	Forward time: 	 0.12 sec
2023-03-28 16:02:19,772 			Loss:    2.686e-03    			Backward time: 	 0.01 sec 
2023-03-28 16:02:19,814 			Learning rate: weights:   1.000e-03    
2023-03-28 16:02:19,814 			Last test performance: 99.16%
2023-03-28 16:02:19,814 ----------------
2023-03-28 16:02:19,934   12  =>  9    		Training 486 pattern with 99.38% 	Forward time: 	 0.11 sec
2023-03-28 16:02:19,934 			Loss:    1.513e-03    			Backward time: 	 0.01 sec 
2023-03-28 16:02:20,019 			Learning rate: weights:   1.000e-03    
2023-03-28 16:02:20,019 			Last test performance: 99.16%
2023-03-28 16:02:20,019 ----------------
2023-03-28 16:02:20,141   12  =>  10   		Training 486 pattern with 99.58% 	Forward time: 	 0.11 sec
2023-03-28 16:02:20,141 			Loss:    8.105e-04    			Backward time: 	 0.01 sec 
2023-03-28 16:02:20,175 			Learning rate: weights:   1.000e-03    
2023-03-28 16:02:20,175 			Last test performance: 99.16%
2023-03-28 16:02:20,175 ----------------
2023-03-28 16:02:20,290   12  =>  11   		Training 486 pattern with 98.96% 	Forward time: 	 0.10 sec
2023-03-28 16:02:20,291 			Loss:    1.121e-03    			Backward time: 	 0.01 sec 
2023-03-28 16:02:20,324 			Learning rate: weights:   1.000e-03    
2023-03-28 16:02:20,324 			Last test performance: 99.16%
2023-03-28 16:02:20,324 ----------------
2023-03-28 16:02:20,446   12  =>  12   		Training 486 pattern with 99.17% 	Forward time: 	 0.11 sec
2023-03-28 16:02:20,447 			Loss:    1.008e-03    			Backward time: 	 0.01 sec 
2023-03-28 16:02:20,481 			Learning rate: weights:   1.000e-03    
2023-03-28 16:02:20,481 			Last test performance: 99.16%
2023-03-28 16:02:20,481 ----------------
2023-03-28 16:02:20,624   12  =>  13   		Training 486 pattern with 99.58% 	Forward time: 	 0.12 sec
2023-03-28 16:02:20,624 			Loss:    8.497e-04    			Backward time: 	 0.01 sec 
2023-03-28 16:02:20,658 			Learning rate: weights:   1.000e-03    
2023-03-28 16:02:20,658 			Last test performance: 99.16%
2023-03-28 16:02:20,658 ----------------
2023-03-28 16:02:20,800   12  =>  14   		Training 486 pattern with 99.38% 	Forward time: 	 0.13 sec
2023-03-28 16:02:20,800 			Loss:    1.111e-03    			Backward time: 	 0.01 sec 
2023-03-28 16:02:20,843 			Learning rate: weights:   1.000e-03    
2023-03-28 16:02:20,843 			Last test performance: 99.16%
2023-03-28 16:02:20,843 ----------------
2023-03-28 16:02:20,977   12  =>  15   		Training 486 pattern with 99.58% 	Forward time: 	 0.12 sec
2023-03-28 16:02:20,977 			Loss:    1.421e-03    			Backward time: 	 0.01 sec 
2023-03-28 16:02:21,012 			Learning rate: weights:   1.000e-03    
2023-03-28 16:02:21,012 			Last test performance: 99.16%
2023-03-28 16:02:21,012 ----------------
2023-03-28 16:02:21,156   12  =>  16   		Training 486 pattern with 99.58% 	Forward time: 	 0.13 sec
2023-03-28 16:02:21,157 			Loss:    1.390e-03    			Backward time: 	 0.01 sec 
2023-03-28 16:02:21,200 			Learning rate: weights:   1.000e-03    
2023-03-28 16:02:21,200 			Last test performance: 99.16%
2023-03-28 16:02:21,200 ----------------
2023-03-28 16:02:21,329   12  =>  17   		Training 486 pattern with 98.96% 	Forward time: 	 0.12 sec
2023-03-28 16:02:21,329 			Loss:    1.644e-03    			Backward time: 	 0.01 sec 
2023-03-28 16:02:21,373 			Learning rate: weights:   1.000e-03    
2023-03-28 16:02:21,373 			Last test performance: 99.16%
2023-03-28 16:02:21,373 ----------------
2023-03-28 16:02:21,514   12  =>  18   		Training 486 pattern with 99.17% 	Forward time: 	 0.13 sec
2023-03-28 16:02:21,514 			Loss:    1.189e-03    			Backward time: 	 0.01 sec 
2023-03-28 16:02:21,557 			Learning rate: weights:   1.000e-03    
2023-03-28 16:02:21,557 			Last test performance: 99.16%
2023-03-28 16:02:21,557 ----------------
2023-03-28 16:02:21,716   12  =>  19   		Training 486 pattern with 99.17% 	Forward time: 	 0.14 sec
2023-03-28 16:02:21,716 			Loss:    1.222e-03    			Backward time: 	 0.01 sec 
2023-03-28 16:02:21,768 			Learning rate: weights:   1.000e-03    
2023-03-28 16:02:21,768 			Last test performance: 99.16%
2023-03-28 16:02:21,768 ----------------
2023-03-28 16:02:21,904   12  =>  20   		Training 486 pattern with 99.17% 	Forward time: 	 0.12 sec
2023-03-28 16:02:21,904 			Loss:    1.016e-03    			Backward time: 	 0.01 sec 
2023-03-28 16:02:21,947 			Learning rate: weights:   1.000e-03    
2023-03-28 16:02:21,947 			Last test performance: 99.16%
2023-03-28 16:02:21,947 ----------------
2023-03-28 16:02:22,090   12  =>  21   		Training 486 pattern with 98.12% 	Forward time: 	 0.13 sec
2023-03-28 16:02:22,090 			Loss:    2.521e-03    			Backward time: 	 0.01 sec 
2023-03-28 16:02:22,171 			Learning rate: weights:   1.000e-03    
2023-03-28 16:02:22,171 			Last test performance: 99.16%
2023-03-28 16:02:22,172 ----------------
2023-03-28 16:02:22,331   12  =>  22   		Training 486 pattern with 99.58% 	Forward time: 	 0.14 sec
2023-03-28 16:02:22,331 			Loss:    1.007e-03    			Backward time: 	 0.01 sec 
2023-03-28 16:02:22,367 			Learning rate: weights:   1.000e-03    
2023-03-28 16:02:22,367 			Last test performance: 99.16%
2023-03-28 16:02:22,367 ----------------
2023-03-28 16:02:22,515   12  =>  23   		Training 486 pattern with 98.54% 	Forward time: 	 0.13 sec
2023-03-28 16:02:22,516 			Loss:    1.992e-03    			Backward time: 	 0.01 sec 
2023-03-28 16:02:22,551 			Learning rate: weights:   1.000e-03    
2023-03-28 16:02:22,551 			Last test performance: 99.16%
2023-03-28 16:02:22,551 ----------------
2023-03-28 16:02:22,702   12  =>  24   		Training 486 pattern with 98.75% 	Forward time: 	 0.13 sec
2023-03-28 16:02:22,702 			Loss:    1.143e-03    			Backward time: 	 0.01 sec 
2023-03-28 16:02:22,748 			Learning rate: weights:   1.000e-03    
2023-03-28 16:02:22,748 			Last test performance: 99.16%
2023-03-28 16:02:22,748 ----------------
2023-03-28 16:02:22,902   12  =>  25   		Training 486 pattern with 99.17% 	Forward time: 	 0.14 sec
2023-03-28 16:02:22,902 			Loss:    9.793e-04    			Backward time: 	 0.01 sec 
2023-03-28 16:02:22,966 			Learning rate: weights:   1.000e-03    
2023-03-28 16:02:22,966 			Last test performance: 99.16%
2023-03-28 16:02:22,966 ----------------
2023-03-28 16:02:23,132   12  =>  26   		Training 486 pattern with 98.54% 	Forward time: 	 0.15 sec
2023-03-28 16:02:23,132 			Loss:    1.431e-03    			Backward time: 	 0.01 sec 
2023-03-28 16:02:23,194 			Learning rate: weights:   1.000e-03    
2023-03-28 16:02:23,194 			Last test performance: 99.16%
2023-03-28 16:02:23,194 ----------------
2023-03-28 16:02:23,323   12  =>  27   		Training 486 pattern with 98.96% 	Forward time: 	 0.12 sec
2023-03-28 16:02:23,323 			Loss:    8.404e-04    			Backward time: 	 0.01 sec 
2023-03-28 16:02:23,358 			Learning rate: weights:   1.000e-03    
2023-03-28 16:02:23,358 			Last test performance: 99.16%
2023-03-28 16:02:23,358 ----------------
2023-03-28 16:02:23,499   12  =>  28   		Training 486 pattern with 98.75% 	Forward time: 	 0.13 sec
2023-03-28 16:02:23,499 			Loss:    1.184e-03    			Backward time: 	 0.01 sec 
2023-03-28 16:02:23,546 			Learning rate: weights:   1.000e-03    
2023-03-28 16:02:23,546 			Last test performance: 99.16%
2023-03-28 16:02:23,546 ----------------
2023-03-28 16:02:23,683   12  =>  29   		Training 486 pattern with 98.75% 	Forward time: 	 0.12 sec
2023-03-28 16:02:23,683 			Loss:    1.583e-03    			Backward time: 	 0.01 sec 
2023-03-28 16:02:23,718 			Learning rate: weights:   1.000e-03    
2023-03-28 16:02:23,718 			Last test performance: 99.16%
2023-03-28 16:02:23,718 ----------------
2023-03-28 16:02:23,860   12  =>  30   		Training 486 pattern with 98.96% 	Forward time: 	 0.13 sec
2023-03-28 16:02:23,860 			Loss:    1.677e-03    			Backward time: 	 0.01 sec 
2023-03-28 16:02:23,902 			Learning rate: weights:   1.000e-03    
2023-03-28 16:02:23,902 			Last test performance: 99.16%
2023-03-28 16:02:23,902 ----------------
2023-03-28 16:02:24,019   12  =>  31   		Training 486 pattern with 99.58% 	Forward time: 	 0.11 sec
2023-03-28 16:02:24,019 			Loss:    1.049e-03    			Backward time: 	 0.01 sec 
2023-03-28 16:02:24,067 			Learning rate: weights:   1.000e-03    
2023-03-28 16:02:24,067 			Last test performance: 99.16%
2023-03-28 16:02:24,067 ----------------
2023-03-28 16:02:24,197   12  =>  32   		Training 486 pattern with 99.58% 	Forward time: 	 0.12 sec
2023-03-28 16:02:24,197 			Loss:    5.515e-04    			Backward time: 	 0.01 sec 
2023-03-28 16:02:24,238 			Learning rate: weights:   1.000e-03    
2023-03-28 16:02:24,238 			Last test performance: 99.16%
2023-03-28 16:02:24,238 ----------------
2023-03-28 16:02:24,364   12  =>  33   		Training 486 pattern with 98.33% 	Forward time: 	 0.11 sec
2023-03-28 16:02:24,364 			Loss:    1.544e-03    			Backward time: 	 0.01 sec 
2023-03-28 16:02:24,404 			Learning rate: weights:   1.000e-03    
2023-03-28 16:02:24,405 			Last test performance: 99.16%
2023-03-28 16:02:24,405 ----------------
2023-03-28 16:02:24,538   12  =>  34   		Training 486 pattern with 98.54% 	Forward time: 	 0.12 sec
2023-03-28 16:02:24,538 			Loss:    2.025e-03    			Backward time: 	 0.01 sec 
2023-03-28 16:02:24,576 			Learning rate: weights:   1.000e-03    
2023-03-28 16:02:24,576 			Last test performance: 99.16%
2023-03-28 16:02:24,576 ----------------
2023-03-28 16:02:24,727   12  =>  35   		Training 486 pattern with 98.54% 	Forward time: 	 0.13 sec
2023-03-28 16:02:24,727 			Loss:    1.974e-03    			Backward time: 	 0.01 sec 
2023-03-28 16:02:24,771 			Learning rate: weights:   1.000e-03    
2023-03-28 16:02:24,771 			Last test performance: 99.16%
2023-03-28 16:02:24,771 ----------------
2023-03-28 16:02:24,921   12  =>  36   		Training 486 pattern with 98.75% 	Forward time: 	 0.13 sec
2023-03-28 16:02:24,921 			Loss:    1.829e-03    			Backward time: 	 0.01 sec 
2023-03-28 16:02:25,004 			Learning rate: weights:   1.000e-03    
2023-03-28 16:02:25,004 			Last test performance: 99.16%
2023-03-28 16:02:25,004 ----------------
2023-03-28 16:02:25,161   12  =>  37   		Training 486 pattern with 98.96% 	Forward time: 	 0.14 sec
2023-03-28 16:02:25,161 			Loss:    1.348e-03    			Backward time: 	 0.01 sec 
2023-03-28 16:02:25,204 			Learning rate: weights:   1.000e-03    
2023-03-28 16:02:25,204 			Last test performance: 99.16%
2023-03-28 16:02:25,204 ----------------
2023-03-28 16:02:25,357   12  =>  38   		Training 486 pattern with 99.58% 	Forward time: 	 0.14 sec
2023-03-28 16:02:25,357 			Loss:    6.834e-04    			Backward time: 	 0.01 sec 
2023-03-28 16:02:25,410 			Learning rate: weights:   1.000e-03    
2023-03-28 16:02:25,410 			Last test performance: 99.16%
2023-03-28 16:02:25,410 ----------------
2023-03-28 16:02:25,562   12  =>  39   		Training 486 pattern with 98.96% 	Forward time: 	 0.14 sec
2023-03-28 16:02:25,562 			Loss:    2.212e-03    			Backward time: 	 0.01 sec 
2023-03-28 16:02:25,608 			Learning rate: weights:   1.000e-03    
2023-03-28 16:02:25,608 			Last test performance: 99.16%
2023-03-28 16:02:25,608 ----------------
2023-03-28 16:02:25,756   12  =>  40   		Training 486 pattern with 97.92% 	Forward time: 	 0.14 sec
2023-03-28 16:02:25,756 			Loss:    2.703e-03    			Backward time: 	 0.01 sec 
2023-03-28 16:02:25,796 			Learning rate: weights:   1.000e-03    
2023-03-28 16:02:25,796 			Last test performance: 99.16%
2023-03-28 16:02:25,796 ----------------
2023-03-28 16:02:25,914   12  =>  41   		Training 486 pattern with 98.75% 	Forward time: 	 0.11 sec
2023-03-28 16:02:25,914 			Loss:    1.943e-03    			Backward time: 	 0.01 sec 
2023-03-28 16:02:25,978 			Learning rate: weights:   1.000e-03    
2023-03-28 16:02:25,978 			Last test performance: 99.16%
2023-03-28 16:02:25,978 ----------------
2023-03-28 16:02:26,124   12  =>  42   		Training 486 pattern with 99.17% 	Forward time: 	 0.13 sec
2023-03-28 16:02:26,124 			Loss:    1.856e-03    			Backward time: 	 0.01 sec 
2023-03-28 16:02:26,166 			Learning rate: weights:   1.000e-03    
2023-03-28 16:02:26,166 			Last test performance: 99.16%
2023-03-28 16:02:26,166 ----------------
2023-03-28 16:02:26,321   12  =>  43   		Training 486 pattern with 99.17% 	Forward time: 	 0.14 sec
2023-03-28 16:02:26,321 			Loss:    1.087e-03    			Backward time: 	 0.01 sec 
2023-03-28 16:02:26,368 			Learning rate: weights:   1.000e-03    
2023-03-28 16:02:26,368 			Last test performance: 99.16%
2023-03-28 16:02:26,368 ----------------
2023-03-28 16:02:26,490   12  =>  44   		Training 486 pattern with 98.96% 	Forward time: 	 0.11 sec
2023-03-28 16:02:26,490 			Loss:    1.667e-03    			Backward time: 	 0.01 sec 
2023-03-28 16:02:26,533 			Learning rate: weights:   1.000e-03    
2023-03-28 16:02:26,533 			Last test performance: 99.16%
2023-03-28 16:02:26,533 ----------------
2023-03-28 16:02:26,681   12  =>  45   		Training 486 pattern with 98.75% 	Forward time: 	 0.13 sec
2023-03-28 16:02:26,682 			Loss:    1.601e-03    			Backward time: 	 0.01 sec 
2023-03-28 16:02:26,730 			Learning rate: weights:   1.000e-03    
2023-03-28 16:02:26,730 			Last test performance: 99.16%
2023-03-28 16:02:26,731 ----------------
2023-03-28 16:02:26,882   12  =>  46   		Training 486 pattern with 98.33% 	Forward time: 	 0.14 sec
2023-03-28 16:02:26,882 			Loss:    2.235e-03    			Backward time: 	 0.01 sec 
2023-03-28 16:02:26,916 			Learning rate: weights:   1.000e-03    
2023-03-28 16:02:26,916 			Last test performance: 99.16%
2023-03-28 16:02:26,916 ----------------
2023-03-28 16:02:27,068   12  =>  47   		Training 486 pattern with 99.17% 	Forward time: 	 0.14 sec
2023-03-28 16:02:27,068 			Loss:    7.132e-04    			Backward time: 	 0.01 sec 
2023-03-28 16:02:27,108 			Learning rate: weights:   1.000e-03    
2023-03-28 16:02:27,108 			Last test performance: 99.16%
2023-03-28 16:02:27,109 ----------------
2023-03-28 16:02:27,238   12  =>  48   		Training 486 pattern with 98.75% 	Forward time: 	 0.12 sec
2023-03-28 16:02:27,238 			Loss:    1.348e-03    			Backward time: 	 0.01 sec 
2023-03-28 16:02:27,282 			Learning rate: weights:   1.000e-03    
2023-03-28 16:02:27,282 			Last test performance: 99.16%
2023-03-28 16:02:27,282 ----------------
2023-03-28 16:02:27,439   12  =>  49   		Training 486 pattern with 98.54% 	Forward time: 	 0.14 sec
2023-03-28 16:02:27,439 			Loss:    1.834e-03    			Backward time: 	 0.01 sec 
2023-03-28 16:02:27,495 			Learning rate: weights:   1.000e-03    
2023-03-28 16:02:27,495 			Last test performance: 99.16%
2023-03-28 16:02:27,495 ----------------
2023-03-28 16:02:27,625   12  =>  50   		Training 486 pattern with 98.96% 	Forward time: 	 0.12 sec
2023-03-28 16:02:27,625 			Loss:    1.248e-03    			Backward time: 	 0.01 sec 
2023-03-28 16:02:27,688 			Learning rate: weights:   1.000e-03    
2023-03-28 16:02:27,688 			Last test performance: 99.16%
2023-03-28 16:02:27,688 ----------------
2023-03-28 16:02:27,837   12  =>  51   		Training 486 pattern with 99.38% 	Forward time: 	 0.13 sec
2023-03-28 16:02:27,837 			Loss:    1.120e-03    			Backward time: 	 0.01 sec 
2023-03-28 16:02:27,963 			Learning rate: weights:   1.000e-03    
2023-03-28 16:02:27,963 			Last test performance: 99.16%
2023-03-28 16:02:27,963 ----------------
2023-03-28 16:02:28,117   12  =>  52   		Training 486 pattern with 98.54% 	Forward time: 	 0.13 sec
2023-03-28 16:02:28,117 			Loss:    1.814e-03    			Backward time: 	 0.01 sec 
2023-03-28 16:02:28,211 			Learning rate: weights:   1.000e-03    
2023-03-28 16:02:28,211 			Last test performance: 99.16%
2023-03-28 16:02:28,211 ----------------
2023-03-28 16:02:28,363   12  =>  53   		Training 486 pattern with 98.75% 	Forward time: 	 0.13 sec
2023-03-28 16:02:28,363 			Loss:    1.495e-03    			Backward time: 	 0.01 sec 
2023-03-28 16:02:28,425 			Learning rate: weights:   1.000e-03    
2023-03-28 16:02:28,425 			Last test performance: 99.16%
2023-03-28 16:02:28,425 ----------------
2023-03-28 16:02:28,571   12  =>  54   		Training 486 pattern with 99.58% 	Forward time: 	 0.12 sec
2023-03-28 16:02:28,571 			Loss:    5.270e-04    			Backward time: 	 0.01 sec 
2023-03-28 16:02:28,632 			Learning rate: weights:   1.000e-03    
2023-03-28 16:02:28,633 			Last test performance: 99.16%
2023-03-28 16:02:28,633 ----------------
2023-03-28 16:02:28,791   12  =>  55   		Training 486 pattern with 98.96% 	Forward time: 	 0.14 sec
2023-03-28 16:02:28,791 			Loss:    1.264e-03    			Backward time: 	 0.01 sec 
2023-03-28 16:02:28,921 			Learning rate: weights:   1.000e-03    
2023-03-28 16:02:28,921 			Last test performance: 99.16%
2023-03-28 16:02:28,921 ----------------
2023-03-28 16:02:29,050   12  =>  56   		Training 486 pattern with 99.38% 	Forward time: 	 0.12 sec
2023-03-28 16:02:29,050 			Loss:    1.765e-03    			Backward time: 	 0.01 sec 
2023-03-28 16:02:29,096 			Learning rate: weights:   1.000e-03    
2023-03-28 16:02:29,096 			Last test performance: 99.16%
2023-03-28 16:02:29,096 ----------------
2023-03-28 16:02:29,265   12  =>  57   		Training 486 pattern with 98.75% 	Forward time: 	 0.15 sec
2023-03-28 16:02:29,265 			Loss:    1.776e-03    			Backward time: 	 0.01 sec 
2023-03-28 16:02:29,385 			Learning rate: weights:   1.000e-03    
2023-03-28 16:02:29,385 			Last test performance: 99.16%
2023-03-28 16:02:29,385 ----------------
2023-03-28 16:02:29,512   12  =>  58   		Training 486 pattern with 98.75% 	Forward time: 	 0.11 sec
2023-03-28 16:02:29,512 			Loss:    1.315e-03    			Backward time: 	 0.01 sec 
2023-03-28 16:02:29,556 			Learning rate: weights:   1.000e-03    
2023-03-28 16:02:29,556 			Last test performance: 99.16%
2023-03-28 16:02:29,556 ----------------
2023-03-28 16:02:29,692   12  =>  59   		Training 486 pattern with 98.54% 	Forward time: 	 0.12 sec
2023-03-28 16:02:29,692 			Loss:    2.245e-03    			Backward time: 	 0.01 sec 
2023-03-28 16:02:29,749 			Learning rate: weights:   1.000e-03    
2023-03-28 16:02:29,749 			Last test performance: 99.16%
2023-03-28 16:02:29,749 ----------------
2023-03-28 16:02:29,901   12  =>  60   		Training 486 pattern with 98.33% 	Forward time: 	 0.14 sec
2023-03-28 16:02:29,901 			Loss:    1.825e-03    			Backward time: 	 0.01 sec 
2023-03-28 16:02:29,947 			Learning rate: weights:   1.000e-03    
2023-03-28 16:02:29,947 			Last test performance: 99.16%
2023-03-28 16:02:29,947 ----------------
2023-03-28 16:02:30,096   12  =>  61   		Training 486 pattern with 99.58% 	Forward time: 	 0.13 sec
2023-03-28 16:02:30,096 			Loss:    6.205e-04    			Backward time: 	 0.01 sec 
2023-03-28 16:02:30,140 			Learning rate: weights:   1.000e-03    
2023-03-28 16:02:30,140 			Last test performance: 99.16%
2023-03-28 16:02:30,140 ----------------
2023-03-28 16:02:30,292   12  =>  62   		Training 486 pattern with 97.92% 	Forward time: 	 0.13 sec
2023-03-28 16:02:30,292 			Loss:    2.319e-03    			Backward time: 	 0.01 sec 
2023-03-28 16:02:30,341 			Learning rate: weights:   1.000e-03    
2023-03-28 16:02:30,341 			Last test performance: 99.16%
2023-03-28 16:02:30,341 ----------------
2023-03-28 16:02:30,462   12  =>  63   		Training 486 pattern with 98.75% 	Forward time: 	 0.11 sec
2023-03-28 16:02:30,462 			Loss:    1.734e-03    			Backward time: 	 0.01 sec 
2023-03-28 16:02:30,508 			Learning rate: weights:   1.000e-03    
2023-03-28 16:02:30,508 			Last test performance: 99.16%
2023-03-28 16:02:30,508 ----------------
2023-03-28 16:02:30,640   12  =>  64   		Training 486 pattern with 98.96% 	Forward time: 	 0.12 sec
2023-03-28 16:02:30,640 			Loss:    1.101e-03    			Backward time: 	 0.01 sec 
2023-03-28 16:02:30,678 			Learning rate: weights:   1.000e-03    
2023-03-28 16:02:30,678 			Last test performance: 99.16%
2023-03-28 16:02:30,678 ----------------
2023-03-28 16:02:30,802   12  =>  65   		Training 486 pattern with 98.75% 	Forward time: 	 0.11 sec
2023-03-28 16:02:30,802 			Loss:    1.828e-03    			Backward time: 	 0.01 sec 
2023-03-28 16:02:30,841 			Learning rate: weights:   1.000e-03    
2023-03-28 16:02:30,841 			Last test performance: 99.16%
2023-03-28 16:02:30,841 ----------------
2023-03-28 16:02:30,959   12  =>  66   		Training 486 pattern with 98.54% 	Forward time: 	 0.10 sec
2023-03-28 16:02:30,959 			Loss:    2.051e-03    			Backward time: 	 0.01 sec 
2023-03-28 16:02:30,997 			Learning rate: weights:   1.000e-03    
2023-03-28 16:02:30,997 			Last test performance: 99.16%
2023-03-28 16:02:30,997 ----------------
2023-03-28 16:02:31,132   12  =>  67   		Training 486 pattern with 99.58% 	Forward time: 	 0.12 sec
2023-03-28 16:02:31,132 			Loss:    6.345e-04    			Backward time: 	 0.01 sec 
2023-03-28 16:02:31,172 			Learning rate: weights:   1.000e-03    
2023-03-28 16:02:31,172 			Last test performance: 99.16%
2023-03-28 16:02:31,172 ----------------
2023-03-28 16:02:31,321   12  =>  68   		Training 486 pattern with 99.38% 	Forward time: 	 0.13 sec
2023-03-28 16:02:31,321 			Loss:    8.291e-04    			Backward time: 	 0.01 sec 
2023-03-28 16:02:31,363 			Learning rate: weights:   1.000e-03    
2023-03-28 16:02:31,363 			Last test performance: 99.16%
2023-03-28 16:02:31,363 ----------------
2023-03-28 16:02:31,488   12  =>  69   		Training 486 pattern with 98.96% 	Forward time: 	 0.11 sec
2023-03-28 16:02:31,488 			Loss:    1.553e-03    			Backward time: 	 0.01 sec 
2023-03-28 16:02:31,539 			Learning rate: weights:   1.000e-03    
2023-03-28 16:02:31,539 			Last test performance: 99.16%
2023-03-28 16:02:31,539 ----------------
2023-03-28 16:02:31,685   12  =>  70   		Training 486 pattern with 98.75% 	Forward time: 	 0.13 sec
2023-03-28 16:02:31,686 			Loss:    1.413e-03    			Backward time: 	 0.01 sec 
2023-03-28 16:02:31,724 			Learning rate: weights:   1.000e-03    
2023-03-28 16:02:31,724 			Last test performance: 99.16%
2023-03-28 16:02:31,724 ----------------
2023-03-28 16:02:31,880   12  =>  71   		Training 486 pattern with 98.54% 	Forward time: 	 0.14 sec
2023-03-28 16:02:31,880 			Loss:    1.827e-03    			Backward time: 	 0.01 sec 
2023-03-28 16:02:31,951 			Learning rate: weights:   1.000e-03    
2023-03-28 16:02:31,951 			Last test performance: 99.16%
2023-03-28 16:02:31,951 ----------------
2023-03-28 16:02:32,114   12  =>  72   		Training 486 pattern with 99.17% 	Forward time: 	 0.15 sec
2023-03-28 16:02:32,114 			Loss:    1.252e-03    			Backward time: 	 0.01 sec 
2023-03-28 16:02:32,160 			Learning rate: weights:   1.000e-03    
2023-03-28 16:02:32,160 			Last test performance: 99.16%
2023-03-28 16:02:32,160 ----------------
2023-03-28 16:02:32,311   12  =>  73   		Training 486 pattern with 98.33% 	Forward time: 	 0.14 sec
2023-03-28 16:02:32,312 			Loss:    1.794e-03    			Backward time: 	 0.01 sec 
2023-03-28 16:02:32,376 			Learning rate: weights:   1.000e-03    
2023-03-28 16:02:32,376 			Last test performance: 99.16%
2023-03-28 16:02:32,376 ----------------
2023-03-28 16:02:32,537   12  =>  74   		Training 486 pattern with 98.33% 	Forward time: 	 0.14 sec
2023-03-28 16:02:32,537 			Loss:    2.856e-03    			Backward time: 	 0.01 sec 
2023-03-28 16:02:32,583 			Learning rate: weights:   1.000e-03    
2023-03-28 16:02:32,583 			Last test performance: 99.16%
2023-03-28 16:02:32,583 ----------------
2023-03-28 16:02:32,742   12  =>  75   		Training 486 pattern with 98.54% 	Forward time: 	 0.14 sec
2023-03-28 16:02:32,742 			Loss:    1.785e-03    			Backward time: 	 0.01 sec 
2023-03-28 16:02:32,788 			Learning rate: weights:   1.000e-03    
2023-03-28 16:02:32,788 			Last test performance: 99.16%
2023-03-28 16:02:32,788 ----------------
2023-03-28 16:02:32,922   12  =>  76   		Training 486 pattern with 99.17% 	Forward time: 	 0.11 sec
2023-03-28 16:02:32,922 			Loss:    8.888e-04    			Backward time: 	 0.01 sec 
2023-03-28 16:02:32,972 			Learning rate: weights:   1.000e-03    
2023-03-28 16:02:32,972 			Last test performance: 99.16%
2023-03-28 16:02:32,972 ----------------
2023-03-28 16:02:33,127   12  =>  77   		Training 486 pattern with 98.96% 	Forward time: 	 0.14 sec
2023-03-28 16:02:33,127 			Loss:    1.282e-03    			Backward time: 	 0.01 sec 
2023-03-28 16:02:33,175 			Learning rate: weights:   1.000e-03    
2023-03-28 16:02:33,175 			Last test performance: 99.16%
2023-03-28 16:02:33,175 ----------------
2023-03-28 16:02:33,320   12  =>  78   		Training 486 pattern with 99.38% 	Forward time: 	 0.13 sec
2023-03-28 16:02:33,321 			Loss:    1.045e-03    			Backward time: 	 0.01 sec 
2023-03-28 16:02:33,365 			Learning rate: weights:   1.000e-03    
2023-03-28 16:02:33,365 			Last test performance: 99.16%
2023-03-28 16:02:33,365 ----------------
2023-03-28 16:02:33,506   12  =>  79   		Training 486 pattern with 98.33% 	Forward time: 	 0.12 sec
2023-03-28 16:02:33,506 			Loss:    2.074e-03    			Backward time: 	 0.01 sec 
2023-03-28 16:02:33,564 			Learning rate: weights:   1.000e-03    
2023-03-28 16:02:33,565 			Last test performance: 99.16%
2023-03-28 16:02:33,565 ----------------
2023-03-28 16:02:33,706   12  =>  80   		Training 486 pattern with 98.96% 	Forward time: 	 0.12 sec
2023-03-28 16:02:33,706 			Loss:    1.224e-03    			Backward time: 	 0.01 sec 
2023-03-28 16:02:33,749 			Learning rate: weights:   1.000e-03    
2023-03-28 16:02:33,749 			Last test performance: 99.16%
2023-03-28 16:02:33,749 ----------------
2023-03-28 16:02:33,896   12  =>  81   		Training 486 pattern with 99.58% 	Forward time: 	 0.13 sec
2023-03-28 16:02:33,896 			Loss:    9.341e-04    			Backward time: 	 0.01 sec 
2023-03-28 16:02:33,960 			Learning rate: weights:   1.000e-03    
2023-03-28 16:02:33,960 			Last test performance: 99.16%
2023-03-28 16:02:33,960 ----------------
2023-03-28 16:02:34,104   12  =>  82   		Training 486 pattern with 99.17% 	Forward time: 	 0.13 sec
2023-03-28 16:02:34,104 			Loss:    1.050e-03    			Backward time: 	 0.01 sec 
2023-03-28 16:02:34,150 			Learning rate: weights:   1.000e-03    
2023-03-28 16:02:34,151 			Last test performance: 99.16%
2023-03-28 16:02:34,151 ----------------
2023-03-28 16:02:34,294   12  =>  83   		Training 486 pattern with 98.54% 	Forward time: 	 0.12 sec
2023-03-28 16:02:34,294 			Loss:    1.994e-03    			Backward time: 	 0.01 sec 
2023-03-28 16:02:34,340 			Learning rate: weights:   1.000e-03    
2023-03-28 16:02:34,340 			Last test performance: 99.16%
2023-03-28 16:02:34,340 ----------------
2023-03-28 16:02:34,495   12  =>  84   		Training 486 pattern with 99.58% 	Forward time: 	 0.14 sec
2023-03-28 16:02:34,495 			Loss:    9.086e-04    			Backward time: 	 0.01 sec 
2023-03-28 16:02:34,531 			Learning rate: weights:   1.000e-03    
2023-03-28 16:02:34,531 			Last test performance: 99.16%
2023-03-28 16:02:34,531 ----------------
2023-03-28 16:02:34,681   12  =>  85   		Training 486 pattern with 99.58% 	Forward time: 	 0.13 sec
2023-03-28 16:02:34,681 			Loss:    9.655e-04    			Backward time: 	 0.01 sec 
2023-03-28 16:02:34,737 			Learning rate: weights:   1.000e-03    
2023-03-28 16:02:34,737 			Last test performance: 99.16%
2023-03-28 16:02:34,737 ----------------
2023-03-28 16:02:34,869   12  =>  86   		Training 486 pattern with 98.96% 	Forward time: 	 0.12 sec
2023-03-28 16:02:34,869 			Loss:    1.302e-03    			Backward time: 	 0.01 sec 
2023-03-28 16:02:34,947 			Learning rate: weights:   1.000e-03    
2023-03-28 16:02:34,948 			Last test performance: 99.16%
2023-03-28 16:02:34,948 ----------------
2023-03-28 16:02:35,077   12  =>  87   		Training 486 pattern with 98.54% 	Forward time: 	 0.11 sec
2023-03-28 16:02:35,077 			Loss:    1.274e-03    			Backward time: 	 0.01 sec 
2023-03-28 16:02:35,127 			Learning rate: weights:   1.000e-03    
2023-03-28 16:02:35,128 			Last test performance: 99.16%
2023-03-28 16:02:35,128 ----------------
2023-03-28 16:02:35,282   12  =>  88   		Training 486 pattern with 98.12% 	Forward time: 	 0.13 sec
2023-03-28 16:02:35,282 			Loss:    1.606e-03    			Backward time: 	 0.01 sec 
2023-03-28 16:02:35,338 			Learning rate: weights:   1.000e-03    
2023-03-28 16:02:35,338 			Last test performance: 99.16%
2023-03-28 16:02:35,338 ----------------
2023-03-28 16:02:35,483   12  =>  89   		Training 486 pattern with 99.17% 	Forward time: 	 0.12 sec
2023-03-28 16:02:35,483 			Loss:    1.183e-03    			Backward time: 	 0.01 sec 
2023-03-28 16:02:35,526 			Learning rate: weights:   1.000e-03    
2023-03-28 16:02:35,526 			Last test performance: 99.16%
2023-03-28 16:02:35,526 ----------------
2023-03-28 16:02:35,649   12  =>  90   		Training 486 pattern with 98.75% 	Forward time: 	 0.11 sec
2023-03-28 16:02:35,649 			Loss:    1.531e-03    			Backward time: 	 0.01 sec 
2023-03-28 16:02:35,693 			Learning rate: weights:   1.000e-03    
2023-03-28 16:02:35,693 			Last test performance: 99.16%
2023-03-28 16:02:35,693 ----------------
2023-03-28 16:02:35,847   12  =>  91   		Training 486 pattern with 99.17% 	Forward time: 	 0.14 sec
2023-03-28 16:02:35,847 			Loss:    1.185e-03    			Backward time: 	 0.01 sec 
2023-03-28 16:02:35,895 			Learning rate: weights:   1.000e-03    
2023-03-28 16:02:35,896 			Last test performance: 99.16%
2023-03-28 16:02:35,896 ----------------
2023-03-28 16:02:36,033   12  =>  92   		Training 486 pattern with 99.17% 	Forward time: 	 0.12 sec
2023-03-28 16:02:36,033 			Loss:    9.181e-04    			Backward time: 	 0.01 sec 
2023-03-28 16:02:36,107 			Learning rate: weights:   1.000e-03    
2023-03-28 16:02:36,107 			Last test performance: 99.16%
2023-03-28 16:02:36,107 ----------------
2023-03-28 16:02:36,262   12  =>  93   		Training 486 pattern with 98.54% 	Forward time: 	 0.14 sec
2023-03-28 16:02:36,262 			Loss:    2.177e-03    			Backward time: 	 0.01 sec 
2023-03-28 16:02:36,296 			Learning rate: weights:   1.000e-03    
2023-03-28 16:02:36,296 			Last test performance: 99.16%
2023-03-28 16:02:36,296 ----------------
2023-03-28 16:02:36,423   12  =>  94   		Training 486 pattern with 99.58% 	Forward time: 	 0.11 sec
2023-03-28 16:02:36,423 			Loss:    7.687e-04    			Backward time: 	 0.01 sec 
2023-03-28 16:02:36,574 			Learning rate: weights:   1.000e-03    
2023-03-28 16:02:36,574 			Last test performance: 99.16%
2023-03-28 16:02:36,574 ----------------
2023-03-28 16:02:36,710   12  =>  95   		Training 486 pattern with 99.17% 	Forward time: 	 0.12 sec
2023-03-28 16:02:36,711 			Loss:    1.635e-03    			Backward time: 	 0.01 sec 
2023-03-28 16:02:36,752 			Learning rate: weights:   1.000e-03    
2023-03-28 16:02:36,752 			Last test performance: 99.16%
2023-03-28 16:02:36,752 ----------------
2023-03-28 16:02:36,882   12  =>  96   		Training 486 pattern with 98.96% 	Forward time: 	 0.11 sec
2023-03-28 16:02:36,882 			Loss:    1.013e-03    			Backward time: 	 0.01 sec 
2023-03-28 16:02:36,925 			Learning rate: weights:   1.000e-03    
2023-03-28 16:02:36,925 			Last test performance: 99.16%
2023-03-28 16:02:36,925 ----------------
2023-03-28 16:02:37,060   12  =>  97   		Training 486 pattern with 99.58% 	Forward time: 	 0.12 sec
2023-03-28 16:02:37,060 			Loss:    1.078e-03    			Backward time: 	 0.01 sec 
2023-03-28 16:02:37,098 			Learning rate: weights:   1.000e-03    
2023-03-28 16:02:37,098 			Last test performance: 99.16%
2023-03-28 16:02:37,098 ----------------
2023-03-28 16:02:37,240   12  =>  98   		Training 486 pattern with 99.79% 	Forward time: 	 0.13 sec
2023-03-28 16:02:37,240 			Loss:    7.035e-04    			Backward time: 	 0.01 sec 
2023-03-28 16:02:37,291 			Learning rate: weights:   1.000e-03    
2023-03-28 16:02:37,291 			Last test performance: 99.16%
2023-03-28 16:02:37,291 ----------------
2023-03-28 16:02:37,409   12  =>  99   		Training 486 pattern with 99.79% 	Forward time: 	 0.11 sec
2023-03-28 16:02:37,409 			Loss:    7.398e-04    			Backward time: 	 0.01 sec 
2023-03-28 16:02:37,474 			Learning rate: weights:   1.000e-03    
2023-03-28 16:02:37,474 			Last test performance: 99.16%
2023-03-28 16:02:37,474 ----------------
2023-03-28 16:02:37,614   12  => 100   		Training 486 pattern with 99.38% 	Forward time: 	 0.13 sec
2023-03-28 16:02:37,614 			Loss:    1.070e-03    			Backward time: 	 0.01 sec 
2023-03-28 16:02:37,662 			Learning rate: weights:   1.000e-03    
2023-03-28 16:02:37,662 			Last test performance: 99.16%
2023-03-28 16:02:37,662 ----------------
2023-03-28 16:02:37,801   12  => 101   		Training 486 pattern with 98.75% 	Forward time: 	 0.13 sec
2023-03-28 16:02:37,801 			Loss:    2.881e-03    			Backward time: 	 0.01 sec 
2023-03-28 16:02:37,864 			Learning rate: weights:   1.000e-03    
2023-03-28 16:02:37,864 			Last test performance: 99.16%
2023-03-28 16:02:37,864 ----------------
2023-03-28 16:02:37,982   12  => 102   		Training 486 pattern with 98.54% 	Forward time: 	 0.11 sec
2023-03-28 16:02:37,982 			Loss:    2.831e-03    			Backward time: 	 0.01 sec 
2023-03-28 16:02:38,033 			Learning rate: weights:   1.000e-03    
2023-03-28 16:02:38,034 			Last test performance: 99.16%
2023-03-28 16:02:38,034 ----------------
2023-03-28 16:02:38,152   12  => 103   		Training 486 pattern with 98.96% 	Forward time: 	 0.11 sec
2023-03-28 16:02:38,152 			Loss:    1.117e-03    			Backward time: 	 0.01 sec 
2023-03-28 16:02:38,208 			Learning rate: weights:   1.000e-03    
2023-03-28 16:02:38,208 			Last test performance: 99.16%
2023-03-28 16:02:38,208 ----------------
2023-03-28 16:02:38,338   12  => 104   		Training 486 pattern with 99.38% 	Forward time: 	 0.12 sec
2023-03-28 16:02:38,338 			Loss:    1.210e-03    			Backward time: 	 0.01 sec 
2023-03-28 16:02:38,387 			Learning rate: weights:   1.000e-03    
2023-03-28 16:02:38,387 			Last test performance: 99.16%
2023-03-28 16:02:38,387 ----------------
2023-03-28 16:02:38,543   12  => 105   		Training 486 pattern with 99.17% 	Forward time: 	 0.14 sec
2023-03-28 16:02:38,543 			Loss:    1.157e-03    			Backward time: 	 0.01 sec 
2023-03-28 16:02:38,604 			Learning rate: weights:   1.000e-03    
2023-03-28 16:02:38,604 			Last test performance: 99.16%
2023-03-28 16:02:38,604 ----------------
2023-03-28 16:02:38,764   12  => 106   		Training 486 pattern with 99.17% 	Forward time: 	 0.14 sec
2023-03-28 16:02:38,764 			Loss:    1.163e-03    			Backward time: 	 0.01 sec 
2023-03-28 16:02:38,824 			Learning rate: weights:   1.000e-03    
2023-03-28 16:02:38,824 			Last test performance: 99.16%
2023-03-28 16:02:38,824 ----------------
2023-03-28 16:02:38,969   12  => 107   		Training 486 pattern with 99.38% 	Forward time: 	 0.13 sec
2023-03-28 16:02:38,969 			Loss:    6.043e-04    			Backward time: 	 0.01 sec 
2023-03-28 16:02:39,080 			Learning rate: weights:   1.000e-03    
2023-03-28 16:02:39,080 			Last test performance: 99.16%
2023-03-28 16:02:39,080 ----------------
2023-03-28 16:02:39,220   12  => 108   		Training 486 pattern with 99.58% 	Forward time: 	 0.12 sec
2023-03-28 16:02:39,220 			Loss:    9.922e-04    			Backward time: 	 0.01 sec 
2023-03-28 16:02:39,266 			Learning rate: weights:   1.000e-03    
2023-03-28 16:02:39,266 			Last test performance: 99.16%
2023-03-28 16:02:39,266 ----------------
2023-03-28 16:02:39,411   12  => 109   		Training 486 pattern with 98.54% 	Forward time: 	 0.13 sec
2023-03-28 16:02:39,411 			Loss:    2.142e-03    			Backward time: 	 0.01 sec 
2023-03-28 16:02:39,462 			Learning rate: weights:   1.000e-03    
2023-03-28 16:02:39,462 			Last test performance: 99.16%
2023-03-28 16:02:39,462 ----------------
2023-03-28 16:02:39,581   12  => 110   		Training 486 pattern with 98.33% 	Forward time: 	 0.11 sec
2023-03-28 16:02:39,581 			Loss:    1.905e-03    			Backward time: 	 0.01 sec 
2023-03-28 16:02:39,624 			Learning rate: weights:   1.000e-03    
2023-03-28 16:02:39,624 			Last test performance: 99.16%
2023-03-28 16:02:39,624 ----------------
2023-03-28 16:02:39,740   12  => 111   		Training 486 pattern with 98.75% 	Forward time: 	 0.10 sec
2023-03-28 16:02:39,740 			Loss:    1.575e-03    			Backward time: 	 0.01 sec 
2023-03-28 16:02:39,804 			Learning rate: weights:   1.000e-03    
2023-03-28 16:02:39,804 			Last test performance: 99.16%
2023-03-28 16:02:39,804 ----------------
2023-03-28 16:02:39,934   12  => 112   		Training 486 pattern with 99.38% 	Forward time: 	 0.12 sec
2023-03-28 16:02:39,934 			Loss:    9.336e-04    			Backward time: 	 0.01 sec 
2023-03-28 16:02:39,989 			Learning rate: weights:   1.000e-03    
2023-03-28 16:02:39,989 			Last test performance: 99.16%
2023-03-28 16:02:39,989 ----------------
2023-03-28 16:02:40,139   12  => 113   		Training 486 pattern with 99.17% 	Forward time: 	 0.14 sec
2023-03-28 16:02:40,139 			Loss:    1.076e-03    			Backward time: 	 0.01 sec 
2023-03-28 16:02:40,229 			Learning rate: weights:   1.000e-03    
2023-03-28 16:02:40,229 			Last test performance: 99.16%
2023-03-28 16:02:40,229 ----------------
2023-03-28 16:02:40,377   12  => 114   		Training 486 pattern with 98.33% 	Forward time: 	 0.13 sec
2023-03-28 16:02:40,377 			Loss:    1.804e-03    			Backward time: 	 0.01 sec 
2023-03-28 16:02:40,430 			Learning rate: weights:   1.000e-03    
2023-03-28 16:02:40,430 			Last test performance: 99.16%
2023-03-28 16:02:40,430 ----------------
2023-03-28 16:02:40,572   12  => 115   		Training 486 pattern with 98.75% 	Forward time: 	 0.13 sec
2023-03-28 16:02:40,572 			Loss:    2.236e-03    			Backward time: 	 0.01 sec 
2023-03-28 16:02:40,657 			Learning rate: weights:   1.000e-03    
2023-03-28 16:02:40,657 			Last test performance: 99.16%
2023-03-28 16:02:40,657 ----------------
2023-03-28 16:02:40,774   12  => 116   		Training 486 pattern with 99.17% 	Forward time: 	 0.10 sec
2023-03-28 16:02:40,774 			Loss:    1.218e-03    			Backward time: 	 0.01 sec 
2023-03-28 16:02:40,808 			Learning rate: weights:   1.000e-03    
2023-03-28 16:02:40,808 			Last test performance: 99.16%
2023-03-28 16:02:40,808 ----------------
2023-03-28 16:02:40,933   12  => 117   		Training 486 pattern with 98.54% 	Forward time: 	 0.11 sec
2023-03-28 16:02:40,934 			Loss:    1.808e-03    			Backward time: 	 0.01 sec 
2023-03-28 16:02:40,976 			Learning rate: weights:   1.000e-03    
2023-03-28 16:02:40,976 			Last test performance: 99.16%
2023-03-28 16:02:40,976 ----------------
2023-03-28 16:02:41,091   12  => 118   		Training 486 pattern with 99.17% 	Forward time: 	 0.10 sec
2023-03-28 16:02:41,091 			Loss:    1.138e-03    			Backward time: 	 0.01 sec 
2023-03-28 16:02:41,132 			Learning rate: weights:   1.000e-03    
2023-03-28 16:02:41,132 			Last test performance: 99.16%
2023-03-28 16:02:41,132 ----------------
2023-03-28 16:02:41,268   12  => 119   		Training 486 pattern with 98.96% 	Forward time: 	 0.12 sec
2023-03-28 16:02:41,268 			Loss:    1.194e-03    			Backward time: 	 0.01 sec 
2023-03-28 16:02:41,305 			Learning rate: weights:   1.000e-03    
2023-03-28 16:02:41,305 			Last test performance: 99.16%
2023-03-28 16:02:41,305 ----------------
2023-03-28 16:02:41,454   12  => 120   		Training 486 pattern with 98.96% 	Forward time: 	 0.13 sec
2023-03-28 16:02:41,454 			Loss:    1.778e-03    			Backward time: 	 0.01 sec 
2023-03-28 16:02:41,534 			Learning rate: weights:   1.000e-03    
2023-03-28 16:02:41,534 			Last test performance: 99.16%
2023-03-28 16:02:41,534 ----------------
2023-03-28 16:02:41,684   12  => 121   		Training 486 pattern with 99.79% 	Forward time: 	 0.13 sec
2023-03-28 16:02:41,684 			Loss:    7.063e-04    			Backward time: 	 0.01 sec 
2023-03-28 16:02:41,747 			Learning rate: weights:   1.000e-03    
2023-03-28 16:02:41,747 			Last test performance: 99.16%
2023-03-28 16:02:41,747 ----------------
2023-03-28 16:02:41,863   12  => 122   		Training 486 pattern with 98.33% 	Forward time: 	 0.10 sec
2023-03-28 16:02:41,863 			Loss:    2.032e-03    			Backward time: 	 0.01 sec 
2023-03-28 16:02:41,906 			Learning rate: weights:   1.000e-03    
2023-03-28 16:02:41,906 			Last test performance: 99.16%
2023-03-28 16:02:41,906 ----------------
2023-03-28 16:02:42,062   12  => 123   		Training 486 pattern with 98.96% 	Forward time: 	 0.14 sec
2023-03-28 16:02:42,062 			Loss:    1.734e-03    			Backward time: 	 0.01 sec 
2023-03-28 16:02:42,121 			Learning rate: weights:   1.000e-03    
2023-03-28 16:02:42,121 			Last test performance: 99.16%
2023-03-28 16:02:42,121 ----------------
2023-03-28 16:02:42,239   12  => 124   		Training 486 pattern with 99.58% 	Forward time: 	 0.11 sec
2023-03-28 16:02:42,239 			Loss:    5.486e-04    			Backward time: 	 0.01 sec 
2023-03-28 16:02:42,336 
2023-03-28 16:02:42,336 Testing:
2023-03-28 16:02:42,343 		24 of 10000 with 100.00% 	 Time used:  0.01 sec
2023-03-28 16:02:42,352 		48 of 10000 with 100.00% 	 Time used:  0.01 sec
2023-03-28 16:02:42,357 		72 of 10000 with 100.00% 	 Time used:  0.00 sec
2023-03-28 16:02:42,361 		96 of 10000 with 100.00% 	 Time used:  0.00 sec
2023-03-28 16:02:42,365 		120 of 10000 with 100.00% 	 Time used:  0.00 sec
2023-03-28 16:02:42,369 		144 of 10000 with 100.00% 	 Time used:  0.00 sec
2023-03-28 16:02:42,373 		168 of 10000 with 100.00% 	 Time used:  0.00 sec
2023-03-28 16:02:42,376 		192 of 10000 with 100.00% 	 Time used:  0.00 sec
2023-03-28 16:02:42,381 		216 of 10000 with 100.00% 	 Time used:  0.00 sec
2023-03-28 16:02:42,385 		240 of 10000 with 100.00% 	 Time used:  0.00 sec
2023-03-28 16:02:42,389 		264 of 10000 with 99.62% 	 Time used:  0.00 sec
2023-03-28 16:02:42,393 		288 of 10000 with 99.65% 	 Time used:  0.00 sec
2023-03-28 16:02:42,398 		312 of 10000 with 99.68% 	 Time used:  0.00 sec
2023-03-28 16:02:42,403 		336 of 10000 with 99.70% 	 Time used:  0.00 sec
2023-03-28 16:02:42,408 		360 of 10000 with 99.72% 	 Time used:  0.01 sec
2023-03-28 16:02:42,414 		384 of 10000 with 99.74% 	 Time used:  0.01 sec
2023-03-28 16:02:42,418 		408 of 10000 with 99.75% 	 Time used:  0.00 sec
2023-03-28 16:02:42,422 		432 of 10000 with 99.77% 	 Time used:  0.00 sec
2023-03-28 16:02:42,425 		456 of 10000 with 99.12% 	 Time used:  0.00 sec
2023-03-28 16:02:42,429 		480 of 10000 with 99.17% 	 Time used:  0.00 sec
2023-03-28 16:02:42,434 		504 of 10000 with 99.21% 	 Time used:  0.00 sec
2023-03-28 16:02:42,438 		528 of 10000 with 99.24% 	 Time used:  0.00 sec
2023-03-28 16:02:42,442 		552 of 10000 with 99.28% 	 Time used:  0.00 sec
2023-03-28 16:02:42,445 		576 of 10000 with 99.31% 	 Time used:  0.00 sec
2023-03-28 16:02:42,449 		600 of 10000 with 99.00% 	 Time used:  0.00 sec
2023-03-28 16:02:42,452 		624 of 10000 with 99.04% 	 Time used:  0.00 sec
2023-03-28 16:02:42,456 		648 of 10000 with 99.07% 	 Time used:  0.00 sec
2023-03-28 16:02:42,462 		672 of 10000 with 98.96% 	 Time used:  0.01 sec
2023-03-28 16:02:42,466 		696 of 10000 with 98.85% 	 Time used:  0.00 sec
2023-03-28 16:02:42,469 		720 of 10000 with 98.89% 	 Time used:  0.00 sec
2023-03-28 16:02:42,473 		744 of 10000 with 98.92% 	 Time used:  0.00 sec
2023-03-28 16:02:42,478 		768 of 10000 with 98.96% 	 Time used:  0.00 sec
2023-03-28 16:02:42,482 		792 of 10000 with 98.99% 	 Time used:  0.00 sec
2023-03-28 16:02:42,485 		816 of 10000 with 99.02% 	 Time used:  0.00 sec
2023-03-28 16:02:42,489 		840 of 10000 with 99.05% 	 Time used:  0.00 sec
2023-03-28 16:02:42,495 		864 of 10000 with 99.07% 	 Time used:  0.01 sec
2023-03-28 16:02:42,499 		888 of 10000 with 99.10% 	 Time used:  0.00 sec
2023-03-28 16:02:42,505 		912 of 10000 with 99.12% 	 Time used:  0.01 sec
2023-03-28 16:02:42,509 		936 of 10000 with 99.15% 	 Time used:  0.00 sec
2023-03-28 16:02:42,513 		960 of 10000 with 99.06% 	 Time used:  0.00 sec
2023-03-28 16:02:42,517 		984 of 10000 with 99.09% 	 Time used:  0.00 sec
2023-03-28 16:02:42,520 		1008 of 10000 with 99.11% 	 Time used:  0.00 sec
2023-03-28 16:02:42,525 		1032 of 10000 with 99.03% 	 Time used:  0.00 sec
2023-03-28 16:02:42,531 		1056 of 10000 with 98.96% 	 Time used:  0.01 sec
2023-03-28 16:02:42,535 		1080 of 10000 with 98.98% 	 Time used:  0.00 sec
2023-03-28 16:02:42,539 		1104 of 10000 with 99.00% 	 Time used:  0.00 sec
2023-03-28 16:02:42,543 		1128 of 10000 with 98.94% 	 Time used:  0.00 sec
2023-03-28 16:02:42,548 		1152 of 10000 with 98.96% 	 Time used:  0.00 sec
2023-03-28 16:02:42,551 		1176 of 10000 with 98.98% 	 Time used:  0.00 sec
2023-03-28 16:02:42,555 		1200 of 10000 with 99.00% 	 Time used:  0.00 sec
2023-03-28 16:02:42,558 		1224 of 10000 with 99.02% 	 Time used:  0.00 sec
2023-03-28 16:02:42,563 		1248 of 10000 with 98.80% 	 Time used:  0.00 sec
2023-03-28 16:02:42,569 		1272 of 10000 with 98.82% 	 Time used:  0.01 sec
2023-03-28 16:02:42,573 		1296 of 10000 with 98.84% 	 Time used:  0.00 sec
2023-03-28 16:02:42,576 		1320 of 10000 with 98.79% 	 Time used:  0.00 sec
2023-03-28 16:02:42,580 		1344 of 10000 with 98.81% 	 Time used:  0.00 sec
2023-03-28 16:02:42,584 		1368 of 10000 with 98.83% 	 Time used:  0.00 sec
2023-03-28 16:02:42,590 		1392 of 10000 with 98.85% 	 Time used:  0.01 sec
2023-03-28 16:02:42,598 		1416 of 10000 with 98.80% 	 Time used:  0.01 sec
2023-03-28 16:02:42,602 		1440 of 10000 with 98.82% 	 Time used:  0.00 sec
2023-03-28 16:02:42,607 		1464 of 10000 with 98.84% 	 Time used:  0.01 sec
2023-03-28 16:02:42,611 		1488 of 10000 with 98.86% 	 Time used:  0.00 sec
2023-03-28 16:02:42,615 		1512 of 10000 with 98.88% 	 Time used:  0.00 sec
2023-03-28 16:02:42,621 		1536 of 10000 with 98.89% 	 Time used:  0.01 sec
2023-03-28 16:02:42,625 		1560 of 10000 with 98.91% 	 Time used:  0.00 sec
2023-03-28 16:02:42,629 		1584 of 10000 with 98.93% 	 Time used:  0.00 sec
2023-03-28 16:02:42,633 		1608 of 10000 with 98.94% 	 Time used:  0.00 sec
2023-03-28 16:02:42,636 		1632 of 10000 with 98.96% 	 Time used:  0.00 sec
2023-03-28 16:02:42,640 		1656 of 10000 with 98.97% 	 Time used:  0.00 sec
2023-03-28 16:02:42,644 		1680 of 10000 with 98.99% 	 Time used:  0.00 sec
2023-03-28 16:02:42,649 		1704 of 10000 with 99.00% 	 Time used:  0.01 sec
2023-03-28 16:02:42,653 		1728 of 10000 with 98.96% 	 Time used:  0.00 sec
2023-03-28 16:02:42,659 		1752 of 10000 with 98.92% 	 Time used:  0.01 sec
2023-03-28 16:02:42,665 		1776 of 10000 with 98.93% 	 Time used:  0.01 sec
2023-03-28 16:02:42,669 		1800 of 10000 with 98.94% 	 Time used:  0.00 sec
2023-03-28 16:02:42,672 		1824 of 10000 with 98.96% 	 Time used:  0.00 sec
2023-03-28 16:02:42,676 		1848 of 10000 with 98.97% 	 Time used:  0.00 sec
2023-03-28 16:02:42,680 		1872 of 10000 with 98.99% 	 Time used:  0.00 sec
2023-03-28 16:02:42,685 		1896 of 10000 with 98.95% 	 Time used:  0.00 sec
2023-03-28 16:02:42,691 		1920 of 10000 with 98.91% 	 Time used:  0.01 sec
2023-03-28 16:02:42,695 		1944 of 10000 with 98.92% 	 Time used:  0.00 sec
2023-03-28 16:02:42,702 		1968 of 10000 with 98.93% 	 Time used:  0.01 sec
2023-03-28 16:02:42,711 		1992 of 10000 with 98.95% 	 Time used:  0.01 sec
2023-03-28 16:02:42,720 		2016 of 10000 with 98.96% 	 Time used:  0.01 sec
2023-03-28 16:02:42,729 		2040 of 10000 with 98.92% 	 Time used:  0.01 sec
2023-03-28 16:02:42,733 		2064 of 10000 with 98.93% 	 Time used:  0.00 sec
2023-03-28 16:02:42,738 		2088 of 10000 with 98.90% 	 Time used:  0.01 sec
2023-03-28 16:02:42,742 		2112 of 10000 with 98.91% 	 Time used:  0.00 sec
2023-03-28 16:02:42,748 		2136 of 10000 with 98.83% 	 Time used:  0.01 sec
2023-03-28 16:02:42,752 		2160 of 10000 with 98.84% 	 Time used:  0.00 sec
2023-03-28 16:02:42,758 		2184 of 10000 with 98.86% 	 Time used:  0.01 sec
2023-03-28 16:02:42,762 		2208 of 10000 with 98.82% 	 Time used:  0.00 sec
2023-03-28 16:02:42,766 		2232 of 10000 with 98.84% 	 Time used:  0.00 sec
2023-03-28 16:02:42,770 		2256 of 10000 with 98.85% 	 Time used:  0.00 sec
2023-03-28 16:02:42,776 		2280 of 10000 with 98.86% 	 Time used:  0.01 sec
2023-03-28 16:02:42,780 		2304 of 10000 with 98.83% 	 Time used:  0.00 sec
2023-03-28 16:02:42,785 		2328 of 10000 with 98.84% 	 Time used:  0.01 sec
2023-03-28 16:02:42,790 		2352 of 10000 with 98.85% 	 Time used:  0.00 sec
2023-03-28 16:02:42,794 		2376 of 10000 with 98.86% 	 Time used:  0.00 sec
2023-03-28 16:02:42,798 		2400 of 10000 with 98.88% 	 Time used:  0.00 sec
2023-03-28 16:02:42,806 		2424 of 10000 with 98.89% 	 Time used:  0.01 sec
2023-03-28 16:02:42,810 		2448 of 10000 with 98.86% 	 Time used:  0.00 sec
2023-03-28 16:02:42,813 		2472 of 10000 with 98.83% 	 Time used:  0.00 sec
2023-03-28 16:02:42,817 		2496 of 10000 with 98.76% 	 Time used:  0.00 sec
2023-03-28 16:02:42,821 		2520 of 10000 with 98.77% 	 Time used:  0.00 sec
2023-03-28 16:02:42,825 		2544 of 10000 with 98.78% 	 Time used:  0.00 sec
2023-03-28 16:02:42,829 		2568 of 10000 with 98.79% 	 Time used:  0.00 sec
2023-03-28 16:02:42,834 		2592 of 10000 with 98.80% 	 Time used:  0.00 sec
2023-03-28 16:02:42,839 		2616 of 10000 with 98.78% 	 Time used:  0.01 sec
2023-03-28 16:02:42,843 		2640 of 10000 with 98.79% 	 Time used:  0.00 sec
2023-03-28 16:02:42,847 		2664 of 10000 with 98.76% 	 Time used:  0.00 sec
2023-03-28 16:02:42,851 		2688 of 10000 with 98.77% 	 Time used:  0.00 sec
2023-03-28 16:02:42,855 		2712 of 10000 with 98.78% 	 Time used:  0.00 sec
2023-03-28 16:02:42,859 		2736 of 10000 with 98.76% 	 Time used:  0.00 sec
2023-03-28 16:02:42,862 		2760 of 10000 with 98.77% 	 Time used:  0.00 sec
2023-03-28 16:02:42,866 		2784 of 10000 with 98.78% 	 Time used:  0.00 sec
2023-03-28 16:02:42,870 		2808 of 10000 with 98.79% 	 Time used:  0.00 sec
2023-03-28 16:02:42,876 		2832 of 10000 with 98.80% 	 Time used:  0.01 sec
2023-03-28 16:02:42,881 		2856 of 10000 with 98.81% 	 Time used:  0.01 sec
2023-03-28 16:02:42,887 		2880 of 10000 with 98.82% 	 Time used:  0.01 sec
2023-03-28 16:02:42,896 		2904 of 10000 with 98.83% 	 Time used:  0.01 sec
2023-03-28 16:02:42,900 		2928 of 10000 with 98.84% 	 Time used:  0.00 sec
2023-03-28 16:02:42,903 		2952 of 10000 with 98.85% 	 Time used:  0.00 sec
2023-03-28 16:02:42,907 		2976 of 10000 with 98.86% 	 Time used:  0.00 sec
2023-03-28 16:02:42,911 		3000 of 10000 with 98.87% 	 Time used:  0.00 sec
2023-03-28 16:02:42,917 		3024 of 10000 with 98.88% 	 Time used:  0.01 sec
2023-03-28 16:02:42,923 		3048 of 10000 with 98.88% 	 Time used:  0.01 sec
2023-03-28 16:02:42,929 		3072 of 10000 with 98.89% 	 Time used:  0.01 sec
2023-03-28 16:02:42,934 		3096 of 10000 with 98.90% 	 Time used:  0.00 sec
2023-03-28 16:02:42,938 		3120 of 10000 with 98.91% 	 Time used:  0.00 sec
2023-03-28 16:02:42,942 		3144 of 10000 with 98.92% 	 Time used:  0.00 sec
2023-03-28 16:02:42,946 		3168 of 10000 with 98.93% 	 Time used:  0.00 sec
2023-03-28 16:02:42,949 		3192 of 10000 with 98.93% 	 Time used:  0.00 sec
2023-03-28 16:02:42,953 		3216 of 10000 with 98.94% 	 Time used:  0.00 sec
2023-03-28 16:02:42,958 		3240 of 10000 with 98.92% 	 Time used:  0.00 sec
2023-03-28 16:02:42,961 		3264 of 10000 with 98.93% 	 Time used:  0.00 sec
2023-03-28 16:02:42,965 		3288 of 10000 with 98.94% 	 Time used:  0.00 sec
2023-03-28 16:02:42,969 		3312 of 10000 with 98.94% 	 Time used:  0.00 sec
2023-03-28 16:02:42,973 		3336 of 10000 with 98.95% 	 Time used:  0.00 sec
2023-03-28 16:02:42,976 		3360 of 10000 with 98.96% 	 Time used:  0.00 sec
2023-03-28 16:02:42,980 		3384 of 10000 with 98.94% 	 Time used:  0.00 sec
2023-03-28 16:02:42,984 		3408 of 10000 with 98.94% 	 Time used:  0.00 sec
2023-03-28 16:02:42,987 		3432 of 10000 with 98.92% 	 Time used:  0.00 sec
2023-03-28 16:02:42,991 		3456 of 10000 with 98.93% 	 Time used:  0.00 sec
2023-03-28 16:02:42,995 		3480 of 10000 with 98.94% 	 Time used:  0.00 sec
2023-03-28 16:02:42,999 		3504 of 10000 with 98.94% 	 Time used:  0.00 sec
2023-03-28 16:02:43,003 		3528 of 10000 with 98.95% 	 Time used:  0.00 sec
2023-03-28 16:02:43,009 		3552 of 10000 with 98.96% 	 Time used:  0.01 sec
2023-03-28 16:02:43,015 		3576 of 10000 with 98.94% 	 Time used:  0.01 sec
2023-03-28 16:02:43,019 		3600 of 10000 with 98.94% 	 Time used:  0.00 sec
2023-03-28 16:02:43,022 		3624 of 10000 with 98.95% 	 Time used:  0.00 sec
2023-03-28 16:02:43,028 		3648 of 10000 with 98.96% 	 Time used:  0.00 sec
2023-03-28 16:02:43,035 		3672 of 10000 with 98.97% 	 Time used:  0.01 sec
2023-03-28 16:02:43,039 		3696 of 10000 with 98.97% 	 Time used:  0.00 sec
2023-03-28 16:02:43,043 		3720 of 10000 with 98.98% 	 Time used:  0.00 sec
2023-03-28 16:02:43,047 		3744 of 10000 with 98.99% 	 Time used:  0.00 sec
2023-03-28 16:02:43,053 		3768 of 10000 with 98.96% 	 Time used:  0.01 sec
2023-03-28 16:02:43,057 		3792 of 10000 with 98.97% 	 Time used:  0.00 sec
2023-03-28 16:02:43,060 		3816 of 10000 with 98.98% 	 Time used:  0.00 sec
2023-03-28 16:02:43,064 		3840 of 10000 with 98.98% 	 Time used:  0.00 sec
2023-03-28 16:02:43,070 		3864 of 10000 with 98.99% 	 Time used:  0.01 sec
2023-03-28 16:02:43,073 		3888 of 10000 with 98.97% 	 Time used:  0.00 sec
2023-03-28 16:02:43,079 		3912 of 10000 with 98.98% 	 Time used:  0.01 sec
2023-03-28 16:02:43,083 		3936 of 10000 with 98.98% 	 Time used:  0.00 sec
2023-03-28 16:02:43,088 		3960 of 10000 with 98.99% 	 Time used:  0.01 sec
2023-03-28 16:02:43,092 		3984 of 10000 with 99.00% 	 Time used:  0.00 sec
2023-03-28 16:02:43,095 		4008 of 10000 with 99.00% 	 Time used:  0.00 sec
2023-03-28 16:02:43,099 		4032 of 10000 with 98.98% 	 Time used:  0.00 sec
2023-03-28 16:02:43,106 		4056 of 10000 with 98.99% 	 Time used:  0.01 sec
2023-03-28 16:02:43,113 		4080 of 10000 with 99.00% 	 Time used:  0.01 sec
2023-03-28 16:02:43,120 		4104 of 10000 with 99.00% 	 Time used:  0.01 sec
2023-03-28 16:02:43,125 		4128 of 10000 with 99.01% 	 Time used:  0.00 sec
2023-03-28 16:02:43,129 		4152 of 10000 with 99.01% 	 Time used:  0.00 sec
2023-03-28 16:02:43,137 		4176 of 10000 with 99.02% 	 Time used:  0.01 sec
2023-03-28 16:02:43,144 		4200 of 10000 with 99.00% 	 Time used:  0.01 sec
2023-03-28 16:02:43,148 		4224 of 10000 with 99.01% 	 Time used:  0.00 sec
2023-03-28 16:02:43,152 		4248 of 10000 with 99.01% 	 Time used:  0.00 sec
2023-03-28 16:02:43,156 		4272 of 10000 with 99.02% 	 Time used:  0.00 sec
2023-03-28 16:02:43,160 		4296 of 10000 with 99.00% 	 Time used:  0.00 sec
2023-03-28 16:02:43,163 		4320 of 10000 with 99.00% 	 Time used:  0.00 sec
2023-03-28 16:02:43,169 		4344 of 10000 with 99.01% 	 Time used:  0.01 sec
2023-03-28 16:02:43,173 		4368 of 10000 with 98.99% 	 Time used:  0.00 sec
2023-03-28 16:02:43,177 		4392 of 10000 with 99.00% 	 Time used:  0.00 sec
2023-03-28 16:02:43,181 		4416 of 10000 with 99.00% 	 Time used:  0.00 sec
2023-03-28 16:02:43,186 		4440 of 10000 with 99.01% 	 Time used:  0.00 sec
2023-03-28 16:02:43,192 		4464 of 10000 with 98.99% 	 Time used:  0.01 sec
2023-03-28 16:02:43,197 		4488 of 10000 with 99.00% 	 Time used:  0.01 sec
2023-03-28 16:02:43,201 		4512 of 10000 with 98.98% 	 Time used:  0.00 sec
2023-03-28 16:02:43,205 		4536 of 10000 with 98.99% 	 Time used:  0.00 sec
2023-03-28 16:02:43,208 		4560 of 10000 with 98.99% 	 Time used:  0.00 sec
2023-03-28 16:02:43,212 		4584 of 10000 with 99.00% 	 Time used:  0.00 sec
2023-03-28 16:02:43,216 		4608 of 10000 with 99.00% 	 Time used:  0.00 sec
2023-03-28 16:02:43,222 		4632 of 10000 with 99.01% 	 Time used:  0.01 sec
2023-03-28 16:02:43,229 		4656 of 10000 with 98.99% 	 Time used:  0.01 sec
2023-03-28 16:02:43,235 		4680 of 10000 with 99.00% 	 Time used:  0.01 sec
2023-03-28 16:02:43,238 		4704 of 10000 with 99.00% 	 Time used:  0.00 sec
2023-03-28 16:02:43,242 		4728 of 10000 with 99.01% 	 Time used:  0.00 sec
2023-03-28 16:02:43,246 		4752 of 10000 with 98.99% 	 Time used:  0.00 sec
2023-03-28 16:02:43,254 		4776 of 10000 with 98.97% 	 Time used:  0.01 sec
2023-03-28 16:02:43,258 		4800 of 10000 with 98.98% 	 Time used:  0.00 sec
2023-03-28 16:02:43,264 		4824 of 10000 with 98.96% 	 Time used:  0.01 sec
2023-03-28 16:02:43,270 		4848 of 10000 with 98.97% 	 Time used:  0.01 sec
2023-03-28 16:02:43,276 		4872 of 10000 with 98.97% 	 Time used:  0.01 sec
2023-03-28 16:02:43,281 		4896 of 10000 with 98.98% 	 Time used:  0.00 sec
2023-03-28 16:02:43,286 		4920 of 10000 with 98.98% 	 Time used:  0.00 sec
2023-03-28 16:02:43,292 		4944 of 10000 with 98.97% 	 Time used:  0.01 sec
2023-03-28 16:02:43,296 		4968 of 10000 with 98.97% 	 Time used:  0.00 sec
2023-03-28 16:02:43,301 		4992 of 10000 with 98.98% 	 Time used:  0.01 sec
2023-03-28 16:02:43,306 		5016 of 10000 with 98.98% 	 Time used:  0.00 sec
2023-03-28 16:02:43,311 		5040 of 10000 with 98.99% 	 Time used:  0.01 sec
2023-03-28 16:02:43,316 		5064 of 10000 with 98.99% 	 Time used:  0.00 sec
2023-03-28 16:02:43,320 		5088 of 10000 with 99.00% 	 Time used:  0.00 sec
2023-03-28 16:02:43,324 		5112 of 10000 with 99.00% 	 Time used:  0.00 sec
2023-03-28 16:02:43,329 		5136 of 10000 with 99.01% 	 Time used:  0.01 sec
2023-03-28 16:02:43,335 		5160 of 10000 with 99.01% 	 Time used:  0.01 sec
2023-03-28 16:02:43,342 		5184 of 10000 with 99.02% 	 Time used:  0.01 sec
2023-03-28 16:02:43,348 		5208 of 10000 with 99.02% 	 Time used:  0.01 sec
2023-03-28 16:02:43,354 		5232 of 10000 with 99.03% 	 Time used:  0.01 sec
2023-03-28 16:02:43,358 		5256 of 10000 with 99.03% 	 Time used:  0.00 sec
2023-03-28 16:02:43,362 		5280 of 10000 with 99.03% 	 Time used:  0.00 sec
2023-03-28 16:02:43,366 		5304 of 10000 with 99.04% 	 Time used:  0.00 sec
2023-03-28 16:02:43,370 		5328 of 10000 with 99.04% 	 Time used:  0.00 sec
2023-03-28 16:02:43,377 		5352 of 10000 with 99.05% 	 Time used:  0.01 sec
2023-03-28 16:02:43,382 		5376 of 10000 with 99.05% 	 Time used:  0.00 sec
2023-03-28 16:02:43,386 		5400 of 10000 with 99.06% 	 Time used:  0.00 sec
2023-03-28 16:02:43,389 		5424 of 10000 with 99.06% 	 Time used:  0.00 sec
2023-03-28 16:02:43,393 		5448 of 10000 with 99.06% 	 Time used:  0.00 sec
2023-03-28 16:02:43,397 		5472 of 10000 with 99.07% 	 Time used:  0.00 sec
2023-03-28 16:02:43,401 		5496 of 10000 with 99.07% 	 Time used:  0.00 sec
2023-03-28 16:02:43,407 		5520 of 10000 with 99.08% 	 Time used:  0.01 sec
2023-03-28 16:02:43,413 		5544 of 10000 with 99.08% 	 Time used:  0.01 sec
2023-03-28 16:02:43,418 		5568 of 10000 with 99.08% 	 Time used:  0.01 sec
2023-03-28 16:02:43,424 		5592 of 10000 with 99.09% 	 Time used:  0.00 sec
2023-03-28 16:02:43,427 		5616 of 10000 with 99.09% 	 Time used:  0.00 sec
2023-03-28 16:02:43,431 		5640 of 10000 with 99.10% 	 Time used:  0.00 sec
2023-03-28 16:02:43,435 		5664 of 10000 with 99.08% 	 Time used:  0.00 sec
2023-03-28 16:02:43,441 		5688 of 10000 with 99.09% 	 Time used:  0.01 sec
2023-03-28 16:02:43,445 		5712 of 10000 with 99.09% 	 Time used:  0.00 sec
2023-03-28 16:02:43,451 		5736 of 10000 with 99.09% 	 Time used:  0.01 sec
2023-03-28 16:02:43,457 		5760 of 10000 with 99.08% 	 Time used:  0.01 sec
2023-03-28 16:02:43,466 		5784 of 10000 with 99.08% 	 Time used:  0.01 sec
2023-03-28 16:02:43,471 		5808 of 10000 with 99.09% 	 Time used:  0.01 sec
2023-03-28 16:02:43,476 		5832 of 10000 with 99.09% 	 Time used:  0.00 sec
2023-03-28 16:02:43,480 		5856 of 10000 with 99.09% 	 Time used:  0.00 sec
2023-03-28 16:02:43,485 		5880 of 10000 with 99.10% 	 Time used:  0.00 sec
2023-03-28 16:02:43,491 		5904 of 10000 with 99.09% 	 Time used:  0.01 sec
2023-03-28 16:02:43,495 		5928 of 10000 with 99.09% 	 Time used:  0.00 sec
2023-03-28 16:02:43,500 		5952 of 10000 with 99.08% 	 Time used:  0.00 sec
2023-03-28 16:02:43,503 		5976 of 10000 with 99.08% 	 Time used:  0.00 sec
2023-03-28 16:02:43,507 		6000 of 10000 with 99.07% 	 Time used:  0.00 sec
2023-03-28 16:02:43,512 		6024 of 10000 with 99.07% 	 Time used:  0.00 sec
2023-03-28 16:02:43,516 		6048 of 10000 with 99.07% 	 Time used:  0.00 sec
2023-03-28 16:02:43,520 		6072 of 10000 with 99.08% 	 Time used:  0.00 sec
2023-03-28 16:02:43,526 		6096 of 10000 with 99.08% 	 Time used:  0.00 sec
2023-03-28 16:02:43,531 		6120 of 10000 with 99.08% 	 Time used:  0.00 sec
2023-03-28 16:02:43,538 		6144 of 10000 with 99.09% 	 Time used:  0.01 sec
2023-03-28 16:02:43,541 		6168 of 10000 with 99.09% 	 Time used:  0.00 sec
2023-03-28 16:02:43,545 		6192 of 10000 with 99.10% 	 Time used:  0.00 sec
2023-03-28 16:02:43,549 		6216 of 10000 with 99.10% 	 Time used:  0.00 sec
2023-03-28 16:02:43,553 		6240 of 10000 with 99.10% 	 Time used:  0.00 sec
2023-03-28 16:02:43,557 		6264 of 10000 with 99.11% 	 Time used:  0.00 sec
2023-03-28 16:02:43,564 		6288 of 10000 with 99.11% 	 Time used:  0.01 sec
2023-03-28 16:02:43,571 		6312 of 10000 with 99.11% 	 Time used:  0.01 sec
2023-03-28 16:02:43,577 		6336 of 10000 with 99.12% 	 Time used:  0.01 sec
2023-03-28 16:02:43,583 		6360 of 10000 with 99.12% 	 Time used:  0.01 sec
2023-03-28 16:02:43,587 		6384 of 10000 with 99.12% 	 Time used:  0.00 sec
2023-03-28 16:02:43,591 		6408 of 10000 with 99.13% 	 Time used:  0.00 sec
2023-03-28 16:02:43,594 		6432 of 10000 with 99.13% 	 Time used:  0.00 sec
2023-03-28 16:02:43,600 		6456 of 10000 with 99.13% 	 Time used:  0.01 sec
2023-03-28 16:02:43,605 		6480 of 10000 with 99.14% 	 Time used:  0.00 sec
2023-03-28 16:02:43,608 		6504 of 10000 with 99.14% 	 Time used:  0.00 sec
2023-03-28 16:02:43,613 		6528 of 10000 with 99.14% 	 Time used:  0.00 sec
2023-03-28 16:02:43,617 		6552 of 10000 with 99.15% 	 Time used:  0.00 sec
2023-03-28 16:02:43,623 		6576 of 10000 with 99.13% 	 Time used:  0.01 sec
2023-03-28 16:02:43,629 		6600 of 10000 with 99.11% 	 Time used:  0.01 sec
2023-03-28 16:02:43,633 		6624 of 10000 with 99.11% 	 Time used:  0.00 sec
2023-03-28 16:02:43,639 		6648 of 10000 with 99.11% 	 Time used:  0.01 sec
2023-03-28 16:02:43,643 		6672 of 10000 with 99.12% 	 Time used:  0.00 sec
2023-03-28 16:02:43,647 		6696 of 10000 with 99.12% 	 Time used:  0.00 sec
2023-03-28 16:02:43,650 		6720 of 10000 with 99.12% 	 Time used:  0.00 sec
2023-03-28 16:02:43,654 		6744 of 10000 with 99.13% 	 Time used:  0.00 sec
2023-03-28 16:02:43,660 		6768 of 10000 with 99.13% 	 Time used:  0.01 sec
2023-03-28 16:02:43,664 		6792 of 10000 with 99.13% 	 Time used:  0.00 sec
2023-03-28 16:02:43,667 		6816 of 10000 with 99.13% 	 Time used:  0.00 sec
2023-03-28 16:02:43,673 		6840 of 10000 with 99.14% 	 Time used:  0.01 sec
2023-03-28 16:02:43,679 		6864 of 10000 with 99.14% 	 Time used:  0.01 sec
2023-03-28 16:02:43,685 		6888 of 10000 with 99.14% 	 Time used:  0.01 sec
2023-03-28 16:02:43,688 		6912 of 10000 with 99.15% 	 Time used:  0.00 sec
2023-03-28 16:02:43,692 		6936 of 10000 with 99.15% 	 Time used:  0.00 sec
2023-03-28 16:02:43,696 		6960 of 10000 with 99.15% 	 Time used:  0.00 sec
2023-03-28 16:02:43,701 		6984 of 10000 with 99.16% 	 Time used:  0.00 sec
2023-03-28 16:02:43,705 		7008 of 10000 with 99.16% 	 Time used:  0.00 sec
2023-03-28 16:02:43,709 		7032 of 10000 with 99.15% 	 Time used:  0.00 sec
2023-03-28 16:02:43,712 		7056 of 10000 with 99.15% 	 Time used:  0.00 sec
2023-03-28 16:02:43,716 		7080 of 10000 with 99.15% 	 Time used:  0.00 sec
2023-03-28 16:02:43,720 		7104 of 10000 with 99.16% 	 Time used:  0.00 sec
2023-03-28 16:02:43,725 		7128 of 10000 with 99.16% 	 Time used:  0.00 sec
2023-03-28 16:02:43,729 		7152 of 10000 with 99.16% 	 Time used:  0.00 sec
2023-03-28 16:02:43,733 		7176 of 10000 with 99.16% 	 Time used:  0.00 sec
2023-03-28 16:02:43,740 		7200 of 10000 with 99.17% 	 Time used:  0.01 sec
2023-03-28 16:02:43,748 		7224 of 10000 with 99.17% 	 Time used:  0.01 sec
2023-03-28 16:02:43,752 		7248 of 10000 with 99.17% 	 Time used:  0.00 sec
2023-03-28 16:02:43,756 		7272 of 10000 with 99.17% 	 Time used:  0.00 sec
2023-03-28 16:02:43,759 		7296 of 10000 with 99.18% 	 Time used:  0.00 sec
2023-03-28 16:02:43,763 		7320 of 10000 with 99.18% 	 Time used:  0.00 sec
2023-03-28 16:02:43,767 		7344 of 10000 with 99.18% 	 Time used:  0.00 sec
2023-03-28 16:02:43,770 		7368 of 10000 with 99.19% 	 Time used:  0.00 sec
2023-03-28 16:02:43,774 		7392 of 10000 with 99.19% 	 Time used:  0.00 sec
2023-03-28 16:02:43,777 		7416 of 10000 with 99.19% 	 Time used:  0.00 sec
2023-03-28 16:02:43,781 		7440 of 10000 with 99.19% 	 Time used:  0.00 sec
2023-03-28 16:02:43,785 		7464 of 10000 with 99.20% 	 Time used:  0.00 sec
2023-03-28 16:02:43,791 		7488 of 10000 with 99.20% 	 Time used:  0.01 sec
2023-03-28 16:02:43,795 		7512 of 10000 with 99.20% 	 Time used:  0.00 sec
2023-03-28 16:02:43,799 		7536 of 10000 with 99.20% 	 Time used:  0.00 sec
2023-03-28 16:02:43,802 		7560 of 10000 with 99.21% 	 Time used:  0.00 sec
2023-03-28 16:02:43,806 		7584 of 10000 with 99.21% 	 Time used:  0.00 sec
2023-03-28 16:02:43,810 		7608 of 10000 with 99.21% 	 Time used:  0.00 sec
2023-03-28 16:02:43,814 		7632 of 10000 with 99.21% 	 Time used:  0.00 sec
2023-03-28 16:02:43,817 		7656 of 10000 with 99.22% 	 Time used:  0.00 sec
2023-03-28 16:02:43,821 		7680 of 10000 with 99.22% 	 Time used:  0.00 sec
2023-03-28 16:02:43,827 		7704 of 10000 with 99.22% 	 Time used:  0.01 sec
2023-03-28 16:02:43,831 		7728 of 10000 with 99.22% 	 Time used:  0.00 sec
2023-03-28 16:02:43,835 		7752 of 10000 with 99.23% 	 Time used:  0.00 sec
2023-03-28 16:02:43,841 		7776 of 10000 with 99.23% 	 Time used:  0.01 sec
2023-03-28 16:02:43,847 		7800 of 10000 with 99.23% 	 Time used:  0.01 sec
2023-03-28 16:02:43,851 		7824 of 10000 with 99.23% 	 Time used:  0.00 sec
2023-03-28 16:02:43,855 		7848 of 10000 with 99.24% 	 Time used:  0.00 sec
2023-03-28 16:02:43,858 		7872 of 10000 with 99.24% 	 Time used:  0.00 sec
2023-03-28 16:02:43,863 		7896 of 10000 with 99.24% 	 Time used:  0.00 sec
2023-03-28 16:02:43,870 		7920 of 10000 with 99.24% 	 Time used:  0.01 sec
2023-03-28 16:02:43,879 		7944 of 10000 with 99.24% 	 Time used:  0.01 sec
2023-03-28 16:02:43,883 		7968 of 10000 with 99.25% 	 Time used:  0.00 sec
2023-03-28 16:02:43,889 		7992 of 10000 with 99.25% 	 Time used:  0.01 sec
2023-03-28 16:02:43,894 		8016 of 10000 with 99.25% 	 Time used:  0.00 sec
2023-03-28 16:02:43,898 		8040 of 10000 with 99.25% 	 Time used:  0.00 sec
2023-03-28 16:02:43,901 		8064 of 10000 with 99.24% 	 Time used:  0.00 sec
2023-03-28 16:02:43,905 		8088 of 10000 with 99.25% 	 Time used:  0.00 sec
2023-03-28 16:02:43,909 		8112 of 10000 with 99.25% 	 Time used:  0.00 sec
2023-03-28 16:02:43,912 		8136 of 10000 with 99.25% 	 Time used:  0.00 sec
2023-03-28 16:02:43,916 		8160 of 10000 with 99.25% 	 Time used:  0.00 sec
2023-03-28 16:02:43,920 		8184 of 10000 with 99.25% 	 Time used:  0.00 sec
2023-03-28 16:02:43,924 		8208 of 10000 with 99.26% 	 Time used:  0.00 sec
2023-03-28 16:02:43,929 		8232 of 10000 with 99.26% 	 Time used:  0.00 sec
2023-03-28 16:02:43,932 		8256 of 10000 with 99.26% 	 Time used:  0.00 sec
2023-03-28 16:02:43,936 		8280 of 10000 with 99.26% 	 Time used:  0.00 sec
2023-03-28 16:02:43,940 		8304 of 10000 with 99.27% 	 Time used:  0.00 sec
2023-03-28 16:02:43,943 		8328 of 10000 with 99.24% 	 Time used:  0.00 sec
2023-03-28 16:02:43,948 		8352 of 10000 with 99.25% 	 Time used:  0.00 sec
2023-03-28 16:02:43,952 		8376 of 10000 with 99.25% 	 Time used:  0.00 sec
2023-03-28 16:02:43,957 		8400 of 10000 with 99.24% 	 Time used:  0.00 sec
2023-03-28 16:02:43,962 		8424 of 10000 with 99.23% 	 Time used:  0.01 sec
2023-03-28 16:02:43,966 		8448 of 10000 with 99.23% 	 Time used:  0.00 sec
2023-03-28 16:02:43,970 		8472 of 10000 with 99.23% 	 Time used:  0.00 sec
2023-03-28 16:02:43,976 		8496 of 10000 with 99.23% 	 Time used:  0.01 sec
2023-03-28 16:02:43,985 		8520 of 10000 with 99.24% 	 Time used:  0.01 sec
2023-03-28 16:02:43,991 		8544 of 10000 with 99.23% 	 Time used:  0.01 sec
2023-03-28 16:02:43,997 		8568 of 10000 with 99.23% 	 Time used:  0.01 sec
2023-03-28 16:02:44,001 		8592 of 10000 with 99.23% 	 Time used:  0.00 sec
2023-03-28 16:02:44,004 		8616 of 10000 with 99.23% 	 Time used:  0.00 sec
2023-03-28 16:02:44,008 		8640 of 10000 with 99.24% 	 Time used:  0.00 sec
2023-03-28 16:02:44,012 		8664 of 10000 with 99.24% 	 Time used:  0.00 sec
2023-03-28 16:02:44,016 		8688 of 10000 with 99.24% 	 Time used:  0.00 sec
2023-03-28 16:02:44,019 		8712 of 10000 with 99.24% 	 Time used:  0.00 sec
2023-03-28 16:02:44,023 		8736 of 10000 with 99.24% 	 Time used:  0.00 sec
2023-03-28 16:02:44,030 		8760 of 10000 with 99.25% 	 Time used:  0.01 sec
2023-03-28 16:02:44,036 		8784 of 10000 with 99.25% 	 Time used:  0.01 sec
2023-03-28 16:02:44,042 		8808 of 10000 with 99.25% 	 Time used:  0.01 sec
2023-03-28 16:02:44,046 		8832 of 10000 with 99.25% 	 Time used:  0.00 sec
2023-03-28 16:02:44,050 		8856 of 10000 with 99.25% 	 Time used:  0.00 sec
2023-03-28 16:02:44,054 		8880 of 10000 with 99.26% 	 Time used:  0.00 sec
2023-03-28 16:02:44,058 		8904 of 10000 with 99.26% 	 Time used:  0.00 sec
2023-03-28 16:02:44,062 		8928 of 10000 with 99.26% 	 Time used:  0.00 sec
2023-03-28 16:02:44,066 		8952 of 10000 with 99.26% 	 Time used:  0.00 sec
2023-03-28 16:02:44,072 		8976 of 10000 with 99.26% 	 Time used:  0.01 sec
2023-03-28 16:02:44,078 		9000 of 10000 with 99.27% 	 Time used:  0.01 sec
2023-03-28 16:02:44,082 		9024 of 10000 with 99.26% 	 Time used:  0.00 sec
2023-03-28 16:02:44,086 		9048 of 10000 with 99.26% 	 Time used:  0.00 sec
2023-03-28 16:02:44,092 		9072 of 10000 with 99.26% 	 Time used:  0.01 sec
2023-03-28 16:02:44,096 		9096 of 10000 with 99.26% 	 Time used:  0.00 sec
2023-03-28 16:02:44,102 		9120 of 10000 with 99.27% 	 Time used:  0.01 sec
2023-03-28 16:02:44,106 		9144 of 10000 with 99.27% 	 Time used:  0.00 sec
2023-03-28 16:02:44,112 		9168 of 10000 with 99.27% 	 Time used:  0.01 sec
2023-03-28 16:02:44,116 		9192 of 10000 with 99.27% 	 Time used:  0.00 sec
2023-03-28 16:02:44,120 		9216 of 10000 with 99.27% 	 Time used:  0.00 sec
2023-03-28 16:02:44,126 		9240 of 10000 with 99.27% 	 Time used:  0.01 sec
2023-03-28 16:02:44,132 		9264 of 10000 with 99.28% 	 Time used:  0.01 sec
2023-03-28 16:02:44,136 		9288 of 10000 with 99.28% 	 Time used:  0.00 sec
2023-03-28 16:02:44,142 		9312 of 10000 with 99.28% 	 Time used:  0.01 sec
2023-03-28 16:02:44,148 		9336 of 10000 with 99.28% 	 Time used:  0.01 sec
2023-03-28 16:02:44,152 		9360 of 10000 with 99.28% 	 Time used:  0.00 sec
2023-03-28 16:02:44,158 		9384 of 10000 with 99.29% 	 Time used:  0.01 sec
2023-03-28 16:02:44,164 		9408 of 10000 with 99.29% 	 Time used:  0.01 sec
2023-03-28 16:02:44,168 		9432 of 10000 with 99.29% 	 Time used:  0.00 sec
2023-03-28 16:02:44,172 		9456 of 10000 with 99.29% 	 Time used:  0.00 sec
2023-03-28 16:02:44,178 		9480 of 10000 with 99.29% 	 Time used:  0.01 sec
2023-03-28 16:02:44,182 		9504 of 10000 with 99.30% 	 Time used:  0.00 sec
2023-03-28 16:02:44,188 		9528 of 10000 with 99.30% 	 Time used:  0.01 sec
2023-03-28 16:02:44,194 		9552 of 10000 with 99.30% 	 Time used:  0.01 sec
2023-03-28 16:02:44,198 		9576 of 10000 with 99.30% 	 Time used:  0.00 sec
2023-03-28 16:02:44,204 		9600 of 10000 with 99.30% 	 Time used:  0.01 sec
2023-03-28 16:02:44,210 		9624 of 10000 with 99.30% 	 Time used:  0.01 sec
2023-03-28 16:02:44,214 		9648 of 10000 with 99.31% 	 Time used:  0.00 sec
2023-03-28 16:02:44,220 		9672 of 10000 with 99.31% 	 Time used:  0.01 sec
2023-03-28 16:02:44,225 		9696 of 10000 with 99.30% 	 Time used:  0.00 sec
2023-03-28 16:02:44,229 		9720 of 10000 with 99.29% 	 Time used:  0.00 sec
2023-03-28 16:02:44,235 		9744 of 10000 with 99.28% 	 Time used:  0.01 sec
2023-03-28 16:02:44,242 		9768 of 10000 with 99.28% 	 Time used:  0.01 sec
2023-03-28 16:02:44,248 		9792 of 10000 with 99.29% 	 Time used:  0.01 sec
2023-03-28 16:02:44,254 		9816 of 10000 with 99.28% 	 Time used:  0.01 sec
2023-03-28 16:02:44,260 		9840 of 10000 with 99.28% 	 Time used:  0.01 sec
2023-03-28 16:02:44,266 		9864 of 10000 with 99.28% 	 Time used:  0.01 sec
2023-03-28 16:02:44,272 		9888 of 10000 with 99.28% 	 Time used:  0.01 sec
2023-03-28 16:02:44,276 		9912 of 10000 with 99.27% 	 Time used:  0.00 sec
2023-03-28 16:02:44,280 		9936 of 10000 with 99.28% 	 Time used:  0.00 sec
2023-03-28 16:02:44,285 		9960 of 10000 with 99.28% 	 Time used:  0.00 sec
2023-03-28 16:02:44,290 		9984 of 10000 with 99.28% 	 Time used:  0.00 sec
2023-03-28 16:02:44,295 		10000 of 10000 with 99.28% 	 Time used:  0.01 sec
2023-03-28 16:02:44,295 
2023-03-28 16:02:44,298 			Learning rate: weights:   1.000e-03    
2023-03-28 16:02:44,298 			Last test performance: 99.28%
2023-03-28 16:02:44,298 ----------------
2023-03-28 16:02:44,409   13  =>  0    		Training 486 pattern with 98.75% 	Forward time: 	 0.09 sec
2023-03-28 16:02:44,409 			Loss:    1.165e-03    			Backward time: 	 0.01 sec 
2023-03-28 16:02:44,457 			Learning rate: weights:   1.000e-03    
2023-03-28 16:02:44,457 			Last test performance: 99.28%
2023-03-28 16:02:44,457 ----------------
2023-03-28 16:02:44,603   13  =>  1    		Training 486 pattern with 98.12% 	Forward time: 	 0.13 sec
2023-03-28 16:02:44,603 			Loss:    2.595e-03    			Backward time: 	 0.01 sec 
2023-03-28 16:02:44,723 			Learning rate: weights:   1.000e-03    
2023-03-28 16:02:44,723 			Last test performance: 99.28%
2023-03-28 16:02:44,723 ----------------
2023-03-28 16:02:44,870   13  =>  2    		Training 486 pattern with 99.38% 	Forward time: 	 0.13 sec
2023-03-28 16:02:44,870 			Loss:    1.054e-03    			Backward time: 	 0.01 sec 
2023-03-28 16:02:45,048 			Learning rate: weights:   1.000e-03    
2023-03-28 16:02:45,048 			Last test performance: 99.28%
2023-03-28 16:02:45,048 ----------------
2023-03-28 16:02:45,211   13  =>  3    		Training 486 pattern with 99.38% 	Forward time: 	 0.15 sec
2023-03-28 16:02:45,211 			Loss:    1.079e-03    			Backward time: 	 0.01 sec 
2023-03-28 16:02:45,261 			Learning rate: weights:   1.000e-03    
2023-03-28 16:02:45,261 			Last test performance: 99.28%
2023-03-28 16:02:45,261 ----------------
2023-03-28 16:02:45,387   13  =>  4    		Training 486 pattern with 99.38% 	Forward time: 	 0.11 sec
2023-03-28 16:02:45,387 			Loss:    7.328e-04    			Backward time: 	 0.01 sec 
2023-03-28 16:02:45,447 			Learning rate: weights:   1.000e-03    
2023-03-28 16:02:45,447 			Last test performance: 99.28%
2023-03-28 16:02:45,447 ----------------
2023-03-28 16:02:45,584   13  =>  5    		Training 486 pattern with 98.33% 	Forward time: 	 0.12 sec
2023-03-28 16:02:45,585 			Loss:    1.655e-03    			Backward time: 	 0.01 sec 
2023-03-28 16:02:45,644 			Learning rate: weights:   1.000e-03    
2023-03-28 16:02:45,644 			Last test performance: 99.28%
2023-03-28 16:02:45,644 ----------------
2023-03-28 16:02:45,799   13  =>  6    		Training 486 pattern with 99.58% 	Forward time: 	 0.14 sec
2023-03-28 16:02:45,799 			Loss:    8.841e-04    			Backward time: 	 0.01 sec 
2023-03-28 16:02:45,843 			Learning rate: weights:   1.000e-03    
2023-03-28 16:02:45,843 			Last test performance: 99.28%
2023-03-28 16:02:45,843 ----------------
2023-03-28 16:02:45,955   13  =>  7    		Training 486 pattern with 98.54% 	Forward time: 	 0.10 sec
2023-03-28 16:02:45,955 			Loss:    2.233e-03    			Backward time: 	 0.01 sec 
2023-03-28 16:02:46,027 			Learning rate: weights:   1.000e-03    
2023-03-28 16:02:46,027 			Last test performance: 99.28%
2023-03-28 16:02:46,027 ----------------
2023-03-28 16:02:46,145   13  =>  8    		Training 486 pattern with 98.96% 	Forward time: 	 0.11 sec
2023-03-28 16:02:46,145 			Loss:    2.624e-03    			Backward time: 	 0.01 sec 
2023-03-28 16:02:46,181 			Learning rate: weights:   1.000e-03    
2023-03-28 16:02:46,181 			Last test performance: 99.28%
2023-03-28 16:02:46,181 ----------------
2023-03-28 16:02:46,313   13  =>  9    		Training 486 pattern with 99.58% 	Forward time: 	 0.12 sec
2023-03-28 16:02:46,314 			Loss:    8.580e-04    			Backward time: 	 0.01 sec 
2023-03-28 16:02:46,371 			Learning rate: weights:   1.000e-03    
2023-03-28 16:02:46,371 			Last test performance: 99.28%
2023-03-28 16:02:46,371 ----------------
2023-03-28 16:02:46,519   13  =>  10   		Training 486 pattern with 99.17% 	Forward time: 	 0.13 sec
2023-03-28 16:02:46,519 			Loss:    1.028e-03    			Backward time: 	 0.01 sec 
2023-03-28 16:02:46,565 			Learning rate: weights:   1.000e-03    
2023-03-28 16:02:46,565 			Last test performance: 99.28%
2023-03-28 16:02:46,565 ----------------
2023-03-28 16:02:46,705   13  =>  11   		Training 486 pattern with 99.17% 	Forward time: 	 0.13 sec
2023-03-28 16:02:46,705 			Loss:    1.045e-03    			Backward time: 	 0.01 sec 
2023-03-28 16:02:46,758 			Learning rate: weights:   1.000e-03    
2023-03-28 16:02:46,758 			Last test performance: 99.28%
2023-03-28 16:02:46,758 ----------------
2023-03-28 16:02:46,914   13  =>  12   		Training 486 pattern with 98.54% 	Forward time: 	 0.14 sec
2023-03-28 16:02:46,914 			Loss:    2.997e-03    			Backward time: 	 0.01 sec 
2023-03-28 16:02:46,963 			Learning rate: weights:   1.000e-03    
2023-03-28 16:02:46,963 			Last test performance: 99.28%
2023-03-28 16:02:46,963 ----------------
2023-03-28 16:02:47,113   13  =>  13   		Training 486 pattern with 99.38% 	Forward time: 	 0.13 sec
2023-03-28 16:02:47,113 			Loss:    6.444e-04    			Backward time: 	 0.01 sec 
2023-03-28 16:02:47,185 			Learning rate: weights:   1.000e-03    
2023-03-28 16:02:47,185 			Last test performance: 99.28%
2023-03-28 16:02:47,185 ----------------
2023-03-28 16:02:47,321   13  =>  14   		Training 486 pattern with 99.58% 	Forward time: 	 0.12 sec
2023-03-28 16:02:47,322 			Loss:    9.625e-04    			Backward time: 	 0.01 sec 
2023-03-28 16:02:47,358 			Learning rate: weights:   1.000e-03    
2023-03-28 16:02:47,359 			Last test performance: 99.28%
2023-03-28 16:02:47,359 ----------------
2023-03-28 16:02:47,483   13  =>  15   		Training 486 pattern with 99.17% 	Forward time: 	 0.11 sec
2023-03-28 16:02:47,483 			Loss:    6.805e-04    			Backward time: 	 0.01 sec 
2023-03-28 16:02:47,643 			Learning rate: weights:   1.000e-03    
2023-03-28 16:02:47,643 			Last test performance: 99.28%
2023-03-28 16:02:47,644 ----------------
2023-03-28 16:02:47,794   13  =>  16   		Training 486 pattern with 98.33% 	Forward time: 	 0.13 sec
2023-03-28 16:02:47,794 			Loss:    1.667e-03    			Backward time: 	 0.01 sec 
2023-03-28 16:02:47,834 			Learning rate: weights:   1.000e-03    
2023-03-28 16:02:47,834 			Last test performance: 99.28%
2023-03-28 16:02:47,834 ----------------
2023-03-28 16:02:47,994   13  =>  17   		Training 486 pattern with 99.38% 	Forward time: 	 0.14 sec
2023-03-28 16:02:47,994 			Loss:    7.548e-04    			Backward time: 	 0.01 sec 
2023-03-28 16:02:48,053 			Learning rate: weights:   1.000e-03    
2023-03-28 16:02:48,053 			Last test performance: 99.28%
2023-03-28 16:02:48,053 ----------------
2023-03-28 16:02:48,204   13  =>  18   		Training 486 pattern with 99.58% 	Forward time: 	 0.14 sec
2023-03-28 16:02:48,204 			Loss:    8.383e-04    			Backward time: 	 0.01 sec 
2023-03-28 16:02:48,257 			Learning rate: weights:   1.000e-03    
2023-03-28 16:02:48,257 			Last test performance: 99.28%
2023-03-28 16:02:48,257 ----------------
2023-03-28 16:02:48,368   13  =>  19   		Training 486 pattern with 99.17% 	Forward time: 	 0.10 sec
2023-03-28 16:02:48,368 			Loss:    7.931e-04    			Backward time: 	 0.01 sec 
2023-03-28 16:02:48,415 			Learning rate: weights:   1.000e-03    
2023-03-28 16:02:48,415 			Last test performance: 99.28%
2023-03-28 16:02:48,415 ----------------
2023-03-28 16:02:48,536   13  =>  20   		Training 486 pattern with 98.54% 	Forward time: 	 0.11 sec
2023-03-28 16:02:48,536 			Loss:    2.684e-03    			Backward time: 	 0.01 sec 
2023-03-28 16:02:48,573 			Learning rate: weights:   1.000e-03    
2023-03-28 16:02:48,573 			Last test performance: 99.28%
2023-03-28 16:02:48,573 ----------------
2023-03-28 16:02:48,733   13  =>  21   		Training 486 pattern with 99.17% 	Forward time: 	 0.14 sec
2023-03-28 16:02:48,733 			Loss:    1.294e-03    			Backward time: 	 0.01 sec 
2023-03-28 16:02:48,781 			Learning rate: weights:   1.000e-03    
2023-03-28 16:02:48,781 			Last test performance: 99.28%
2023-03-28 16:02:48,781 ----------------
2023-03-28 16:02:48,924   13  =>  22   		Training 486 pattern with 99.79% 	Forward time: 	 0.13 sec
2023-03-28 16:02:48,924 			Loss:    7.932e-04    			Backward time: 	 0.01 sec 
2023-03-28 16:02:48,968 			Learning rate: weights:   1.000e-03    
2023-03-28 16:02:48,968 			Last test performance: 99.28%
2023-03-28 16:02:48,968 ----------------
2023-03-28 16:02:49,118   13  =>  23   		Training 486 pattern with 99.38% 	Forward time: 	 0.14 sec
2023-03-28 16:02:49,118 			Loss:    8.835e-04    			Backward time: 	 0.01 sec 
2023-03-28 16:02:49,171 			Learning rate: weights:   1.000e-03    
2023-03-28 16:02:49,171 			Last test performance: 99.28%
2023-03-28 16:02:49,171 ----------------
2023-03-28 16:02:49,311   13  =>  24   		Training 486 pattern with 99.38% 	Forward time: 	 0.13 sec
2023-03-28 16:02:49,311 			Loss:    6.880e-04    			Backward time: 	 0.01 sec 
2023-03-28 16:02:49,354 			Learning rate: weights:   1.000e-03    
2023-03-28 16:02:49,354 			Last test performance: 99.28%
2023-03-28 16:02:49,354 ----------------
2023-03-28 16:02:49,493   13  =>  25   		Training 486 pattern with 98.33% 	Forward time: 	 0.13 sec
2023-03-28 16:02:49,493 			Loss:    1.790e-03    			Backward time: 	 0.01 sec 
2023-03-28 16:02:49,540 			Learning rate: weights:   1.000e-03    
2023-03-28 16:02:49,540 			Last test performance: 99.28%
2023-03-28 16:02:49,540 ----------------
2023-03-28 16:02:49,672   13  =>  26   		Training 486 pattern with 98.33% 	Forward time: 	 0.12 sec
2023-03-28 16:02:49,672 			Loss:    1.828e-03    			Backward time: 	 0.01 sec 
2023-03-28 16:02:49,711 			Learning rate: weights:   1.000e-03    
2023-03-28 16:02:49,711 			Last test performance: 99.28%
2023-03-28 16:02:49,711 ----------------
2023-03-28 16:02:49,842   13  =>  27   		Training 486 pattern with 99.38% 	Forward time: 	 0.12 sec
2023-03-28 16:02:49,842 			Loss:    1.238e-03    			Backward time: 	 0.01 sec 
2023-03-28 16:02:49,887 			Learning rate: weights:   1.000e-03    
2023-03-28 16:02:49,887 			Last test performance: 99.28%
2023-03-28 16:02:49,887 ----------------
2023-03-28 16:02:50,038   13  =>  28   		Training 486 pattern with 98.54% 	Forward time: 	 0.13 sec
2023-03-28 16:02:50,038 			Loss:    2.039e-03    			Backward time: 	 0.01 sec 
2023-03-28 16:02:50,081 			Learning rate: weights:   1.000e-03    
2023-03-28 16:02:50,081 			Last test performance: 99.28%
2023-03-28 16:02:50,081 ----------------
2023-03-28 16:02:50,234   13  =>  29   		Training 486 pattern with 98.96% 	Forward time: 	 0.14 sec
2023-03-28 16:02:50,234 			Loss:    9.490e-04    			Backward time: 	 0.01 sec 
2023-03-28 16:02:50,274 			Learning rate: weights:   1.000e-03    
2023-03-28 16:02:50,275 			Last test performance: 99.28%
2023-03-28 16:02:50,275 ----------------
2023-03-28 16:02:50,410   13  =>  30   		Training 486 pattern with 99.17% 	Forward time: 	 0.12 sec
2023-03-28 16:02:50,410 			Loss:    1.381e-03    			Backward time: 	 0.01 sec 
2023-03-28 16:02:50,462 			Learning rate: weights:   1.000e-03    
2023-03-28 16:02:50,463 			Last test performance: 99.28%
2023-03-28 16:02:50,463 ----------------
2023-03-28 16:02:50,596   13  =>  31   		Training 486 pattern with 98.96% 	Forward time: 	 0.12 sec
2023-03-28 16:02:50,596 			Loss:    1.028e-03    			Backward time: 	 0.01 sec 
2023-03-28 16:02:50,642 			Learning rate: weights:   1.000e-03    
2023-03-28 16:02:50,642 			Last test performance: 99.28%
2023-03-28 16:02:50,642 ----------------
2023-03-28 16:02:50,754   13  =>  32   		Training 486 pattern with 98.54% 	Forward time: 	 0.10 sec
2023-03-28 16:02:50,754 			Loss:    1.985e-03    			Backward time: 	 0.01 sec 
2023-03-28 16:02:50,808 			Learning rate: weights:   1.000e-03    
2023-03-28 16:02:50,808 			Last test performance: 99.28%
2023-03-28 16:02:50,809 ----------------
2023-03-28 16:02:50,971   13  =>  33   		Training 486 pattern with 98.33% 	Forward time: 	 0.14 sec
2023-03-28 16:02:50,971 			Loss:    1.525e-03    			Backward time: 	 0.01 sec 
2023-03-28 16:02:51,011 			Learning rate: weights:   1.000e-03    
2023-03-28 16:02:51,011 			Last test performance: 99.28%
2023-03-28 16:02:51,011 ----------------
2023-03-28 16:02:51,137   13  =>  34   		Training 486 pattern with 99.58% 	Forward time: 	 0.11 sec
2023-03-28 16:02:51,137 			Loss:    7.497e-04    			Backward time: 	 0.01 sec 
2023-03-28 16:02:51,184 			Learning rate: weights:   1.000e-03    
2023-03-28 16:02:51,184 			Last test performance: 99.28%
2023-03-28 16:02:51,184 ----------------
2023-03-28 16:02:51,333   13  =>  35   		Training 486 pattern with 99.17% 	Forward time: 	 0.13 sec
2023-03-28 16:02:51,333 			Loss:    1.953e-03    			Backward time: 	 0.01 sec 
2023-03-28 16:02:51,378 			Learning rate: weights:   1.000e-03    
2023-03-28 16:02:51,378 			Last test performance: 99.28%
2023-03-28 16:02:51,378 ----------------
2023-03-28 16:02:51,515   13  =>  36   		Training 486 pattern with 99.58% 	Forward time: 	 0.12 sec
2023-03-28 16:02:51,516 			Loss:    7.396e-04    			Backward time: 	 0.01 sec 
2023-03-28 16:02:51,565 			Learning rate: weights:   1.000e-03    
2023-03-28 16:02:51,565 			Last test performance: 99.28%
2023-03-28 16:02:51,565 ----------------
2023-03-28 16:02:51,699   13  =>  37   		Training 486 pattern with 98.33% 	Forward time: 	 0.12 sec
2023-03-28 16:02:51,699 			Loss:    2.206e-03    			Backward time: 	 0.01 sec 
2023-03-28 16:02:51,735 			Learning rate: weights:   1.000e-03    
2023-03-28 16:02:51,735 			Last test performance: 99.28%
2023-03-28 16:02:51,735 ----------------
2023-03-28 16:02:51,880   13  =>  38   		Training 486 pattern with 99.58% 	Forward time: 	 0.13 sec
2023-03-28 16:02:51,880 			Loss:    6.628e-04    			Backward time: 	 0.01 sec 
2023-03-28 16:02:51,934 			Learning rate: weights:   1.000e-03    
2023-03-28 16:02:51,934 			Last test performance: 99.28%
2023-03-28 16:02:51,934 ----------------
2023-03-28 16:02:52,078   13  =>  39   		Training 486 pattern with 100.00% 	Forward time: 	 0.13 sec
2023-03-28 16:02:52,078 			Loss:    3.222e-04    			Backward time: 	 0.01 sec 
2023-03-28 16:02:52,139 			Learning rate: weights:   1.000e-03    
2023-03-28 16:02:52,139 			Last test performance: 99.28%
2023-03-28 16:02:52,139 ----------------
2023-03-28 16:02:52,310   13  =>  40   		Training 486 pattern with 98.33% 	Forward time: 	 0.15 sec
2023-03-28 16:02:52,311 			Loss:    1.151e-03    			Backward time: 	 0.01 sec 
2023-03-28 16:02:52,452 			Learning rate: weights:   1.000e-03    
2023-03-28 16:02:52,452 			Last test performance: 99.28%
2023-03-28 16:02:52,452 ----------------
2023-03-28 16:02:52,584   13  =>  41   		Training 486 pattern with 99.17% 	Forward time: 	 0.11 sec
2023-03-28 16:02:52,584 			Loss:    1.655e-03    			Backward time: 	 0.01 sec 
2023-03-28 16:02:52,629 			Learning rate: weights:   1.000e-03    
2023-03-28 16:02:52,629 			Last test performance: 99.28%
2023-03-28 16:02:52,629 ----------------
2023-03-28 16:02:52,780   13  =>  42   		Training 486 pattern with 99.58% 	Forward time: 	 0.14 sec
2023-03-28 16:02:52,780 			Loss:    4.391e-04    			Backward time: 	 0.01 sec 
2023-03-28 16:02:52,830 			Learning rate: weights:   1.000e-03    
2023-03-28 16:02:52,830 			Last test performance: 99.28%
2023-03-28 16:02:52,830 ----------------
2023-03-28 16:02:52,987   13  =>  43   		Training 486 pattern with 99.38% 	Forward time: 	 0.14 sec
2023-03-28 16:02:52,987 			Loss:    9.238e-04    			Backward time: 	 0.01 sec 
2023-03-28 16:02:53,030 			Learning rate: weights:   1.000e-03    
2023-03-28 16:02:53,031 			Last test performance: 99.28%
2023-03-28 16:02:53,031 ----------------
2023-03-28 16:02:53,179   13  =>  44   		Training 486 pattern with 98.96% 	Forward time: 	 0.13 sec
2023-03-28 16:02:53,179 			Loss:    9.262e-04    			Backward time: 	 0.01 sec 
2023-03-28 16:02:53,221 			Learning rate: weights:   1.000e-03    
2023-03-28 16:02:53,221 			Last test performance: 99.28%
2023-03-28 16:02:53,221 ----------------
2023-03-28 16:02:53,367   13  =>  45   		Training 486 pattern with 99.38% 	Forward time: 	 0.13 sec
2023-03-28 16:02:53,367 			Loss:    9.718e-04    			Backward time: 	 0.01 sec 
2023-03-28 16:02:53,413 			Learning rate: weights:   1.000e-03    
2023-03-28 16:02:53,413 			Last test performance: 99.28%
2023-03-28 16:02:53,413 ----------------
2023-03-28 16:02:53,569   13  =>  46   		Training 486 pattern with 99.17% 	Forward time: 	 0.14 sec
2023-03-28 16:02:53,569 			Loss:    1.286e-03    			Backward time: 	 0.01 sec 
2023-03-28 16:02:53,608 			Learning rate: weights:   1.000e-03    
2023-03-28 16:02:53,608 			Last test performance: 99.28%
2023-03-28 16:02:53,608 ----------------
2023-03-28 16:02:53,759   13  =>  47   		Training 486 pattern with 99.79% 	Forward time: 	 0.13 sec
2023-03-28 16:02:53,759 			Loss:    5.456e-04    			Backward time: 	 0.01 sec 
2023-03-28 16:02:53,798 			Learning rate: weights:   1.000e-03    
2023-03-28 16:02:53,798 			Last test performance: 99.28%
2023-03-28 16:02:53,798 ----------------
2023-03-28 16:02:53,935   13  =>  48   		Training 486 pattern with 99.17% 	Forward time: 	 0.12 sec
2023-03-28 16:02:53,935 			Loss:    1.369e-03    			Backward time: 	 0.01 sec 
2023-03-28 16:02:53,969 			Learning rate: weights:   1.000e-03    
2023-03-28 16:02:53,969 			Last test performance: 99.28%
2023-03-28 16:02:53,969 ----------------
2023-03-28 16:02:54,126   13  =>  49   		Training 486 pattern with 99.17% 	Forward time: 	 0.14 sec
2023-03-28 16:02:54,126 			Loss:    1.371e-03    			Backward time: 	 0.01 sec 
2023-03-28 16:02:54,171 			Learning rate: weights:   1.000e-03    
2023-03-28 16:02:54,171 			Last test performance: 99.28%
2023-03-28 16:02:54,171 ----------------
2023-03-28 16:02:54,324   13  =>  50   		Training 486 pattern with 98.96% 	Forward time: 	 0.14 sec
2023-03-28 16:02:54,324 			Loss:    1.435e-03    			Backward time: 	 0.01 sec 
2023-03-28 16:02:54,366 			Learning rate: weights:   1.000e-03    
2023-03-28 16:02:54,366 			Last test performance: 99.28%
2023-03-28 16:02:54,366 ----------------
2023-03-28 16:02:54,513   13  =>  51   		Training 486 pattern with 98.75% 	Forward time: 	 0.13 sec
2023-03-28 16:02:54,513 			Loss:    1.816e-03    			Backward time: 	 0.01 sec 
2023-03-28 16:02:54,548 			Learning rate: weights:   1.000e-03    
2023-03-28 16:02:54,548 			Last test performance: 99.28%
2023-03-28 16:02:54,548 ----------------
2023-03-28 16:02:54,693   13  =>  52   		Training 486 pattern with 98.54% 	Forward time: 	 0.13 sec
2023-03-28 16:02:54,693 			Loss:    1.242e-03    			Backward time: 	 0.01 sec 
2023-03-28 16:02:54,735 			Learning rate: weights:   1.000e-03    
2023-03-28 16:02:54,735 			Last test performance: 99.28%
2023-03-28 16:02:54,735 ----------------
2023-03-28 16:02:54,882   13  =>  53   		Training 486 pattern with 99.38% 	Forward time: 	 0.13 sec
2023-03-28 16:02:54,882 			Loss:    9.042e-04    			Backward time: 	 0.01 sec 
2023-03-28 16:02:54,941 			Learning rate: weights:   1.000e-03    
2023-03-28 16:02:54,941 			Last test performance: 99.28%
2023-03-28 16:02:54,941 ----------------
2023-03-28 16:02:55,096   13  =>  54   		Training 486 pattern with 99.38% 	Forward time: 	 0.13 sec
2023-03-28 16:02:55,096 			Loss:    9.288e-04    			Backward time: 	 0.01 sec 
2023-03-28 16:02:55,142 			Learning rate: weights:   1.000e-03    
2023-03-28 16:02:55,142 			Last test performance: 99.28%
2023-03-28 16:02:55,142 ----------------
2023-03-28 16:02:55,277   13  =>  55   		Training 486 pattern with 100.00% 	Forward time: 	 0.12 sec
2023-03-28 16:02:55,277 			Loss:    4.673e-04    			Backward time: 	 0.01 sec 
2023-03-28 16:02:55,329 			Learning rate: weights:   1.000e-03    
2023-03-28 16:02:55,329 			Last test performance: 99.28%
2023-03-28 16:02:55,329 ----------------
2023-03-28 16:02:55,487   13  =>  56   		Training 486 pattern with 99.38% 	Forward time: 	 0.14 sec
2023-03-28 16:02:55,487 			Loss:    1.000e-03    			Backward time: 	 0.01 sec 
2023-03-28 16:02:55,532 			Learning rate: weights:   1.000e-03    
2023-03-28 16:02:55,532 			Last test performance: 99.28%
2023-03-28 16:02:55,532 ----------------
2023-03-28 16:02:55,667   13  =>  57   		Training 486 pattern with 100.00% 	Forward time: 	 0.12 sec
2023-03-28 16:02:55,667 			Loss:    3.012e-04    			Backward time: 	 0.01 sec 
2023-03-28 16:02:55,720 			Learning rate: weights:   1.000e-03    
2023-03-28 16:02:55,720 			Last test performance: 99.28%
2023-03-28 16:02:55,720 ----------------
2023-03-28 16:02:55,865   13  =>  58   		Training 486 pattern with 99.17% 	Forward time: 	 0.13 sec
2023-03-28 16:02:55,865 			Loss:    1.862e-03    			Backward time: 	 0.01 sec 
2023-03-28 16:02:55,915 			Learning rate: weights:   1.000e-03    
2023-03-28 16:02:55,915 			Last test performance: 99.28%
2023-03-28 16:02:55,915 ----------------
2023-03-28 16:02:56,037   13  =>  59   		Training 486 pattern with 99.58% 	Forward time: 	 0.11 sec
2023-03-28 16:02:56,037 			Loss:    9.945e-04    			Backward time: 	 0.01 sec 
2023-03-28 16:02:56,095 			Learning rate: weights:   1.000e-03    
2023-03-28 16:02:56,095 			Last test performance: 99.28%
2023-03-28 16:02:56,095 ----------------
2023-03-28 16:02:56,208   13  =>  60   		Training 486 pattern with 99.58% 	Forward time: 	 0.10 sec
2023-03-28 16:02:56,208 			Loss:    5.874e-04    			Backward time: 	 0.01 sec 
2023-03-28 16:02:56,266 			Learning rate: weights:   1.000e-03    
2023-03-28 16:02:56,266 			Last test performance: 99.28%
2023-03-28 16:02:56,266 ----------------
2023-03-28 16:02:56,416   13  =>  61   		Training 486 pattern with 99.79% 	Forward time: 	 0.13 sec
2023-03-28 16:02:56,416 			Loss:    4.314e-04    			Backward time: 	 0.01 sec 
2023-03-28 16:02:56,482 			Learning rate: weights:   1.000e-03    
2023-03-28 16:02:56,482 			Last test performance: 99.28%
2023-03-28 16:02:56,482 ----------------
2023-03-28 16:02:56,622   13  =>  62   		Training 486 pattern with 98.96% 	Forward time: 	 0.12 sec
2023-03-28 16:02:56,622 			Loss:    1.105e-03    			Backward time: 	 0.01 sec 
2023-03-28 16:02:56,661 			Learning rate: weights:   1.000e-03    
2023-03-28 16:02:56,661 			Last test performance: 99.28%
2023-03-28 16:02:56,661 ----------------
2023-03-28 16:02:56,781   13  =>  63   		Training 486 pattern with 98.33% 	Forward time: 	 0.11 sec
2023-03-28 16:02:56,781 			Loss:    1.546e-03    			Backward time: 	 0.01 sec 
2023-03-28 16:02:56,825 			Learning rate: weights:   1.000e-03    
2023-03-28 16:02:56,825 			Last test performance: 99.28%
2023-03-28 16:02:56,825 ----------------
2023-03-28 16:02:56,953   13  =>  64   		Training 486 pattern with 99.38% 	Forward time: 	 0.11 sec
2023-03-28 16:02:56,953 			Loss:    1.144e-03    			Backward time: 	 0.01 sec 
2023-03-28 16:02:56,990 			Learning rate: weights:   1.000e-03    
2023-03-28 16:02:56,991 			Last test performance: 99.28%
2023-03-28 16:02:56,991 ----------------
2023-03-28 16:02:57,106   13  =>  65   		Training 486 pattern with 98.96% 	Forward time: 	 0.10 sec
2023-03-28 16:02:57,106 			Loss:    1.921e-03    			Backward time: 	 0.01 sec 
2023-03-28 16:02:57,158 			Learning rate: weights:   1.000e-03    
2023-03-28 16:02:57,158 			Last test performance: 99.28%
2023-03-28 16:02:57,158 ----------------
2023-03-28 16:02:57,279   13  =>  66   		Training 486 pattern with 99.17% 	Forward time: 	 0.11 sec
2023-03-28 16:02:57,279 			Loss:    1.258e-03    			Backward time: 	 0.01 sec 
2023-03-28 16:02:57,318 			Learning rate: weights:   1.000e-03    
2023-03-28 16:02:57,318 			Last test performance: 99.28%
2023-03-28 16:02:57,318 ----------------
2023-03-28 16:02:57,441   13  =>  67   		Training 486 pattern with 98.96% 	Forward time: 	 0.11 sec
2023-03-28 16:02:57,442 			Loss:    1.272e-03    			Backward time: 	 0.01 sec 
2023-03-28 16:02:57,484 			Learning rate: weights:   1.000e-03    
2023-03-28 16:02:57,484 			Last test performance: 99.28%
2023-03-28 16:02:57,484 ----------------
2023-03-28 16:02:57,627   13  =>  68   		Training 486 pattern with 98.96% 	Forward time: 	 0.13 sec
2023-03-28 16:02:57,627 			Loss:    1.178e-03    			Backward time: 	 0.01 sec 
2023-03-28 16:02:57,677 			Learning rate: weights:   1.000e-03    
2023-03-28 16:02:57,677 			Last test performance: 99.28%
2023-03-28 16:02:57,677 ----------------
2023-03-28 16:02:57,819   13  =>  69   		Training 486 pattern with 99.38% 	Forward time: 	 0.13 sec
2023-03-28 16:02:57,819 			Loss:    6.755e-04    			Backward time: 	 0.01 sec 
2023-03-28 16:02:57,949 			Learning rate: weights:   1.000e-03    
2023-03-28 16:02:57,949 			Last test performance: 99.28%
2023-03-28 16:02:57,949 ----------------
2023-03-28 16:02:58,083   13  =>  70   		Training 486 pattern with 99.58% 	Forward time: 	 0.12 sec
2023-03-28 16:02:58,083 			Loss:    4.658e-04    			Backward time: 	 0.01 sec 
2023-03-28 16:02:58,121 			Learning rate: weights:   1.000e-03    
2023-03-28 16:02:58,121 			Last test performance: 99.28%
2023-03-28 16:02:58,121 ----------------
2023-03-28 16:02:58,240   13  =>  71   		Training 486 pattern with 99.38% 	Forward time: 	 0.11 sec
2023-03-28 16:02:58,241 			Loss:    1.190e-03    			Backward time: 	 0.01 sec 
2023-03-28 16:02:58,301 			Learning rate: weights:   1.000e-03    
2023-03-28 16:02:58,302 			Last test performance: 99.28%
2023-03-28 16:02:58,302 ----------------
2023-03-28 16:02:58,417   13  =>  72   		Training 486 pattern with 99.17% 	Forward time: 	 0.10 sec
2023-03-28 16:02:58,418 			Loss:    1.355e-03    			Backward time: 	 0.01 sec 
2023-03-28 16:02:58,464 			Learning rate: weights:   1.000e-03    
2023-03-28 16:02:58,464 			Last test performance: 99.28%
2023-03-28 16:02:58,464 ----------------
2023-03-28 16:02:58,583   13  =>  73   		Training 486 pattern with 98.33% 	Forward time: 	 0.11 sec
2023-03-28 16:02:58,583 			Loss:    1.171e-03    			Backward time: 	 0.01 sec 
2023-03-28 16:02:58,630 			Learning rate: weights:   1.000e-03    
2023-03-28 16:02:58,630 			Last test performance: 99.28%
2023-03-28 16:02:58,630 ----------------
2023-03-28 16:02:58,770   13  =>  74   		Training 486 pattern with 99.38% 	Forward time: 	 0.12 sec
2023-03-28 16:02:58,770 			Loss:    8.564e-04    			Backward time: 	 0.01 sec 
2023-03-28 16:02:58,917 			Learning rate: weights:   1.000e-03    
2023-03-28 16:02:58,917 			Last test performance: 99.28%
2023-03-28 16:02:58,917 ----------------
2023-03-28 16:02:59,039   13  =>  75   		Training 486 pattern with 99.17% 	Forward time: 	 0.11 sec
2023-03-28 16:02:59,039 			Loss:    7.195e-04    			Backward time: 	 0.01 sec 
2023-03-28 16:02:59,074 			Learning rate: weights:   1.000e-03    
2023-03-28 16:02:59,075 			Last test performance: 99.28%
2023-03-28 16:02:59,075 ----------------
2023-03-28 16:02:59,219   13  =>  76   		Training 486 pattern with 97.50% 	Forward time: 	 0.13 sec
2023-03-28 16:02:59,219 			Loss:    2.912e-03    			Backward time: 	 0.01 sec 
2023-03-28 16:02:59,284 			Learning rate: weights:   1.000e-03    
2023-03-28 16:02:59,284 			Last test performance: 99.28%
2023-03-28 16:02:59,284 ----------------
2023-03-28 16:02:59,396   13  =>  77   		Training 486 pattern with 98.96% 	Forward time: 	 0.10 sec
2023-03-28 16:02:59,397 			Loss:    1.122e-03    			Backward time: 	 0.01 sec 
2023-03-28 16:02:59,450 			Learning rate: weights:   1.000e-03    
2023-03-28 16:02:59,451 			Last test performance: 99.28%
2023-03-28 16:02:59,451 ----------------
2023-03-28 16:02:59,574   13  =>  78   		Training 486 pattern with 99.79% 	Forward time: 	 0.11 sec
2023-03-28 16:02:59,574 			Loss:    8.126e-04    			Backward time: 	 0.01 sec 
2023-03-28 16:02:59,609 			Learning rate: weights:   1.000e-03    
2023-03-28 16:02:59,609 			Last test performance: 99.28%
2023-03-28 16:02:59,609 ----------------
2023-03-28 16:02:59,747   13  =>  79   		Training 486 pattern with 99.17% 	Forward time: 	 0.12 sec
2023-03-28 16:02:59,747 			Loss:    1.441e-03    			Backward time: 	 0.01 sec 
2023-03-28 16:02:59,790 			Learning rate: weights:   1.000e-03    
2023-03-28 16:02:59,791 			Last test performance: 99.28%
2023-03-28 16:02:59,791 ----------------
2023-03-28 16:02:59,916   13  =>  80   		Training 486 pattern with 98.33% 	Forward time: 	 0.11 sec
2023-03-28 16:02:59,916 			Loss:    1.759e-03    			Backward time: 	 0.01 sec 
2023-03-28 16:02:59,993 			Learning rate: weights:   1.000e-03    
2023-03-28 16:02:59,993 			Last test performance: 99.28%
2023-03-28 16:02:59,993 ----------------
2023-03-28 16:03:00,138   13  =>  81   		Training 486 pattern with 99.58% 	Forward time: 	 0.13 sec
2023-03-28 16:03:00,138 			Loss:    9.392e-04    			Backward time: 	 0.01 sec 
2023-03-28 16:03:00,172 			Learning rate: weights:   1.000e-03    
2023-03-28 16:03:00,172 			Last test performance: 99.28%
2023-03-28 16:03:00,172 ----------------
2023-03-28 16:03:00,320   13  =>  82   		Training 486 pattern with 99.38% 	Forward time: 	 0.13 sec
2023-03-28 16:03:00,320 			Loss:    9.084e-04    			Backward time: 	 0.01 sec 
2023-03-28 16:03:00,402 			Learning rate: weights:   1.000e-03    
2023-03-28 16:03:00,402 			Last test performance: 99.28%
2023-03-28 16:03:00,402 ----------------
2023-03-28 16:03:00,530   13  =>  83   		Training 486 pattern with 100.00% 	Forward time: 	 0.11 sec
2023-03-28 16:03:00,530 			Loss:    3.860e-04    			Backward time: 	 0.01 sec 
2023-03-28 16:03:00,567 			Learning rate: weights:   1.000e-03    
2023-03-28 16:03:00,567 			Last test performance: 99.28%
2023-03-28 16:03:00,567 ----------------
2023-03-28 16:03:00,718   13  =>  84   		Training 486 pattern with 98.75% 	Forward time: 	 0.14 sec
2023-03-28 16:03:00,718 			Loss:    1.023e-03    			Backward time: 	 0.01 sec 
2023-03-28 16:03:00,797 			Learning rate: weights:   1.000e-03    
2023-03-28 16:03:00,797 			Last test performance: 99.28%
2023-03-28 16:03:00,797 ----------------
2023-03-28 16:03:00,942   13  =>  85   		Training 486 pattern with 99.17% 	Forward time: 	 0.13 sec
2023-03-28 16:03:00,942 			Loss:    9.840e-04    			Backward time: 	 0.01 sec 
2023-03-28 16:03:00,996 			Learning rate: weights:   1.000e-03    
2023-03-28 16:03:00,996 			Last test performance: 99.28%
2023-03-28 16:03:00,996 ----------------
2023-03-28 16:03:01,129   13  =>  86   		Training 486 pattern with 99.38% 	Forward time: 	 0.12 sec
2023-03-28 16:03:01,130 			Loss:    8.348e-04    			Backward time: 	 0.01 sec 
2023-03-28 16:03:01,209 			Learning rate: weights:   1.000e-03    
2023-03-28 16:03:01,209 			Last test performance: 99.28%
2023-03-28 16:03:01,209 ----------------
2023-03-28 16:03:01,360   13  =>  87   		Training 486 pattern with 98.96% 	Forward time: 	 0.14 sec
2023-03-28 16:03:01,361 			Loss:    1.150e-03    			Backward time: 	 0.01 sec 
2023-03-28 16:03:01,450 			Learning rate: weights:   1.000e-03    
2023-03-28 16:03:01,450 			Last test performance: 99.28%
2023-03-28 16:03:01,450 ----------------
2023-03-28 16:03:01,598   13  =>  88   		Training 486 pattern with 99.38% 	Forward time: 	 0.13 sec
2023-03-28 16:03:01,598 			Loss:    1.450e-03    			Backward time: 	 0.01 sec 
```
