## Supplementary material for "Competitive performance and superior noise robustness of a non-negative deep convolutional spiking network": Source Code: log_2023_03_28_15_56_33_100.0.txt (part 2 of 8)

```
2023-03-28 16:03:01,642 			Learning rate: weights:   1.000e-03    
2023-03-28 16:03:01,642 			Last test performance: 99.28%
2023-03-28 16:03:01,642 ----------------
2023-03-28 16:03:01,760   13  =>  89   		Training 486 pattern with 99.58% 	Forward time: 	 0.11 sec
2023-03-28 16:03:01,760 			Loss:    4.240e-04    			Backward time: 	 0.01 sec 
2023-03-28 16:03:01,796 			Learning rate: weights:   1.000e-03    
2023-03-28 16:03:01,796 			Last test performance: 99.28%
2023-03-28 16:03:01,796 ----------------
2023-03-28 16:03:01,918   13  =>  90   		Training 486 pattern with 99.58% 	Forward time: 	 0.11 sec
2023-03-28 16:03:01,918 			Loss:    8.880e-04    			Backward time: 	 0.01 sec 
2023-03-28 16:03:02,006 			Learning rate: weights:   1.000e-03    
2023-03-28 16:03:02,006 			Last test performance: 99.28%
2023-03-28 16:03:02,006 ----------------
2023-03-28 16:03:02,160   13  =>  91   		Training 486 pattern with 98.54% 	Forward time: 	 0.14 sec
2023-03-28 16:03:02,160 			Loss:    1.678e-03    			Backward time: 	 0.01 sec 
2023-03-28 16:03:02,200 			Learning rate: weights:   1.000e-03    
2023-03-28 16:03:02,200 			Last test performance: 99.28%
2023-03-28 16:03:02,200 ----------------
2023-03-28 16:03:02,334   13  =>  92   		Training 486 pattern with 98.33% 	Forward time: 	 0.11 sec
2023-03-28 16:03:02,334 			Loss:    1.635e-03    			Backward time: 	 0.01 sec 
2023-03-28 16:03:02,429 			Learning rate: weights:   1.000e-03    
2023-03-28 16:03:02,429 			Last test performance: 99.28%
2023-03-28 16:03:02,429 ----------------
2023-03-28 16:03:02,574   13  =>  93   		Training 486 pattern with 99.38% 	Forward time: 	 0.13 sec
2023-03-28 16:03:02,574 			Loss:    7.270e-04    			Backward time: 	 0.01 sec 
2023-03-28 16:03:02,610 			Learning rate: weights:   1.000e-03    
2023-03-28 16:03:02,610 			Last test performance: 99.28%
2023-03-28 16:03:02,610 ----------------
2023-03-28 16:03:02,730   13  =>  94   		Training 486 pattern with 98.33% 	Forward time: 	 0.11 sec
2023-03-28 16:03:02,730 			Loss:    2.298e-03    			Backward time: 	 0.01 sec 
2023-03-28 16:03:02,776 			Learning rate: weights:   1.000e-03    
2023-03-28 16:03:02,776 			Last test performance: 99.28%
2023-03-28 16:03:02,776 ----------------
2023-03-28 16:03:02,915   13  =>  95   		Training 486 pattern with 99.38% 	Forward time: 	 0.13 sec
2023-03-28 16:03:02,915 			Loss:    9.466e-04    			Backward time: 	 0.01 sec 
2023-03-28 16:03:02,959 			Learning rate: weights:   1.000e-03    
2023-03-28 16:03:02,959 			Last test performance: 99.28%
2023-03-28 16:03:02,959 ----------------
2023-03-28 16:03:03,097   13  =>  96   		Training 486 pattern with 99.38% 	Forward time: 	 0.13 sec
2023-03-28 16:03:03,098 			Loss:    6.458e-04    			Backward time: 	 0.01 sec 
2023-03-28 16:03:03,141 			Learning rate: weights:   1.000e-03    
2023-03-28 16:03:03,141 			Last test performance: 99.28%
2023-03-28 16:03:03,141 ----------------
2023-03-28 16:03:03,265   13  =>  97   		Training 486 pattern with 98.96% 	Forward time: 	 0.11 sec
2023-03-28 16:03:03,265 			Loss:    1.347e-03    			Backward time: 	 0.01 sec 
2023-03-28 16:03:03,302 			Learning rate: weights:   1.000e-03    
2023-03-28 16:03:03,302 			Last test performance: 99.28%
2023-03-28 16:03:03,302 ----------------
2023-03-28 16:03:03,422   13  =>  98   		Training 486 pattern with 99.79% 	Forward time: 	 0.11 sec
2023-03-28 16:03:03,422 			Loss:    4.583e-04    			Backward time: 	 0.01 sec 
2023-03-28 16:03:03,457 			Learning rate: weights:   1.000e-03    
2023-03-28 16:03:03,457 			Last test performance: 99.28%
2023-03-28 16:03:03,457 ----------------
2023-03-28 16:03:03,579   13  =>  99   		Training 486 pattern with 98.33% 	Forward time: 	 0.11 sec
2023-03-28 16:03:03,579 			Loss:    2.614e-03    			Backward time: 	 0.01 sec 
2023-03-28 16:03:03,613 			Learning rate: weights:   1.000e-03    
2023-03-28 16:03:03,613 			Last test performance: 99.28%
2023-03-28 16:03:03,613 ----------------
2023-03-28 16:03:03,738   13  => 100   		Training 486 pattern with 98.75% 	Forward time: 	 0.11 sec
2023-03-28 16:03:03,738 			Loss:    1.882e-03    			Backward time: 	 0.01 sec 
2023-03-28 16:03:03,778 			Learning rate: weights:   1.000e-03    
2023-03-28 16:03:03,778 			Last test performance: 99.28%
2023-03-28 16:03:03,778 ----------------
2023-03-28 16:03:03,916   13  => 101   		Training 486 pattern with 99.38% 	Forward time: 	 0.12 sec
2023-03-28 16:03:03,916 			Loss:    9.848e-04    			Backward time: 	 0.01 sec 
2023-03-28 16:03:03,955 			Learning rate: weights:   1.000e-03    
2023-03-28 16:03:03,956 			Last test performance: 99.28%
2023-03-28 16:03:03,956 ----------------
2023-03-28 16:03:04,098   13  => 102   		Training 486 pattern with 99.38% 	Forward time: 	 0.13 sec
2023-03-28 16:03:04,098 			Loss:    1.007e-03    			Backward time: 	 0.01 sec 
2023-03-28 16:03:04,131 			Learning rate: weights:   1.000e-03    
2023-03-28 16:03:04,131 			Last test performance: 99.28%
2023-03-28 16:03:04,131 ----------------
2023-03-28 16:03:04,244   13  => 103   		Training 486 pattern with 99.58% 	Forward time: 	 0.10 sec
2023-03-28 16:03:04,244 			Loss:    9.652e-04    			Backward time: 	 0.01 sec 
2023-03-28 16:03:04,285 			Learning rate: weights:   1.000e-03    
2023-03-28 16:03:04,285 			Last test performance: 99.28%
2023-03-28 16:03:04,285 ----------------
2023-03-28 16:03:04,404   13  => 104   		Training 486 pattern with 99.58% 	Forward time: 	 0.11 sec
2023-03-28 16:03:04,404 			Loss:    7.572e-04    			Backward time: 	 0.01 sec 
2023-03-28 16:03:04,438 			Learning rate: weights:   1.000e-03    
2023-03-28 16:03:04,438 			Last test performance: 99.28%
2023-03-28 16:03:04,438 ----------------
2023-03-28 16:03:04,562   13  => 105   		Training 486 pattern with 98.33% 	Forward time: 	 0.11 sec
2023-03-28 16:03:04,562 			Loss:    2.225e-03    			Backward time: 	 0.01 sec 
2023-03-28 16:03:04,604 			Learning rate: weights:   1.000e-03    
2023-03-28 16:03:04,604 			Last test performance: 99.28%
2023-03-28 16:03:04,604 ----------------
2023-03-28 16:03:04,742   13  => 106   		Training 486 pattern with 98.12% 	Forward time: 	 0.12 sec
2023-03-28 16:03:04,742 			Loss:    1.948e-03    			Backward time: 	 0.01 sec 
2023-03-28 16:03:04,783 			Learning rate: weights:   1.000e-03    
2023-03-28 16:03:04,783 			Last test performance: 99.28%
2023-03-28 16:03:04,783 ----------------
2023-03-28 16:03:04,893   13  => 107   		Training 486 pattern with 99.38% 	Forward time: 	 0.10 sec
2023-03-28 16:03:04,893 			Loss:    8.064e-04    			Backward time: 	 0.01 sec 
2023-03-28 16:03:04,938 			Learning rate: weights:   1.000e-03    
2023-03-28 16:03:04,938 			Last test performance: 99.28%
2023-03-28 16:03:04,938 ----------------
2023-03-28 16:03:05,062   13  => 108   		Training 486 pattern with 99.17% 	Forward time: 	 0.11 sec
2023-03-28 16:03:05,062 			Loss:    1.241e-03    			Backward time: 	 0.01 sec 
2023-03-28 16:03:05,096 			Learning rate: weights:   1.000e-03    
2023-03-28 16:03:05,096 			Last test performance: 99.28%
2023-03-28 16:03:05,096 ----------------
2023-03-28 16:03:05,218   13  => 109   		Training 486 pattern with 99.17% 	Forward time: 	 0.11 sec
2023-03-28 16:03:05,218 			Loss:    1.007e-03    			Backward time: 	 0.01 sec 
2023-03-28 16:03:05,254 			Learning rate: weights:   1.000e-03    
2023-03-28 16:03:05,254 			Last test performance: 99.28%
2023-03-28 16:03:05,254 ----------------
2023-03-28 16:03:05,393   13  => 110   		Training 486 pattern with 99.17% 	Forward time: 	 0.13 sec
2023-03-28 16:03:05,393 			Loss:    1.539e-03    			Backward time: 	 0.01 sec 
2023-03-28 16:03:05,433 			Learning rate: weights:   1.000e-03    
2023-03-28 16:03:05,433 			Last test performance: 99.28%
2023-03-28 16:03:05,433 ----------------
2023-03-28 16:03:05,576   13  => 111   		Training 486 pattern with 99.38% 	Forward time: 	 0.13 sec
2023-03-28 16:03:05,576 			Loss:    9.199e-04    			Backward time: 	 0.01 sec 
2023-03-28 16:03:05,630 			Learning rate: weights:   1.000e-03    
2023-03-28 16:03:05,630 			Last test performance: 99.28%
2023-03-28 16:03:05,630 ----------------
2023-03-28 16:03:05,795   13  => 112   		Training 486 pattern with 98.54% 	Forward time: 	 0.15 sec
2023-03-28 16:03:05,795 			Loss:    2.241e-03    			Backward time: 	 0.01 sec 
2023-03-28 16:03:05,831 			Learning rate: weights:   1.000e-03    
2023-03-28 16:03:05,831 			Last test performance: 99.28%
2023-03-28 16:03:05,831 ----------------
2023-03-28 16:03:05,982   13  => 113   		Training 486 pattern with 98.75% 	Forward time: 	 0.14 sec
2023-03-28 16:03:05,982 			Loss:    1.610e-03    			Backward time: 	 0.01 sec 
2023-03-28 16:03:06,030 			Learning rate: weights:   1.000e-03    
2023-03-28 16:03:06,030 			Last test performance: 99.28%
2023-03-28 16:03:06,030 ----------------
2023-03-28 16:03:06,171   13  => 114   		Training 486 pattern with 99.17% 	Forward time: 	 0.13 sec
2023-03-28 16:03:06,172 			Loss:    1.046e-03    			Backward time: 	 0.01 sec 
2023-03-28 16:03:06,213 			Learning rate: weights:   1.000e-03    
2023-03-28 16:03:06,213 			Last test performance: 99.28%
2023-03-28 16:03:06,213 ----------------
2023-03-28 16:03:06,360   13  => 115   		Training 486 pattern with 99.58% 	Forward time: 	 0.13 sec
2023-03-28 16:03:06,360 			Loss:    8.659e-04    			Backward time: 	 0.01 sec 
2023-03-28 16:03:06,399 			Learning rate: weights:   1.000e-03    
2023-03-28 16:03:06,399 			Last test performance: 99.28%
2023-03-28 16:03:06,399 ----------------
2023-03-28 16:03:06,537   13  => 116   		Training 486 pattern with 99.38% 	Forward time: 	 0.12 sec
2023-03-28 16:03:06,537 			Loss:    9.960e-04    			Backward time: 	 0.01 sec 
2023-03-28 16:03:06,586 			Learning rate: weights:   1.000e-03    
2023-03-28 16:03:06,586 			Last test performance: 99.28%
2023-03-28 16:03:06,586 ----------------
2023-03-28 16:03:06,733   13  => 117   		Training 486 pattern with 99.38% 	Forward time: 	 0.13 sec
2023-03-28 16:03:06,733 			Loss:    1.105e-03    			Backward time: 	 0.01 sec 
2023-03-28 16:03:06,772 			Learning rate: weights:   1.000e-03    
2023-03-28 16:03:06,772 			Last test performance: 99.28%
2023-03-28 16:03:06,772 ----------------
2023-03-28 16:03:06,925   13  => 118   		Training 486 pattern with 98.75% 	Forward time: 	 0.14 sec
2023-03-28 16:03:06,925 			Loss:    1.034e-03    			Backward time: 	 0.01 sec 
2023-03-28 16:03:06,968 			Learning rate: weights:   1.000e-03    
2023-03-28 16:03:06,968 			Last test performance: 99.28%
2023-03-28 16:03:06,968 ----------------
2023-03-28 16:03:07,125   13  => 119   		Training 486 pattern with 99.17% 	Forward time: 	 0.14 sec
2023-03-28 16:03:07,125 			Loss:    9.055e-04    			Backward time: 	 0.01 sec 
2023-03-28 16:03:07,166 			Learning rate: weights:   1.000e-03    
2023-03-28 16:03:07,166 			Last test performance: 99.28%
2023-03-28 16:03:07,166 ----------------
2023-03-28 16:03:07,301   13  => 120   		Training 486 pattern with 98.75% 	Forward time: 	 0.12 sec
2023-03-28 16:03:07,301 			Loss:    1.312e-03    			Backward time: 	 0.01 sec 
2023-03-28 16:03:07,336 			Learning rate: weights:   1.000e-03    
2023-03-28 16:03:07,336 			Last test performance: 99.28%
2023-03-28 16:03:07,336 ----------------
2023-03-28 16:03:07,482   13  => 121   		Training 486 pattern with 98.75% 	Forward time: 	 0.13 sec
2023-03-28 16:03:07,482 			Loss:    1.045e-03    			Backward time: 	 0.01 sec 
2023-03-28 16:03:07,526 			Learning rate: weights:   1.000e-03    
2023-03-28 16:03:07,526 			Last test performance: 99.28%
2023-03-28 16:03:07,526 ----------------
2023-03-28 16:03:07,675   13  => 122   		Training 486 pattern with 98.75% 	Forward time: 	 0.13 sec
2023-03-28 16:03:07,675 			Loss:    1.623e-03    			Backward time: 	 0.01 sec 
2023-03-28 16:03:07,718 			Learning rate: weights:   1.000e-03    
2023-03-28 16:03:07,718 			Last test performance: 99.28%
2023-03-28 16:03:07,718 ----------------
2023-03-28 16:03:07,847   13  => 123   		Training 486 pattern with 99.17% 	Forward time: 	 0.11 sec
2023-03-28 16:03:07,847 			Loss:    1.221e-03    			Backward time: 	 0.01 sec 
2023-03-28 16:03:07,920 			Learning rate: weights:   1.000e-03    
2023-03-28 16:03:07,920 			Last test performance: 99.28%
2023-03-28 16:03:07,920 ----------------
2023-03-28 16:03:08,035   13  => 124   		Training 486 pattern with 98.96% 	Forward time: 	 0.10 sec
2023-03-28 16:03:08,035 			Loss:    2.665e-03    			Backward time: 	 0.01 sec 
2023-03-28 16:03:08,087 
2023-03-28 16:03:08,087 Testing:
2023-03-28 16:03:08,092 		24 of 10000 with 95.83% 	 Time used:  0.00 sec
2023-03-28 16:03:08,097 		48 of 10000 with 97.92% 	 Time used:  0.00 sec
2023-03-28 16:03:08,104 		72 of 10000 with 98.61% 	 Time used:  0.01 sec
2023-03-28 16:03:08,109 		96 of 10000 with 98.96% 	 Time used:  0.00 sec
2023-03-28 16:03:08,117 		120 of 10000 with 99.17% 	 Time used:  0.01 sec
2023-03-28 16:03:08,129 		144 of 10000 with 99.31% 	 Time used:  0.01 sec
2023-03-28 16:03:08,141 		168 of 10000 with 98.81% 	 Time used:  0.01 sec
2023-03-28 16:03:08,148 		192 of 10000 with 98.96% 	 Time used:  0.01 sec
2023-03-28 16:03:08,153 		216 of 10000 with 99.07% 	 Time used:  0.00 sec
2023-03-28 16:03:08,157 		240 of 10000 with 99.17% 	 Time used:  0.00 sec
2023-03-28 16:03:08,161 		264 of 10000 with 98.86% 	 Time used:  0.00 sec
2023-03-28 16:03:08,164 		288 of 10000 with 98.96% 	 Time used:  0.00 sec
2023-03-28 16:03:08,168 		312 of 10000 with 99.04% 	 Time used:  0.00 sec
2023-03-28 16:03:08,172 		336 of 10000 with 98.81% 	 Time used:  0.00 sec
2023-03-28 16:03:08,175 		360 of 10000 with 98.61% 	 Time used:  0.00 sec
2023-03-28 16:03:08,179 		384 of 10000 with 98.70% 	 Time used:  0.00 sec
2023-03-28 16:03:08,182 		408 of 10000 with 98.77% 	 Time used:  0.00 sec
2023-03-28 16:03:08,188 		432 of 10000 with 98.84% 	 Time used:  0.01 sec
2023-03-28 16:03:08,192 		456 of 10000 with 98.68% 	 Time used:  0.00 sec
2023-03-28 16:03:08,195 		480 of 10000 with 98.75% 	 Time used:  0.00 sec
2023-03-28 16:03:08,199 		504 of 10000 with 98.81% 	 Time used:  0.00 sec
2023-03-28 16:03:08,202 		528 of 10000 with 98.86% 	 Time used:  0.00 sec
2023-03-28 16:03:08,206 		552 of 10000 with 98.91% 	 Time used:  0.00 sec
2023-03-28 16:03:08,210 		576 of 10000 with 98.96% 	 Time used:  0.00 sec
2023-03-28 16:03:08,216 		600 of 10000 with 98.50% 	 Time used:  0.01 sec
2023-03-28 16:03:08,222 		624 of 10000 with 98.40% 	 Time used:  0.01 sec
2023-03-28 16:03:08,227 		648 of 10000 with 98.30% 	 Time used:  0.00 sec
2023-03-28 16:03:08,233 		672 of 10000 with 98.21% 	 Time used:  0.01 sec
2023-03-28 16:03:08,236 		696 of 10000 with 98.13% 	 Time used:  0.00 sec
2023-03-28 16:03:08,240 		720 of 10000 with 98.19% 	 Time used:  0.00 sec
2023-03-28 16:03:08,243 		744 of 10000 with 98.12% 	 Time used:  0.00 sec
2023-03-28 16:03:08,247 		768 of 10000 with 98.18% 	 Time used:  0.00 sec
2023-03-28 16:03:08,251 		792 of 10000 with 98.23% 	 Time used:  0.00 sec
2023-03-28 16:03:08,254 		816 of 10000 with 98.28% 	 Time used:  0.00 sec
2023-03-28 16:03:08,260 		840 of 10000 with 98.21% 	 Time used:  0.01 sec
2023-03-28 16:03:08,263 		864 of 10000 with 98.26% 	 Time used:  0.00 sec
2023-03-28 16:03:08,267 		888 of 10000 with 98.31% 	 Time used:  0.00 sec
2023-03-28 16:03:08,273 		912 of 10000 with 98.36% 	 Time used:  0.01 sec
2023-03-28 16:03:08,278 		936 of 10000 with 98.40% 	 Time used:  0.01 sec
2023-03-28 16:03:08,282 		960 of 10000 with 98.33% 	 Time used:  0.00 sec
2023-03-28 16:03:08,286 		984 of 10000 with 98.37% 	 Time used:  0.00 sec
2023-03-28 16:03:08,289 		1008 of 10000 with 98.41% 	 Time used:  0.00 sec
2023-03-28 16:03:08,293 		1032 of 10000 with 98.35% 	 Time used:  0.00 sec
2023-03-28 16:03:08,296 		1056 of 10000 with 98.30% 	 Time used:  0.00 sec
2023-03-28 16:03:08,300 		1080 of 10000 with 98.33% 	 Time used:  0.00 sec
2023-03-28 16:03:08,304 		1104 of 10000 with 98.37% 	 Time used:  0.00 sec
2023-03-28 16:03:08,307 		1128 of 10000 with 98.40% 	 Time used:  0.00 sec
2023-03-28 16:03:08,311 		1152 of 10000 with 98.44% 	 Time used:  0.00 sec
2023-03-28 16:03:08,315 		1176 of 10000 with 98.47% 	 Time used:  0.00 sec
2023-03-28 16:03:08,318 		1200 of 10000 with 98.50% 	 Time used:  0.00 sec
2023-03-28 16:03:08,322 		1224 of 10000 with 98.53% 	 Time used:  0.00 sec
2023-03-28 16:03:08,326 		1248 of 10000 with 98.40% 	 Time used:  0.00 sec
2023-03-28 16:03:08,329 		1272 of 10000 with 98.43% 	 Time used:  0.00 sec
2023-03-28 16:03:08,333 		1296 of 10000 with 98.46% 	 Time used:  0.00 sec
2023-03-28 16:03:08,336 		1320 of 10000 with 98.41% 	 Time used:  0.00 sec
2023-03-28 16:03:08,340 		1344 of 10000 with 98.44% 	 Time used:  0.00 sec
2023-03-28 16:03:08,345 		1368 of 10000 with 98.46% 	 Time used:  0.00 sec
2023-03-28 16:03:08,350 		1392 of 10000 with 98.49% 	 Time used:  0.00 sec
2023-03-28 16:03:08,353 		1416 of 10000 with 98.45% 	 Time used:  0.00 sec
2023-03-28 16:03:08,357 		1440 of 10000 with 98.47% 	 Time used:  0.00 sec
2023-03-28 16:03:08,361 		1464 of 10000 with 98.50% 	 Time used:  0.00 sec
2023-03-28 16:03:08,364 		1488 of 10000 with 98.52% 	 Time used:  0.00 sec
2023-03-28 16:03:08,369 		1512 of 10000 with 98.54% 	 Time used:  0.00 sec
2023-03-28 16:03:08,373 		1536 of 10000 with 98.57% 	 Time used:  0.00 sec
2023-03-28 16:03:08,376 		1560 of 10000 with 98.59% 	 Time used:  0.00 sec
2023-03-28 16:03:08,380 		1584 of 10000 with 98.61% 	 Time used:  0.00 sec
2023-03-28 16:03:08,383 		1608 of 10000 with 98.63% 	 Time used:  0.00 sec
2023-03-28 16:03:08,387 		1632 of 10000 with 98.65% 	 Time used:  0.00 sec
2023-03-28 16:03:08,391 		1656 of 10000 with 98.67% 	 Time used:  0.00 sec
2023-03-28 16:03:08,395 		1680 of 10000 with 98.69% 	 Time used:  0.00 sec
2023-03-28 16:03:08,399 		1704 of 10000 with 98.71% 	 Time used:  0.00 sec
2023-03-28 16:03:08,404 		1728 of 10000 with 98.67% 	 Time used:  0.00 sec
2023-03-28 16:03:08,409 		1752 of 10000 with 98.63% 	 Time used:  0.00 sec
2023-03-28 16:03:08,413 		1776 of 10000 with 98.65% 	 Time used:  0.00 sec
2023-03-28 16:03:08,416 		1800 of 10000 with 98.67% 	 Time used:  0.00 sec
2023-03-28 16:03:08,420 		1824 of 10000 with 98.68% 	 Time used:  0.00 sec
2023-03-28 16:03:08,424 		1848 of 10000 with 98.70% 	 Time used:  0.00 sec
2023-03-28 16:03:08,427 		1872 of 10000 with 98.72% 	 Time used:  0.00 sec
2023-03-28 16:03:08,431 		1896 of 10000 with 98.73% 	 Time used:  0.00 sec
2023-03-28 16:03:08,435 		1920 of 10000 with 98.70% 	 Time used:  0.00 sec
2023-03-28 16:03:08,441 		1944 of 10000 with 98.71% 	 Time used:  0.01 sec
2023-03-28 16:03:08,444 		1968 of 10000 with 98.68% 	 Time used:  0.00 sec
2023-03-28 16:03:08,448 		1992 of 10000 with 98.69% 	 Time used:  0.00 sec
2023-03-28 16:03:08,452 		2016 of 10000 with 98.71% 	 Time used:  0.00 sec
2023-03-28 16:03:08,455 		2040 of 10000 with 98.68% 	 Time used:  0.00 sec
2023-03-28 16:03:08,459 		2064 of 10000 with 98.69% 	 Time used:  0.00 sec
2023-03-28 16:03:08,462 		2088 of 10000 with 98.66% 	 Time used:  0.00 sec
2023-03-28 16:03:08,466 		2112 of 10000 with 98.67% 	 Time used:  0.00 sec
2023-03-28 16:03:08,470 		2136 of 10000 with 98.60% 	 Time used:  0.00 sec
2023-03-28 16:03:08,476 		2160 of 10000 with 98.61% 	 Time used:  0.01 sec
2023-03-28 16:03:08,480 		2184 of 10000 with 98.63% 	 Time used:  0.00 sec
2023-03-28 16:03:08,484 		2208 of 10000 with 98.60% 	 Time used:  0.00 sec
2023-03-28 16:03:08,491 		2232 of 10000 with 98.57% 	 Time used:  0.01 sec
2023-03-28 16:03:08,496 		2256 of 10000 with 98.54% 	 Time used:  0.01 sec
2023-03-28 16:03:08,500 		2280 of 10000 with 98.55% 	 Time used:  0.00 sec
2023-03-28 16:03:08,505 		2304 of 10000 with 98.44% 	 Time used:  0.00 sec
2023-03-28 16:03:08,510 		2328 of 10000 with 98.45% 	 Time used:  0.00 sec
2023-03-28 16:03:08,514 		2352 of 10000 with 98.47% 	 Time used:  0.00 sec
2023-03-28 16:03:08,520 		2376 of 10000 with 98.48% 	 Time used:  0.01 sec
2023-03-28 16:03:08,526 		2400 of 10000 with 98.50% 	 Time used:  0.01 sec
2023-03-28 16:03:08,530 		2424 of 10000 with 98.47% 	 Time used:  0.00 sec
2023-03-28 16:03:08,534 		2448 of 10000 with 98.49% 	 Time used:  0.00 sec
2023-03-28 16:03:08,540 		2472 of 10000 with 98.46% 	 Time used:  0.01 sec
2023-03-28 16:03:08,546 		2496 of 10000 with 98.48% 	 Time used:  0.01 sec
2023-03-28 16:03:08,552 		2520 of 10000 with 98.49% 	 Time used:  0.01 sec
2023-03-28 16:03:08,557 		2544 of 10000 with 98.47% 	 Time used:  0.00 sec
2023-03-28 16:03:08,561 		2568 of 10000 with 98.48% 	 Time used:  0.00 sec
2023-03-28 16:03:08,564 		2592 of 10000 with 98.46% 	 Time used:  0.00 sec
2023-03-28 16:03:08,569 		2616 of 10000 with 98.43% 	 Time used:  0.00 sec
2023-03-28 16:03:08,574 		2640 of 10000 with 98.45% 	 Time used:  0.01 sec
2023-03-28 16:03:08,578 		2664 of 10000 with 98.42% 	 Time used:  0.00 sec
2023-03-28 16:03:08,582 		2688 of 10000 with 98.44% 	 Time used:  0.00 sec
2023-03-28 16:03:08,588 		2712 of 10000 with 98.45% 	 Time used:  0.01 sec
2023-03-28 16:03:08,592 		2736 of 10000 with 98.46% 	 Time used:  0.00 sec
2023-03-28 16:03:08,595 		2760 of 10000 with 98.48% 	 Time used:  0.00 sec
2023-03-28 16:03:08,599 		2784 of 10000 with 98.49% 	 Time used:  0.00 sec
2023-03-28 16:03:08,604 		2808 of 10000 with 98.50% 	 Time used:  0.00 sec
2023-03-28 16:03:08,608 		2832 of 10000 with 98.52% 	 Time used:  0.00 sec
2023-03-28 16:03:08,612 		2856 of 10000 with 98.53% 	 Time used:  0.00 sec
2023-03-28 16:03:08,616 		2880 of 10000 with 98.54% 	 Time used:  0.00 sec
2023-03-28 16:03:08,622 		2904 of 10000 with 98.55% 	 Time used:  0.01 sec
2023-03-28 16:03:08,628 		2928 of 10000 with 98.53% 	 Time used:  0.01 sec
2023-03-28 16:03:08,635 		2952 of 10000 with 98.54% 	 Time used:  0.01 sec
2023-03-28 16:03:08,639 		2976 of 10000 with 98.56% 	 Time used:  0.00 sec
2023-03-28 16:03:08,642 		3000 of 10000 with 98.53% 	 Time used:  0.00 sec
2023-03-28 16:03:08,646 		3024 of 10000 with 98.54% 	 Time used:  0.00 sec
2023-03-28 16:03:08,651 		3048 of 10000 with 98.56% 	 Time used:  0.00 sec
2023-03-28 16:03:08,657 		3072 of 10000 with 98.57% 	 Time used:  0.01 sec
2023-03-28 16:03:08,663 		3096 of 10000 with 98.55% 	 Time used:  0.01 sec
2023-03-28 16:03:08,667 		3120 of 10000 with 98.56% 	 Time used:  0.00 sec
2023-03-28 16:03:08,673 		3144 of 10000 with 98.57% 	 Time used:  0.01 sec
2023-03-28 16:03:08,677 		3168 of 10000 with 98.58% 	 Time used:  0.00 sec
2023-03-28 16:03:08,680 		3192 of 10000 with 98.59% 	 Time used:  0.00 sec
2023-03-28 16:03:08,684 		3216 of 10000 with 98.60% 	 Time used:  0.00 sec
2023-03-28 16:03:08,690 		3240 of 10000 with 98.58% 	 Time used:  0.01 sec
2023-03-28 16:03:08,693 		3264 of 10000 with 98.59% 	 Time used:  0.00 sec
2023-03-28 16:03:08,697 		3288 of 10000 with 98.60% 	 Time used:  0.00 sec
2023-03-28 16:03:08,701 		3312 of 10000 with 98.61% 	 Time used:  0.00 sec
2023-03-28 16:03:08,705 		3336 of 10000 with 98.62% 	 Time used:  0.00 sec
2023-03-28 16:03:08,711 		3360 of 10000 with 98.63% 	 Time used:  0.01 sec
2023-03-28 16:03:08,717 		3384 of 10000 with 98.64% 	 Time used:  0.01 sec
2023-03-28 16:03:08,721 		3408 of 10000 with 98.65% 	 Time used:  0.00 sec
2023-03-28 16:03:08,725 		3432 of 10000 with 98.63% 	 Time used:  0.00 sec
2023-03-28 16:03:08,729 		3456 of 10000 with 98.64% 	 Time used:  0.00 sec
2023-03-28 16:03:08,733 		3480 of 10000 with 98.65% 	 Time used:  0.00 sec
2023-03-28 16:03:08,737 		3504 of 10000 with 98.66% 	 Time used:  0.00 sec
2023-03-28 16:03:08,740 		3528 of 10000 with 98.67% 	 Time used:  0.00 sec
2023-03-28 16:03:08,744 		3552 of 10000 with 98.65% 	 Time used:  0.00 sec
2023-03-28 16:03:08,749 		3576 of 10000 with 98.63% 	 Time used:  0.00 sec
2023-03-28 16:03:08,754 		3600 of 10000 with 98.64% 	 Time used:  0.00 sec
2023-03-28 16:03:08,757 		3624 of 10000 with 98.65% 	 Time used:  0.00 sec
2023-03-28 16:03:08,761 		3648 of 10000 with 98.66% 	 Time used:  0.00 sec
2023-03-28 16:03:08,767 		3672 of 10000 with 98.67% 	 Time used:  0.01 sec
2023-03-28 16:03:08,771 		3696 of 10000 with 98.67% 	 Time used:  0.00 sec
2023-03-28 16:03:08,774 		3720 of 10000 with 98.68% 	 Time used:  0.00 sec
2023-03-28 16:03:08,778 		3744 of 10000 with 98.69% 	 Time used:  0.00 sec
2023-03-28 16:03:08,785 		3768 of 10000 with 98.67% 	 Time used:  0.01 sec
2023-03-28 16:03:08,791 		3792 of 10000 with 98.68% 	 Time used:  0.01 sec
2023-03-28 16:03:08,797 		3816 of 10000 with 98.66% 	 Time used:  0.01 sec
2023-03-28 16:03:08,803 		3840 of 10000 with 98.67% 	 Time used:  0.01 sec
2023-03-28 16:03:08,809 		3864 of 10000 with 98.65% 	 Time used:  0.01 sec
2023-03-28 16:03:08,812 		3888 of 10000 with 98.66% 	 Time used:  0.00 sec
2023-03-28 16:03:08,816 		3912 of 10000 with 98.67% 	 Time used:  0.00 sec
2023-03-28 16:03:08,820 		3936 of 10000 with 98.68% 	 Time used:  0.00 sec
2023-03-28 16:03:08,823 		3960 of 10000 with 98.66% 	 Time used:  0.00 sec
2023-03-28 16:03:08,827 		3984 of 10000 with 98.64% 	 Time used:  0.00 sec
2023-03-28 16:03:08,831 		4008 of 10000 with 98.65% 	 Time used:  0.00 sec
2023-03-28 16:03:08,835 		4032 of 10000 with 98.64% 	 Time used:  0.00 sec
2023-03-28 16:03:08,838 		4056 of 10000 with 98.64% 	 Time used:  0.00 sec
2023-03-28 16:03:08,842 		4080 of 10000 with 98.65% 	 Time used:  0.00 sec
2023-03-28 16:03:08,845 		4104 of 10000 with 98.66% 	 Time used:  0.00 sec
2023-03-28 16:03:08,849 		4128 of 10000 with 98.67% 	 Time used:  0.00 sec
2023-03-28 16:03:08,853 		4152 of 10000 with 98.68% 	 Time used:  0.00 sec
2023-03-28 16:03:08,857 		4176 of 10000 with 98.68% 	 Time used:  0.00 sec
2023-03-28 16:03:08,860 		4200 of 10000 with 98.67% 	 Time used:  0.00 sec
2023-03-28 16:03:08,864 		4224 of 10000 with 98.67% 	 Time used:  0.00 sec
2023-03-28 16:03:08,867 		4248 of 10000 with 98.68% 	 Time used:  0.00 sec
2023-03-28 16:03:08,871 		4272 of 10000 with 98.69% 	 Time used:  0.00 sec
2023-03-28 16:03:08,877 		4296 of 10000 with 98.67% 	 Time used:  0.01 sec
2023-03-28 16:03:08,881 		4320 of 10000 with 98.68% 	 Time used:  0.00 sec
2023-03-28 16:03:08,884 		4344 of 10000 with 98.69% 	 Time used:  0.00 sec
2023-03-28 16:03:08,888 		4368 of 10000 with 98.67% 	 Time used:  0.00 sec
2023-03-28 16:03:08,892 		4392 of 10000 with 98.68% 	 Time used:  0.00 sec
2023-03-28 16:03:08,895 		4416 of 10000 with 98.69% 	 Time used:  0.00 sec
2023-03-28 16:03:08,899 		4440 of 10000 with 98.69% 	 Time used:  0.00 sec
2023-03-28 16:03:08,903 		4464 of 10000 with 98.68% 	 Time used:  0.00 sec
2023-03-28 16:03:08,906 		4488 of 10000 with 98.69% 	 Time used:  0.00 sec
2023-03-28 16:03:08,910 		4512 of 10000 with 98.69% 	 Time used:  0.00 sec
2023-03-28 16:03:08,914 		4536 of 10000 with 98.70% 	 Time used:  0.00 sec
2023-03-28 16:03:08,917 		4560 of 10000 with 98.71% 	 Time used:  0.00 sec
2023-03-28 16:03:08,921 		4584 of 10000 with 98.71% 	 Time used:  0.00 sec
2023-03-28 16:03:08,925 		4608 of 10000 with 98.72% 	 Time used:  0.00 sec
2023-03-28 16:03:08,928 		4632 of 10000 with 98.73% 	 Time used:  0.00 sec
2023-03-28 16:03:08,932 		4656 of 10000 with 98.73% 	 Time used:  0.00 sec
2023-03-28 16:03:08,935 		4680 of 10000 with 98.74% 	 Time used:  0.00 sec
2023-03-28 16:03:08,939 		4704 of 10000 with 98.75% 	 Time used:  0.00 sec
2023-03-28 16:03:08,943 		4728 of 10000 with 98.75% 	 Time used:  0.00 sec
2023-03-28 16:03:08,947 		4752 of 10000 with 98.76% 	 Time used:  0.00 sec
2023-03-28 16:03:08,953 		4776 of 10000 with 98.74% 	 Time used:  0.01 sec
2023-03-28 16:03:08,958 		4800 of 10000 with 98.75% 	 Time used:  0.00 sec
2023-03-28 16:03:08,963 		4824 of 10000 with 98.76% 	 Time used:  0.00 sec
2023-03-28 16:03:08,967 		4848 of 10000 with 98.76% 	 Time used:  0.00 sec
2023-03-28 16:03:08,973 		4872 of 10000 with 98.77% 	 Time used:  0.01 sec
2023-03-28 16:03:08,976 		4896 of 10000 with 98.77% 	 Time used:  0.00 sec
2023-03-28 16:03:08,981 		4920 of 10000 with 98.78% 	 Time used:  0.00 sec
2023-03-28 16:03:08,987 		4944 of 10000 with 98.77% 	 Time used:  0.01 sec
2023-03-28 16:03:08,991 		4968 of 10000 with 98.77% 	 Time used:  0.00 sec
2023-03-28 16:03:08,994 		4992 of 10000 with 98.78% 	 Time used:  0.00 sec
2023-03-28 16:03:08,998 		5016 of 10000 with 98.78% 	 Time used:  0.00 sec
2023-03-28 16:03:09,001 		5040 of 10000 with 98.79% 	 Time used:  0.00 sec
2023-03-28 16:03:09,005 		5064 of 10000 with 98.80% 	 Time used:  0.00 sec
2023-03-28 16:03:09,009 		5088 of 10000 with 98.80% 	 Time used:  0.00 sec
2023-03-28 16:03:09,012 		5112 of 10000 with 98.81% 	 Time used:  0.00 sec
2023-03-28 16:03:09,016 		5136 of 10000 with 98.81% 	 Time used:  0.00 sec
2023-03-28 16:03:09,022 		5160 of 10000 with 98.82% 	 Time used:  0.01 sec
2023-03-28 16:03:09,025 		5184 of 10000 with 98.82% 	 Time used:  0.00 sec
2023-03-28 16:03:09,029 		5208 of 10000 with 98.83% 	 Time used:  0.00 sec
2023-03-28 16:03:09,033 		5232 of 10000 with 98.83% 	 Time used:  0.00 sec
2023-03-28 16:03:09,036 		5256 of 10000 with 98.84% 	 Time used:  0.00 sec
2023-03-28 16:03:09,040 		5280 of 10000 with 98.84% 	 Time used:  0.00 sec
2023-03-28 16:03:09,043 		5304 of 10000 with 98.85% 	 Time used:  0.00 sec
2023-03-28 16:03:09,047 		5328 of 10000 with 98.86% 	 Time used:  0.00 sec
2023-03-28 16:03:09,050 		5352 of 10000 with 98.86% 	 Time used:  0.00 sec
2023-03-28 16:03:09,054 		5376 of 10000 with 98.87% 	 Time used:  0.00 sec
2023-03-28 16:03:09,058 		5400 of 10000 with 98.87% 	 Time used:  0.00 sec
2023-03-28 16:03:09,061 		5424 of 10000 with 98.88% 	 Time used:  0.00 sec
2023-03-28 16:03:09,065 		5448 of 10000 with 98.88% 	 Time used:  0.00 sec
2023-03-28 16:03:09,068 		5472 of 10000 with 98.89% 	 Time used:  0.00 sec
2023-03-28 16:03:09,072 		5496 of 10000 with 98.89% 	 Time used:  0.00 sec
2023-03-28 16:03:09,076 		5520 of 10000 with 98.89% 	 Time used:  0.00 sec
2023-03-28 16:03:09,080 		5544 of 10000 with 98.90% 	 Time used:  0.00 sec
2023-03-28 16:03:09,083 		5568 of 10000 with 98.90% 	 Time used:  0.00 sec
2023-03-28 16:03:09,087 		5592 of 10000 with 98.91% 	 Time used:  0.00 sec
2023-03-28 16:03:09,090 		5616 of 10000 with 98.91% 	 Time used:  0.00 sec
2023-03-28 16:03:09,094 		5640 of 10000 with 98.92% 	 Time used:  0.00 sec
2023-03-28 16:03:09,098 		5664 of 10000 with 98.91% 	 Time used:  0.00 sec
2023-03-28 16:03:09,103 		5688 of 10000 with 98.91% 	 Time used:  0.00 sec
2023-03-28 16:03:09,109 		5712 of 10000 with 98.91% 	 Time used:  0.01 sec
2023-03-28 16:03:09,113 		5736 of 10000 with 98.92% 	 Time used:  0.00 sec
2023-03-28 16:03:09,118 		5760 of 10000 with 98.92% 	 Time used:  0.00 sec
2023-03-28 16:03:09,122 		5784 of 10000 with 98.93% 	 Time used:  0.00 sec
2023-03-28 16:03:09,126 		5808 of 10000 with 98.93% 	 Time used:  0.00 sec
2023-03-28 16:03:09,131 		5832 of 10000 with 98.94% 	 Time used:  0.01 sec
2023-03-28 16:03:09,135 		5856 of 10000 with 98.94% 	 Time used:  0.00 sec
2023-03-28 16:03:09,139 		5880 of 10000 with 98.95% 	 Time used:  0.00 sec
2023-03-28 16:03:09,143 		5904 of 10000 with 98.93% 	 Time used:  0.00 sec
2023-03-28 16:03:09,146 		5928 of 10000 with 98.94% 	 Time used:  0.00 sec
2023-03-28 16:03:09,150 		5952 of 10000 with 98.92% 	 Time used:  0.00 sec
2023-03-28 16:03:09,153 		5976 of 10000 with 98.90% 	 Time used:  0.00 sec
2023-03-28 16:03:09,157 		6000 of 10000 with 98.88% 	 Time used:  0.00 sec
2023-03-28 16:03:09,162 		6024 of 10000 with 98.89% 	 Time used:  0.00 sec
2023-03-28 16:03:09,168 		6048 of 10000 with 98.89% 	 Time used:  0.01 sec
2023-03-28 16:03:09,172 		6072 of 10000 with 98.90% 	 Time used:  0.00 sec
2023-03-28 16:03:09,176 		6096 of 10000 with 98.90% 	 Time used:  0.00 sec
2023-03-28 16:03:09,182 		6120 of 10000 with 98.91% 	 Time used:  0.01 sec
2023-03-28 16:03:09,188 		6144 of 10000 with 98.91% 	 Time used:  0.01 sec
2023-03-28 16:03:09,194 		6168 of 10000 with 98.91% 	 Time used:  0.01 sec
2023-03-28 16:03:09,199 		6192 of 10000 with 98.90% 	 Time used:  0.00 sec
2023-03-28 16:03:09,203 		6216 of 10000 with 98.91% 	 Time used:  0.00 sec
2023-03-28 16:03:09,208 		6240 of 10000 with 98.91% 	 Time used:  0.00 sec
2023-03-28 16:03:09,213 		6264 of 10000 with 98.91% 	 Time used:  0.01 sec
2023-03-28 16:03:09,217 		6288 of 10000 with 98.92% 	 Time used:  0.00 sec
2023-03-28 16:03:09,221 		6312 of 10000 with 98.92% 	 Time used:  0.00 sec
2023-03-28 16:03:09,224 		6336 of 10000 with 98.93% 	 Time used:  0.00 sec
2023-03-28 16:03:09,228 		6360 of 10000 with 98.93% 	 Time used:  0.00 sec
2023-03-28 16:03:09,232 		6384 of 10000 with 98.93% 	 Time used:  0.00 sec
2023-03-28 16:03:09,238 		6408 of 10000 with 98.94% 	 Time used:  0.01 sec
2023-03-28 16:03:09,244 		6432 of 10000 with 98.94% 	 Time used:  0.01 sec
2023-03-28 16:03:09,248 		6456 of 10000 with 98.95% 	 Time used:  0.00 sec
2023-03-28 16:03:09,251 		6480 of 10000 with 98.95% 	 Time used:  0.00 sec
2023-03-28 16:03:09,255 		6504 of 10000 with 98.95% 	 Time used:  0.00 sec
2023-03-28 16:03:09,262 		6528 of 10000 with 98.96% 	 Time used:  0.01 sec
2023-03-28 16:03:09,268 		6552 of 10000 with 98.96% 	 Time used:  0.01 sec
2023-03-28 16:03:09,272 		6576 of 10000 with 98.94% 	 Time used:  0.00 sec
2023-03-28 16:03:09,276 		6600 of 10000 with 98.91% 	 Time used:  0.00 sec
2023-03-28 16:03:09,279 		6624 of 10000 with 98.91% 	 Time used:  0.00 sec
2023-03-28 16:03:09,283 		6648 of 10000 with 98.92% 	 Time used:  0.00 sec
2023-03-28 16:03:09,287 		6672 of 10000 with 98.91% 	 Time used:  0.00 sec
2023-03-28 16:03:09,290 		6696 of 10000 with 98.91% 	 Time used:  0.00 sec
2023-03-28 16:03:09,294 		6720 of 10000 with 98.91% 	 Time used:  0.00 sec
2023-03-28 16:03:09,298 		6744 of 10000 with 98.92% 	 Time used:  0.00 sec
2023-03-28 16:03:09,301 		6768 of 10000 with 98.92% 	 Time used:  0.00 sec
2023-03-28 16:03:09,305 		6792 of 10000 with 98.93% 	 Time used:  0.00 sec
2023-03-28 16:03:09,309 		6816 of 10000 with 98.93% 	 Time used:  0.00 sec
2023-03-28 16:03:09,312 		6840 of 10000 with 98.93% 	 Time used:  0.00 sec
2023-03-28 16:03:09,316 		6864 of 10000 with 98.94% 	 Time used:  0.00 sec
2023-03-28 16:03:09,320 		6888 of 10000 with 98.94% 	 Time used:  0.00 sec
2023-03-28 16:03:09,326 		6912 of 10000 with 98.94% 	 Time used:  0.01 sec
2023-03-28 16:03:09,329 		6936 of 10000 with 98.95% 	 Time used:  0.00 sec
2023-03-28 16:03:09,333 		6960 of 10000 with 98.95% 	 Time used:  0.00 sec
2023-03-28 16:03:09,336 		6984 of 10000 with 98.95% 	 Time used:  0.00 sec
2023-03-28 16:03:09,340 		7008 of 10000 with 98.96% 	 Time used:  0.00 sec
2023-03-28 16:03:09,343 		7032 of 10000 with 98.96% 	 Time used:  0.00 sec
2023-03-28 16:03:09,347 		7056 of 10000 with 98.97% 	 Time used:  0.00 sec
2023-03-28 16:03:09,351 		7080 of 10000 with 98.97% 	 Time used:  0.00 sec
2023-03-28 16:03:09,355 		7104 of 10000 with 98.97% 	 Time used:  0.00 sec
2023-03-28 16:03:09,360 		7128 of 10000 with 98.98% 	 Time used:  0.01 sec
2023-03-28 16:03:09,364 		7152 of 10000 with 98.98% 	 Time used:  0.00 sec
2023-03-28 16:03:09,368 		7176 of 10000 with 98.98% 	 Time used:  0.00 sec
2023-03-28 16:03:09,371 		7200 of 10000 with 98.99% 	 Time used:  0.00 sec
2023-03-28 16:03:09,375 		7224 of 10000 with 98.99% 	 Time used:  0.00 sec
2023-03-28 16:03:09,379 		7248 of 10000 with 98.99% 	 Time used:  0.00 sec
2023-03-28 16:03:09,383 		7272 of 10000 with 99.00% 	 Time used:  0.00 sec
2023-03-28 16:03:09,387 		7296 of 10000 with 99.00% 	 Time used:  0.00 sec
2023-03-28 16:03:09,390 		7320 of 10000 with 99.00% 	 Time used:  0.00 sec
2023-03-28 16:03:09,394 		7344 of 10000 with 99.01% 	 Time used:  0.00 sec
2023-03-28 16:03:09,399 		7368 of 10000 with 99.01% 	 Time used:  0.00 sec
2023-03-28 16:03:09,403 		7392 of 10000 with 99.01% 	 Time used:  0.00 sec
2023-03-28 16:03:09,406 		7416 of 10000 with 99.02% 	 Time used:  0.00 sec
2023-03-28 16:03:09,410 		7440 of 10000 with 99.01% 	 Time used:  0.00 sec
2023-03-28 16:03:09,416 		7464 of 10000 with 99.01% 	 Time used:  0.01 sec
2023-03-28 16:03:09,422 		7488 of 10000 with 99.01% 	 Time used:  0.01 sec
2023-03-28 16:03:09,426 		7512 of 10000 with 99.01% 	 Time used:  0.00 sec
2023-03-28 16:03:09,429 		7536 of 10000 with 99.02% 	 Time used:  0.00 sec
2023-03-28 16:03:09,433 		7560 of 10000 with 99.02% 	 Time used:  0.00 sec
2023-03-28 16:03:09,436 		7584 of 10000 with 99.02% 	 Time used:  0.00 sec
2023-03-28 16:03:09,440 		7608 of 10000 with 99.03% 	 Time used:  0.00 sec
2023-03-28 16:03:09,444 		7632 of 10000 with 99.03% 	 Time used:  0.00 sec
2023-03-28 16:03:09,447 		7656 of 10000 with 99.03% 	 Time used:  0.00 sec
2023-03-28 16:03:09,451 		7680 of 10000 with 99.04% 	 Time used:  0.00 sec
2023-03-28 16:03:09,455 		7704 of 10000 with 99.04% 	 Time used:  0.00 sec
2023-03-28 16:03:09,459 		7728 of 10000 with 99.04% 	 Time used:  0.00 sec
2023-03-28 16:03:09,463 		7752 of 10000 with 99.05% 	 Time used:  0.00 sec
2023-03-28 16:03:09,469 		7776 of 10000 with 99.05% 	 Time used:  0.01 sec
2023-03-28 16:03:09,474 		7800 of 10000 with 99.05% 	 Time used:  0.01 sec
2023-03-28 16:03:09,478 		7824 of 10000 with 99.05% 	 Time used:  0.00 sec
2023-03-28 16:03:09,482 		7848 of 10000 with 99.06% 	 Time used:  0.00 sec
2023-03-28 16:03:09,485 		7872 of 10000 with 99.06% 	 Time used:  0.00 sec
2023-03-28 16:03:09,489 		7896 of 10000 with 99.06% 	 Time used:  0.00 sec
2023-03-28 16:03:09,492 		7920 of 10000 with 99.07% 	 Time used:  0.00 sec
2023-03-28 16:03:09,496 		7944 of 10000 with 99.07% 	 Time used:  0.00 sec
2023-03-28 16:03:09,503 		7968 of 10000 with 99.07% 	 Time used:  0.01 sec
2023-03-28 16:03:09,509 		7992 of 10000 with 99.07% 	 Time used:  0.01 sec
2023-03-28 16:03:09,513 		8016 of 10000 with 99.08% 	 Time used:  0.00 sec
2023-03-28 16:03:09,519 		8040 of 10000 with 99.08% 	 Time used:  0.01 sec
2023-03-28 16:03:09,523 		8064 of 10000 with 99.07% 	 Time used:  0.00 sec
2023-03-28 16:03:09,529 		8088 of 10000 with 99.07% 	 Time used:  0.01 sec
2023-03-28 16:03:09,532 		8112 of 10000 with 99.08% 	 Time used:  0.00 sec
2023-03-28 16:03:09,536 		8136 of 10000 with 99.08% 	 Time used:  0.00 sec
2023-03-28 16:03:09,540 		8160 of 10000 with 99.08% 	 Time used:  0.00 sec
2023-03-28 16:03:09,544 		8184 of 10000 with 99.08% 	 Time used:  0.00 sec
2023-03-28 16:03:09,550 		8208 of 10000 with 99.09% 	 Time used:  0.01 sec
2023-03-28 16:03:09,553 		8232 of 10000 with 99.09% 	 Time used:  0.00 sec
2023-03-28 16:03:09,557 		8256 of 10000 with 99.09% 	 Time used:  0.00 sec
2023-03-28 16:03:09,561 		8280 of 10000 with 99.09% 	 Time used:  0.00 sec
2023-03-28 16:03:09,564 		8304 of 10000 with 99.10% 	 Time used:  0.00 sec
2023-03-28 16:03:09,568 		8328 of 10000 with 99.08% 	 Time used:  0.00 sec
2023-03-28 16:03:09,572 		8352 of 10000 with 99.08% 	 Time used:  0.00 sec
2023-03-28 16:03:09,578 		8376 of 10000 with 99.08% 	 Time used:  0.01 sec
2023-03-28 16:03:09,584 		8400 of 10000 with 99.07% 	 Time used:  0.01 sec
2023-03-28 16:03:09,590 		8424 of 10000 with 99.07% 	 Time used:  0.01 sec
2023-03-28 16:03:09,594 		8448 of 10000 with 99.08% 	 Time used:  0.00 sec
2023-03-28 16:03:09,597 		8472 of 10000 with 99.08% 	 Time used:  0.00 sec
2023-03-28 16:03:09,601 		8496 of 10000 with 99.08% 	 Time used:  0.00 sec
2023-03-28 16:03:09,605 		8520 of 10000 with 99.08% 	 Time used:  0.00 sec
2023-03-28 16:03:09,608 		8544 of 10000 with 99.09% 	 Time used:  0.00 sec
2023-03-28 16:03:09,612 		8568 of 10000 with 99.09% 	 Time used:  0.00 sec
2023-03-28 16:03:09,617 		8592 of 10000 with 99.09% 	 Time used:  0.00 sec
2023-03-28 16:03:09,621 		8616 of 10000 with 99.09% 	 Time used:  0.00 sec
2023-03-28 16:03:09,625 		8640 of 10000 with 99.10% 	 Time used:  0.00 sec
2023-03-28 16:03:09,629 		8664 of 10000 with 99.10% 	 Time used:  0.00 sec
2023-03-28 16:03:09,632 		8688 of 10000 with 99.10% 	 Time used:  0.00 sec
2023-03-28 16:03:09,636 		8712 of 10000 with 99.10% 	 Time used:  0.00 sec
2023-03-28 16:03:09,642 		8736 of 10000 with 99.11% 	 Time used:  0.01 sec
2023-03-28 16:03:09,647 		8760 of 10000 with 99.11% 	 Time used:  0.00 sec
2023-03-28 16:03:09,651 		8784 of 10000 with 99.11% 	 Time used:  0.00 sec
2023-03-28 16:03:09,656 		8808 of 10000 with 99.11% 	 Time used:  0.00 sec
2023-03-28 16:03:09,661 		8832 of 10000 with 99.12% 	 Time used:  0.00 sec
2023-03-28 16:03:09,667 		8856 of 10000 with 99.12% 	 Time used:  0.01 sec
2023-03-28 16:03:09,671 		8880 of 10000 with 99.12% 	 Time used:  0.00 sec
2023-03-28 16:03:09,675 		8904 of 10000 with 99.12% 	 Time used:  0.00 sec
2023-03-28 16:03:09,680 		8928 of 10000 with 99.13% 	 Time used:  0.00 sec
2023-03-28 16:03:09,684 		8952 of 10000 with 99.13% 	 Time used:  0.00 sec
2023-03-28 16:03:09,690 		8976 of 10000 with 99.13% 	 Time used:  0.01 sec
2023-03-28 16:03:09,696 		9000 of 10000 with 99.13% 	 Time used:  0.01 sec
2023-03-28 16:03:09,699 		9024 of 10000 with 99.14% 	 Time used:  0.00 sec
2023-03-28 16:03:09,703 		9048 of 10000 with 99.14% 	 Time used:  0.00 sec
2023-03-28 16:03:09,707 		9072 of 10000 with 99.14% 	 Time used:  0.00 sec
2023-03-28 16:03:09,711 		9096 of 10000 with 99.14% 	 Time used:  0.00 sec
2023-03-28 16:03:09,716 		9120 of 10000 with 99.14% 	 Time used:  0.01 sec
2023-03-28 16:03:09,720 		9144 of 10000 with 99.15% 	 Time used:  0.00 sec
2023-03-28 16:03:09,724 		9168 of 10000 with 99.15% 	 Time used:  0.00 sec
2023-03-28 16:03:09,727 		9192 of 10000 with 99.15% 	 Time used:  0.00 sec
2023-03-28 16:03:09,732 		9216 of 10000 with 99.15% 	 Time used:  0.00 sec
2023-03-28 16:03:09,737 		9240 of 10000 with 99.16% 	 Time used:  0.01 sec
2023-03-28 16:03:09,742 		9264 of 10000 with 99.16% 	 Time used:  0.00 sec
2023-03-28 16:03:09,746 		9288 of 10000 with 99.16% 	 Time used:  0.00 sec
2023-03-28 16:03:09,750 		9312 of 10000 with 99.16% 	 Time used:  0.00 sec
2023-03-28 16:03:09,754 		9336 of 10000 with 99.16% 	 Time used:  0.00 sec
2023-03-28 16:03:09,759 		9360 of 10000 with 99.17% 	 Time used:  0.01 sec
2023-03-28 16:03:09,763 		9384 of 10000 with 99.17% 	 Time used:  0.00 sec
2023-03-28 16:03:09,767 		9408 of 10000 with 99.17% 	 Time used:  0.00 sec
2023-03-28 16:03:09,771 		9432 of 10000 with 99.17% 	 Time used:  0.00 sec
2023-03-28 16:03:09,776 		9456 of 10000 with 99.18% 	 Time used:  0.01 sec
2023-03-28 16:03:09,782 		9480 of 10000 with 99.18% 	 Time used:  0.01 sec
2023-03-28 16:03:09,788 		9504 of 10000 with 99.18% 	 Time used:  0.01 sec
2023-03-28 16:03:09,794 		9528 of 10000 with 99.18% 	 Time used:  0.01 sec
2023-03-28 16:03:09,799 		9552 of 10000 with 99.18% 	 Time used:  0.00 sec
2023-03-28 16:03:09,804 		9576 of 10000 with 99.19% 	 Time used:  0.00 sec
2023-03-28 16:03:09,809 		9600 of 10000 with 99.19% 	 Time used:  0.01 sec
2023-03-28 16:03:09,813 		9624 of 10000 with 99.19% 	 Time used:  0.00 sec
2023-03-28 16:03:09,817 		9648 of 10000 with 99.18% 	 Time used:  0.00 sec
2023-03-28 16:03:09,820 		9672 of 10000 with 99.17% 	 Time used:  0.00 sec
2023-03-28 16:03:09,824 		9696 of 10000 with 99.15% 	 Time used:  0.00 sec
2023-03-28 16:03:09,829 		9720 of 10000 with 99.15% 	 Time used:  0.00 sec
2023-03-28 16:03:09,833 		9744 of 10000 with 99.14% 	 Time used:  0.00 sec
2023-03-28 16:03:09,839 		9768 of 10000 with 99.14% 	 Time used:  0.01 sec
2023-03-28 16:03:09,845 		9792 of 10000 with 99.14% 	 Time used:  0.01 sec
2023-03-28 16:03:09,851 		9816 of 10000 with 99.13% 	 Time used:  0.01 sec
2023-03-28 16:03:09,855 		9840 of 10000 with 99.14% 	 Time used:  0.00 sec
2023-03-28 16:03:09,860 		9864 of 10000 with 99.14% 	 Time used:  0.00 sec
2023-03-28 16:03:09,866 		9888 of 10000 with 99.14% 	 Time used:  0.01 sec
2023-03-28 16:03:09,870 		9912 of 10000 with 99.13% 	 Time used:  0.00 sec
2023-03-28 16:03:09,875 		9936 of 10000 with 99.13% 	 Time used:  0.00 sec
2023-03-28 16:03:09,881 		9960 of 10000 with 99.14% 	 Time used:  0.01 sec
2023-03-28 16:03:09,887 		9984 of 10000 with 99.14% 	 Time used:  0.01 sec
2023-03-28 16:03:09,891 		10000 of 10000 with 99.14% 	 Time used:  0.00 sec
2023-03-28 16:03:09,891 
2023-03-28 16:03:09,896 			Learning rate: weights:   1.000e-03    
2023-03-28 16:03:09,896 			Last test performance: 99.14%
2023-03-28 16:03:09,896 ----------------
2023-03-28 16:03:10,018   14  =>  0    		Training 486 pattern with 99.79% 	Forward time: 	 0.11 sec
2023-03-28 16:03:10,018 			Loss:    7.915e-04    			Backward time: 	 0.01 sec 
2023-03-28 16:03:10,049 			Learning rate: weights:   1.000e-03    
2023-03-28 16:03:10,049 			Last test performance: 99.14%
2023-03-28 16:03:10,049 ----------------
2023-03-28 16:03:10,168   14  =>  1    		Training 486 pattern with 99.17% 	Forward time: 	 0.11 sec
2023-03-28 16:03:10,168 			Loss:    1.131e-03    			Backward time: 	 0.01 sec 
2023-03-28 16:03:10,251 			Learning rate: weights:   1.000e-03    
2023-03-28 16:03:10,251 			Last test performance: 99.14%
2023-03-28 16:03:10,251 ----------------
2023-03-28 16:03:10,365   14  =>  2    		Training 486 pattern with 98.96% 	Forward time: 	 0.10 sec
2023-03-28 16:03:10,365 			Loss:    8.990e-04    			Backward time: 	 0.01 sec 
2023-03-28 16:03:10,399 			Learning rate: weights:   1.000e-03    
2023-03-28 16:03:10,400 			Last test performance: 99.14%
2023-03-28 16:03:10,400 ----------------
2023-03-28 16:03:10,542   14  =>  3    		Training 486 pattern with 98.96% 	Forward time: 	 0.13 sec
2023-03-28 16:03:10,542 			Loss:    1.691e-03    			Backward time: 	 0.01 sec 
2023-03-28 16:03:10,576 			Learning rate: weights:   1.000e-03    
2023-03-28 16:03:10,576 			Last test performance: 99.14%
2023-03-28 16:03:10,576 ----------------
2023-03-28 16:03:10,697   14  =>  4    		Training 486 pattern with 99.79% 	Forward time: 	 0.11 sec
2023-03-28 16:03:10,697 			Loss:    5.362e-04    			Backward time: 	 0.01 sec 
2023-03-28 16:03:10,748 			Learning rate: weights:   1.000e-03    
2023-03-28 16:03:10,748 			Last test performance: 99.14%
2023-03-28 16:03:10,748 ----------------
2023-03-28 16:03:10,901   14  =>  5    		Training 486 pattern with 98.96% 	Forward time: 	 0.14 sec
2023-03-28 16:03:10,901 			Loss:    1.042e-03    			Backward time: 	 0.01 sec 
2023-03-28 16:03:10,944 			Learning rate: weights:   1.000e-03    
2023-03-28 16:03:10,944 			Last test performance: 99.14%
2023-03-28 16:03:10,944 ----------------
2023-03-28 16:03:11,093   14  =>  6    		Training 486 pattern with 98.96% 	Forward time: 	 0.13 sec
2023-03-28 16:03:11,093 			Loss:    1.497e-03    			Backward time: 	 0.01 sec 
2023-03-28 16:03:11,193 			Learning rate: weights:   1.000e-03    
2023-03-28 16:03:11,193 			Last test performance: 99.14%
2023-03-28 16:03:11,193 ----------------
2023-03-28 16:03:11,312   14  =>  7    		Training 486 pattern with 99.58% 	Forward time: 	 0.11 sec
2023-03-28 16:03:11,312 			Loss:    1.538e-03    			Backward time: 	 0.01 sec 
2023-03-28 16:03:11,348 			Learning rate: weights:   1.000e-03    
2023-03-28 16:03:11,348 			Last test performance: 99.14%
2023-03-28 16:03:11,348 ----------------
2023-03-28 16:03:11,482   14  =>  8    		Training 486 pattern with 98.96% 	Forward time: 	 0.12 sec
2023-03-28 16:03:11,482 			Loss:    1.024e-03    			Backward time: 	 0.01 sec 
2023-03-28 16:03:11,523 			Learning rate: weights:   1.000e-03    
2023-03-28 16:03:11,523 			Last test performance: 99.14%
2023-03-28 16:03:11,523 ----------------
2023-03-28 16:03:11,689   14  =>  9    		Training 486 pattern with 99.17% 	Forward time: 	 0.15 sec
2023-03-28 16:03:11,689 			Loss:    1.317e-03    			Backward time: 	 0.01 sec 
2023-03-28 16:03:11,731 			Learning rate: weights:   1.000e-03    
2023-03-28 16:03:11,731 			Last test performance: 99.14%
2023-03-28 16:03:11,731 ----------------
2023-03-28 16:03:11,869   14  =>  10   		Training 486 pattern with 98.12% 	Forward time: 	 0.12 sec
2023-03-28 16:03:11,869 			Loss:    1.660e-03    			Backward time: 	 0.01 sec 
2023-03-28 16:03:11,903 			Learning rate: weights:   1.000e-03    
2023-03-28 16:03:11,903 			Last test performance: 99.14%
2023-03-28 16:03:11,903 ----------------
2023-03-28 16:03:12,026   14  =>  11   		Training 486 pattern with 98.96% 	Forward time: 	 0.11 sec
2023-03-28 16:03:12,026 			Loss:    1.201e-03    			Backward time: 	 0.01 sec 
2023-03-28 16:03:12,070 			Learning rate: weights:   1.000e-03    
2023-03-28 16:03:12,070 			Last test performance: 99.14%
2023-03-28 16:03:12,070 ----------------
2023-03-28 16:03:12,218   14  =>  12   		Training 486 pattern with 98.54% 	Forward time: 	 0.13 sec
2023-03-28 16:03:12,218 			Loss:    1.658e-03    			Backward time: 	 0.01 sec 
2023-03-28 16:03:12,256 			Learning rate: weights:   1.000e-03    
2023-03-28 16:03:12,256 			Last test performance: 99.14%
2023-03-28 16:03:12,256 ----------------
2023-03-28 16:03:12,388   14  =>  13   		Training 486 pattern with 99.17% 	Forward time: 	 0.12 sec
2023-03-28 16:03:12,388 			Loss:    2.215e-03    			Backward time: 	 0.01 sec 
2023-03-28 16:03:12,425 			Learning rate: weights:   1.000e-03    
2023-03-28 16:03:12,425 			Last test performance: 99.14%
2023-03-28 16:03:12,425 ----------------
2023-03-28 16:03:12,559   14  =>  14   		Training 486 pattern with 98.75% 	Forward time: 	 0.12 sec
2023-03-28 16:03:12,559 			Loss:    1.437e-03    			Backward time: 	 0.01 sec 
2023-03-28 16:03:12,595 			Learning rate: weights:   1.000e-03    
2023-03-28 16:03:12,595 			Last test performance: 99.14%
2023-03-28 16:03:12,595 ----------------
2023-03-28 16:03:12,745   14  =>  15   		Training 486 pattern with 99.58% 	Forward time: 	 0.13 sec
2023-03-28 16:03:12,745 			Loss:    8.311e-04    			Backward time: 	 0.01 sec 
2023-03-28 16:03:12,783 			Learning rate: weights:   1.000e-03    
2023-03-28 16:03:12,783 			Last test performance: 99.14%
2023-03-28 16:03:12,783 ----------------
2023-03-28 16:03:12,923   14  =>  16   		Training 486 pattern with 99.38% 	Forward time: 	 0.12 sec
2023-03-28 16:03:12,923 			Loss:    9.831e-04    			Backward time: 	 0.01 sec 
2023-03-28 16:03:12,964 			Learning rate: weights:   1.000e-03    
2023-03-28 16:03:12,964 			Last test performance: 99.14%
2023-03-28 16:03:12,964 ----------------
2023-03-28 16:03:13,112   14  =>  17   		Training 486 pattern with 98.54% 	Forward time: 	 0.13 sec
2023-03-28 16:03:13,112 			Loss:    2.083e-03    			Backward time: 	 0.01 sec 
2023-03-28 16:03:13,154 			Learning rate: weights:   1.000e-03    
2023-03-28 16:03:13,154 			Last test performance: 99.14%
2023-03-28 16:03:13,154 ----------------
2023-03-28 16:03:13,272   14  =>  18   		Training 486 pattern with 99.17% 	Forward time: 	 0.11 sec
2023-03-28 16:03:13,272 			Loss:    2.216e-03    			Backward time: 	 0.01 sec 
2023-03-28 16:03:13,315 			Learning rate: weights:   1.000e-03    
2023-03-28 16:03:13,315 			Last test performance: 99.14%
2023-03-28 16:03:13,315 ----------------
2023-03-28 16:03:13,464   14  =>  19   		Training 486 pattern with 99.38% 	Forward time: 	 0.13 sec
2023-03-28 16:03:13,464 			Loss:    1.375e-03    			Backward time: 	 0.01 sec 
2023-03-28 16:03:13,509 			Learning rate: weights:   1.000e-03    
2023-03-28 16:03:13,510 			Last test performance: 99.14%
2023-03-28 16:03:13,510 ----------------
2023-03-28 16:03:13,667   14  =>  20   		Training 486 pattern with 99.58% 	Forward time: 	 0.14 sec
2023-03-28 16:03:13,667 			Loss:    5.716e-04    			Backward time: 	 0.01 sec 
2023-03-28 16:03:13,710 			Learning rate: weights:   1.000e-03    
2023-03-28 16:03:13,710 			Last test performance: 99.14%
2023-03-28 16:03:13,710 ----------------
2023-03-28 16:03:13,862   14  =>  21   		Training 486 pattern with 98.75% 	Forward time: 	 0.13 sec
2023-03-28 16:03:13,862 			Loss:    1.265e-03    			Backward time: 	 0.01 sec 
2023-03-28 16:03:13,902 			Learning rate: weights:   1.000e-03    
2023-03-28 16:03:13,902 			Last test performance: 99.14%
2023-03-28 16:03:13,902 ----------------
2023-03-28 16:03:14,049   14  =>  22   		Training 486 pattern with 99.38% 	Forward time: 	 0.13 sec
2023-03-28 16:03:14,049 			Loss:    8.154e-04    			Backward time: 	 0.01 sec 
2023-03-28 16:03:14,084 			Learning rate: weights:   1.000e-03    
2023-03-28 16:03:14,084 			Last test performance: 99.14%
2023-03-28 16:03:14,084 ----------------
2023-03-28 16:03:14,241   14  =>  23   		Training 486 pattern with 99.17% 	Forward time: 	 0.14 sec
2023-03-28 16:03:14,241 			Loss:    1.005e-03    			Backward time: 	 0.01 sec 
2023-03-28 16:03:14,277 			Learning rate: weights:   1.000e-03    
2023-03-28 16:03:14,277 			Last test performance: 99.14%
2023-03-28 16:03:14,277 ----------------
2023-03-28 16:03:14,400   14  =>  24   		Training 486 pattern with 99.38% 	Forward time: 	 0.11 sec
2023-03-28 16:03:14,401 			Loss:    8.147e-04    			Backward time: 	 0.01 sec 
2023-03-28 16:03:14,435 			Learning rate: weights:   1.000e-03    
2023-03-28 16:03:14,435 			Last test performance: 99.14%
2023-03-28 16:03:14,435 ----------------
2023-03-28 16:03:14,601   14  =>  25   		Training 486 pattern with 98.96% 	Forward time: 	 0.15 sec
2023-03-28 16:03:14,601 			Loss:    1.025e-03    			Backward time: 	 0.01 sec 
2023-03-28 16:03:14,636 			Learning rate: weights:   1.000e-03    
2023-03-28 16:03:14,636 			Last test performance: 99.14%
2023-03-28 16:03:14,636 ----------------
2023-03-28 16:03:14,793   14  =>  26   		Training 486 pattern with 99.58% 	Forward time: 	 0.14 sec
2023-03-28 16:03:14,793 			Loss:    1.000e-03    			Backward time: 	 0.01 sec 
2023-03-28 16:03:14,838 			Learning rate: weights:   1.000e-03    
2023-03-28 16:03:14,838 			Last test performance: 99.14%
2023-03-28 16:03:14,838 ----------------
2023-03-28 16:03:14,985   14  =>  27   		Training 486 pattern with 98.54% 	Forward time: 	 0.13 sec
2023-03-28 16:03:14,985 			Loss:    1.318e-03    			Backward time: 	 0.01 sec 
2023-03-28 16:03:15,029 			Learning rate: weights:   1.000e-03    
2023-03-28 16:03:15,029 			Last test performance: 99.14%
2023-03-28 16:03:15,029 ----------------
2023-03-28 16:03:15,171   14  =>  28   		Training 486 pattern with 98.96% 	Forward time: 	 0.12 sec
2023-03-28 16:03:15,171 			Loss:    1.725e-03    			Backward time: 	 0.01 sec 
2023-03-28 16:03:15,210 			Learning rate: weights:   1.000e-03    
2023-03-28 16:03:15,210 			Last test performance: 99.14%
2023-03-28 16:03:15,210 ----------------
2023-03-28 16:03:15,351   14  =>  29   		Training 486 pattern with 98.54% 	Forward time: 	 0.12 sec
2023-03-28 16:03:15,351 			Loss:    1.608e-03    			Backward time: 	 0.01 sec 
2023-03-28 16:03:15,397 			Learning rate: weights:   1.000e-03    
2023-03-28 16:03:15,397 			Last test performance: 99.14%
2023-03-28 16:03:15,397 ----------------
2023-03-28 16:03:15,535   14  =>  30   		Training 486 pattern with 98.54% 	Forward time: 	 0.12 sec
2023-03-28 16:03:15,535 			Loss:    2.404e-03    			Backward time: 	 0.01 sec 
2023-03-28 16:03:15,579 			Learning rate: weights:   1.000e-03    
2023-03-28 16:03:15,579 			Last test performance: 99.14%
2023-03-28 16:03:15,579 ----------------
2023-03-28 16:03:15,726   14  =>  31   		Training 486 pattern with 98.54% 	Forward time: 	 0.13 sec
2023-03-28 16:03:15,726 			Loss:    1.478e-03    			Backward time: 	 0.01 sec 
2023-03-28 16:03:15,775 			Learning rate: weights:   1.000e-03    
2023-03-28 16:03:15,775 			Last test performance: 99.14%
2023-03-28 16:03:15,775 ----------------
2023-03-28 16:03:15,915   14  =>  32   		Training 486 pattern with 99.58% 	Forward time: 	 0.13 sec
2023-03-28 16:03:15,915 			Loss:    9.436e-04    			Backward time: 	 0.01 sec 
2023-03-28 16:03:15,958 			Learning rate: weights:   1.000e-03    
2023-03-28 16:03:15,958 			Last test performance: 99.14%
2023-03-28 16:03:15,958 ----------------
2023-03-28 16:03:16,110   14  =>  33   		Training 486 pattern with 99.17% 	Forward time: 	 0.14 sec
2023-03-28 16:03:16,110 			Loss:    1.472e-03    			Backward time: 	 0.01 sec 
2023-03-28 16:03:16,145 			Learning rate: weights:   1.000e-03    
2023-03-28 16:03:16,145 			Last test performance: 99.14%
2023-03-28 16:03:16,145 ----------------
2023-03-28 16:03:16,301   14  =>  34   		Training 486 pattern with 99.38% 	Forward time: 	 0.14 sec
2023-03-28 16:03:16,301 			Loss:    1.101e-03    			Backward time: 	 0.01 sec 
2023-03-28 16:03:16,340 			Learning rate: weights:   1.000e-03    
2023-03-28 16:03:16,340 			Last test performance: 99.14%
2023-03-28 16:03:16,340 ----------------
2023-03-28 16:03:16,474   14  =>  35   		Training 486 pattern with 99.17% 	Forward time: 	 0.12 sec
2023-03-28 16:03:16,474 			Loss:    1.977e-03    			Backward time: 	 0.01 sec 
2023-03-28 16:03:16,515 			Learning rate: weights:   1.000e-03    
2023-03-28 16:03:16,516 			Last test performance: 99.14%
2023-03-28 16:03:16,516 ----------------
2023-03-28 16:03:16,657   14  =>  36   		Training 486 pattern with 98.96% 	Forward time: 	 0.13 sec
2023-03-28 16:03:16,657 			Loss:    8.688e-04    			Backward time: 	 0.01 sec 
2023-03-28 16:03:16,699 			Learning rate: weights:   1.000e-03    
2023-03-28 16:03:16,699 			Last test performance: 99.14%
2023-03-28 16:03:16,699 ----------------
2023-03-28 16:03:16,851   14  =>  37   		Training 486 pattern with 98.75% 	Forward time: 	 0.13 sec
2023-03-28 16:03:16,851 			Loss:    2.367e-03    			Backward time: 	 0.01 sec 
2023-03-28 16:03:16,896 			Learning rate: weights:   1.000e-03    
2023-03-28 16:03:16,896 			Last test performance: 99.14%
2023-03-28 16:03:16,896 ----------------
2023-03-28 16:03:17,048   14  =>  38   		Training 486 pattern with 99.17% 	Forward time: 	 0.14 sec
2023-03-28 16:03:17,048 			Loss:    1.336e-03    			Backward time: 	 0.01 sec 
2023-03-28 16:03:17,095 			Learning rate: weights:   1.000e-03    
2023-03-28 16:03:17,095 			Last test performance: 99.14%
2023-03-28 16:03:17,095 ----------------
2023-03-28 16:03:17,237   14  =>  39   		Training 486 pattern with 98.33% 	Forward time: 	 0.13 sec
2023-03-28 16:03:17,237 			Loss:    1.929e-03    			Backward time: 	 0.01 sec 
2023-03-28 16:03:17,314 			Learning rate: weights:   1.000e-03    
2023-03-28 16:03:17,314 			Last test performance: 99.14%
2023-03-28 16:03:17,314 ----------------
2023-03-28 16:03:17,459   14  =>  40   		Training 486 pattern with 99.38% 	Forward time: 	 0.13 sec
2023-03-28 16:03:17,459 			Loss:    1.063e-03    			Backward time: 	 0.01 sec 
2023-03-28 16:03:17,495 			Learning rate: weights:   1.000e-03    
2023-03-28 16:03:17,495 			Last test performance: 99.14%
2023-03-28 16:03:17,495 ----------------
2023-03-28 16:03:17,620   14  =>  41   		Training 486 pattern with 99.17% 	Forward time: 	 0.11 sec
2023-03-28 16:03:17,620 			Loss:    8.830e-04    			Backward time: 	 0.01 sec 
2023-03-28 16:03:17,663 			Learning rate: weights:   1.000e-03    
2023-03-28 16:03:17,663 			Last test performance: 99.14%
2023-03-28 16:03:17,663 ----------------
2023-03-28 16:03:17,805   14  =>  42   		Training 486 pattern with 99.38% 	Forward time: 	 0.13 sec
2023-03-28 16:03:17,806 			Loss:    1.434e-03    			Backward time: 	 0.01 sec 
2023-03-28 16:03:17,840 			Learning rate: weights:   1.000e-03    
2023-03-28 16:03:17,840 			Last test performance: 99.14%
2023-03-28 16:03:17,840 ----------------
2023-03-28 16:03:17,956   14  =>  43   		Training 486 pattern with 98.75% 	Forward time: 	 0.10 sec
2023-03-28 16:03:17,956 			Loss:    1.776e-03    			Backward time: 	 0.01 sec 
2023-03-28 16:03:17,993 			Learning rate: weights:   1.000e-03    
2023-03-28 16:03:17,993 			Last test performance: 99.14%
2023-03-28 16:03:17,993 ----------------
2023-03-28 16:03:18,140   14  =>  44   		Training 486 pattern with 99.58% 	Forward time: 	 0.13 sec
2023-03-28 16:03:18,140 			Loss:    1.010e-03    			Backward time: 	 0.01 sec 
2023-03-28 16:03:18,179 			Learning rate: weights:   1.000e-03    
2023-03-28 16:03:18,179 			Last test performance: 99.14%
2023-03-28 16:03:18,179 ----------------
2023-03-28 16:03:18,319   14  =>  45   		Training 486 pattern with 98.54% 	Forward time: 	 0.12 sec
2023-03-28 16:03:18,319 			Loss:    1.939e-03    			Backward time: 	 0.01 sec 
2023-03-28 16:03:18,358 			Learning rate: weights:   1.000e-03    
2023-03-28 16:03:18,358 			Last test performance: 99.14%
2023-03-28 16:03:18,358 ----------------
2023-03-28 16:03:18,499   14  =>  46   		Training 486 pattern with 97.92% 	Forward time: 	 0.13 sec
2023-03-28 16:03:18,499 			Loss:    2.559e-03    			Backward time: 	 0.01 sec 
2023-03-28 16:03:18,538 			Learning rate: weights:   1.000e-03    
2023-03-28 16:03:18,538 			Last test performance: 99.14%
2023-03-28 16:03:18,538 ----------------
2023-03-28 16:03:18,655   14  =>  47   		Training 486 pattern with 98.75% 	Forward time: 	 0.11 sec
2023-03-28 16:03:18,655 			Loss:    1.226e-03    			Backward time: 	 0.01 sec 
2023-03-28 16:03:18,690 			Learning rate: weights:   1.000e-03    
2023-03-28 16:03:18,690 			Last test performance: 99.14%
2023-03-28 16:03:18,690 ----------------
2023-03-28 16:03:18,844   14  =>  48   		Training 486 pattern with 99.38% 	Forward time: 	 0.14 sec
2023-03-28 16:03:18,844 			Loss:    1.211e-03    			Backward time: 	 0.01 sec 
2023-03-28 16:03:18,887 			Learning rate: weights:   1.000e-03    
2023-03-28 16:03:18,887 			Last test performance: 99.14%
2023-03-28 16:03:18,887 ----------------
2023-03-28 16:03:19,042   14  =>  49   		Training 486 pattern with 99.58% 	Forward time: 	 0.14 sec
2023-03-28 16:03:19,042 			Loss:    7.362e-04    			Backward time: 	 0.01 sec 
2023-03-28 16:03:19,077 			Learning rate: weights:   1.000e-03    
2023-03-28 16:03:19,077 			Last test performance: 99.14%
2023-03-28 16:03:19,077 ----------------
2023-03-28 16:03:19,230   14  =>  50   		Training 486 pattern with 98.12% 	Forward time: 	 0.14 sec
2023-03-28 16:03:19,230 			Loss:    2.125e-03    			Backward time: 	 0.01 sec 
2023-03-28 16:03:19,264 			Learning rate: weights:   1.000e-03    
2023-03-28 16:03:19,264 			Last test performance: 99.14%
2023-03-28 16:03:19,264 ----------------
2023-03-28 16:03:19,385   14  =>  51   		Training 486 pattern with 98.12% 	Forward time: 	 0.11 sec
2023-03-28 16:03:19,385 			Loss:    3.579e-03    			Backward time: 	 0.01 sec 
2023-03-28 16:03:19,436 			Learning rate: weights:   1.000e-03    
2023-03-28 16:03:19,436 			Last test performance: 99.14%
2023-03-28 16:03:19,436 ----------------
2023-03-28 16:03:19,578   14  =>  52   		Training 486 pattern with 98.54% 	Forward time: 	 0.13 sec
2023-03-28 16:03:19,578 			Loss:    2.503e-03    			Backward time: 	 0.01 sec 
2023-03-28 16:03:19,627 			Learning rate: weights:   1.000e-03    
2023-03-28 16:03:19,627 			Last test performance: 99.14%
2023-03-28 16:03:19,627 ----------------
2023-03-28 16:03:19,756   14  =>  53   		Training 486 pattern with 99.38% 	Forward time: 	 0.12 sec
2023-03-28 16:03:19,756 			Loss:    8.339e-04    			Backward time: 	 0.01 sec 
2023-03-28 16:03:19,793 			Learning rate: weights:   1.000e-03    
2023-03-28 16:03:19,793 			Last test performance: 99.14%
2023-03-28 16:03:19,793 ----------------
2023-03-28 16:03:19,947   14  =>  54   		Training 486 pattern with 97.50% 	Forward time: 	 0.14 sec
2023-03-28 16:03:19,947 			Loss:    2.989e-03    			Backward time: 	 0.01 sec 
2023-03-28 16:03:20,074 			Learning rate: weights:   1.000e-03    
2023-03-28 16:03:20,074 			Last test performance: 99.14%
2023-03-28 16:03:20,074 ----------------
2023-03-28 16:03:20,224   14  =>  55   		Training 486 pattern with 98.75% 	Forward time: 	 0.14 sec
2023-03-28 16:03:20,225 			Loss:    2.469e-03    			Backward time: 	 0.01 sec 
2023-03-28 16:03:20,305 			Learning rate: weights:   1.000e-03    
2023-03-28 16:03:20,305 			Last test performance: 99.14%
2023-03-28 16:03:20,305 ----------------
2023-03-28 16:03:20,456   14  =>  56   		Training 486 pattern with 98.54% 	Forward time: 	 0.14 sec
2023-03-28 16:03:20,456 			Loss:    1.541e-03    			Backward time: 	 0.01 sec 
2023-03-28 16:03:20,500 			Learning rate: weights:   1.000e-03    
2023-03-28 16:03:20,500 			Last test performance: 99.14%
2023-03-28 16:03:20,500 ----------------
2023-03-28 16:03:20,646   14  =>  57   		Training 486 pattern with 98.75% 	Forward time: 	 0.13 sec
2023-03-28 16:03:20,646 			Loss:    1.488e-03    			Backward time: 	 0.01 sec 
2023-03-28 16:03:20,682 			Learning rate: weights:   1.000e-03    
2023-03-28 16:03:20,682 			Last test performance: 99.14%
2023-03-28 16:03:20,682 ----------------
2023-03-28 16:03:20,838   14  =>  58   		Training 486 pattern with 99.17% 	Forward time: 	 0.14 sec
2023-03-28 16:03:20,838 			Loss:    1.271e-03    			Backward time: 	 0.01 sec 
2023-03-28 16:03:20,885 			Learning rate: weights:   1.000e-03    
2023-03-28 16:03:20,885 			Last test performance: 99.14%
2023-03-28 16:03:20,885 ----------------
2023-03-28 16:03:21,023   14  =>  59   		Training 486 pattern with 98.96% 	Forward time: 	 0.12 sec
2023-03-28 16:03:21,023 			Loss:    1.484e-03    			Backward time: 	 0.01 sec 
2023-03-28 16:03:21,066 			Learning rate: weights:   1.000e-03    
2023-03-28 16:03:21,066 			Last test performance: 99.14%
2023-03-28 16:03:21,066 ----------------
2023-03-28 16:03:21,185   14  =>  60   		Training 486 pattern with 98.96% 	Forward time: 	 0.11 sec
2023-03-28 16:03:21,185 			Loss:    1.281e-03    			Backward time: 	 0.01 sec 
2023-03-28 16:03:21,220 			Learning rate: weights:   1.000e-03    
2023-03-28 16:03:21,220 			Last test performance: 99.14%
2023-03-28 16:03:21,220 ----------------
2023-03-28 16:03:21,356   14  =>  61   		Training 486 pattern with 98.54% 	Forward time: 	 0.12 sec
2023-03-28 16:03:21,356 			Loss:    1.898e-03    			Backward time: 	 0.01 sec 
2023-03-28 16:03:21,397 			Learning rate: weights:   1.000e-03    
2023-03-28 16:03:21,397 			Last test performance: 99.14%
2023-03-28 16:03:21,397 ----------------
2023-03-28 16:03:21,537   14  =>  62   		Training 486 pattern with 98.96% 	Forward time: 	 0.13 sec
2023-03-28 16:03:21,537 			Loss:    1.410e-03    			Backward time: 	 0.01 sec 
2023-03-28 16:03:21,581 			Learning rate: weights:   1.000e-03    
2023-03-28 16:03:21,581 			Last test performance: 99.14%
2023-03-28 16:03:21,581 ----------------
2023-03-28 16:03:21,729   14  =>  63   		Training 486 pattern with 99.17% 	Forward time: 	 0.13 sec
2023-03-28 16:03:21,729 			Loss:    1.110e-03    			Backward time: 	 0.01 sec 
2023-03-28 16:03:21,774 			Learning rate: weights:   1.000e-03    
2023-03-28 16:03:21,774 			Last test performance: 99.14%
2023-03-28 16:03:21,774 ----------------
2023-03-28 16:03:21,928   14  =>  64   		Training 486 pattern with 99.38% 	Forward time: 	 0.14 sec
2023-03-28 16:03:21,928 			Loss:    7.968e-04    			Backward time: 	 0.01 sec 
2023-03-28 16:03:21,998 			Learning rate: weights:   1.000e-03    
2023-03-28 16:03:21,998 			Last test performance: 99.14%
2023-03-28 16:03:21,998 ----------------
2023-03-28 16:03:22,138   14  =>  65   		Training 486 pattern with 98.96% 	Forward time: 	 0.12 sec
2023-03-28 16:03:22,138 			Loss:    1.342e-03    			Backward time: 	 0.01 sec 
2023-03-28 16:03:22,202 			Learning rate: weights:   1.000e-03    
2023-03-28 16:03:22,202 			Last test performance: 99.14%
2023-03-28 16:03:22,202 ----------------
2023-03-28 16:03:22,348   14  =>  66   		Training 486 pattern with 99.17% 	Forward time: 	 0.13 sec
2023-03-28 16:03:22,348 			Loss:    8.587e-04    			Backward time: 	 0.01 sec 
2023-03-28 16:03:22,390 			Learning rate: weights:   1.000e-03    
2023-03-28 16:03:22,390 			Last test performance: 99.14%
2023-03-28 16:03:22,390 ----------------
2023-03-28 16:03:22,534   14  =>  67   		Training 486 pattern with 99.38% 	Forward time: 	 0.13 sec
2023-03-28 16:03:22,534 			Loss:    1.355e-03    			Backward time: 	 0.01 sec 
2023-03-28 16:03:22,577 			Learning rate: weights:   1.000e-03    
2023-03-28 16:03:22,577 			Last test performance: 99.14%
2023-03-28 16:03:22,577 ----------------
2023-03-28 16:03:22,732   14  =>  68   		Training 486 pattern with 98.54% 	Forward time: 	 0.14 sec
2023-03-28 16:03:22,732 			Loss:    1.143e-03    			Backward time: 	 0.01 sec 
2023-03-28 16:03:22,773 			Learning rate: weights:   1.000e-03    
2023-03-28 16:03:22,773 			Last test performance: 99.14%
2023-03-28 16:03:22,773 ----------------
2023-03-28 16:03:22,890   14  =>  69   		Training 486 pattern with 99.38% 	Forward time: 	 0.10 sec
2023-03-28 16:03:22,890 			Loss:    7.950e-04    			Backward time: 	 0.01 sec 
2023-03-28 16:03:22,929 			Learning rate: weights:   1.000e-03    
2023-03-28 16:03:22,929 			Last test performance: 99.14%
2023-03-28 16:03:22,929 ----------------
2023-03-28 16:03:23,048   14  =>  70   		Training 486 pattern with 98.96% 	Forward time: 	 0.11 sec
2023-03-28 16:03:23,048 			Loss:    1.287e-03    			Backward time: 	 0.01 sec 
2023-03-28 16:03:23,091 			Learning rate: weights:   1.000e-03    
2023-03-28 16:03:23,091 			Last test performance: 99.14%
2023-03-28 16:03:23,091 ----------------
2023-03-28 16:03:23,246   14  =>  71   		Training 486 pattern with 99.17% 	Forward time: 	 0.14 sec
2023-03-28 16:03:23,246 			Loss:    1.038e-03    			Backward time: 	 0.01 sec 
2023-03-28 16:03:23,291 			Learning rate: weights:   1.000e-03    
2023-03-28 16:03:23,291 			Last test performance: 99.14%
2023-03-28 16:03:23,291 ----------------
2023-03-28 16:03:23,415   14  =>  72   		Training 486 pattern with 99.17% 	Forward time: 	 0.11 sec
2023-03-28 16:03:23,415 			Loss:    1.253e-03    			Backward time: 	 0.01 sec 
2023-03-28 16:03:23,454 			Learning rate: weights:   1.000e-03    
2023-03-28 16:03:23,454 			Last test performance: 99.14%
2023-03-28 16:03:23,454 ----------------
2023-03-28 16:03:23,592   14  =>  73   		Training 486 pattern with 98.96% 	Forward time: 	 0.12 sec
2023-03-28 16:03:23,592 			Loss:    1.184e-03    			Backward time: 	 0.01 sec 
2023-03-28 16:03:23,637 			Learning rate: weights:   1.000e-03    
2023-03-28 16:03:23,637 			Last test performance: 99.14%
2023-03-28 16:03:23,637 ----------------
2023-03-28 16:03:23,768   14  =>  74   		Training 486 pattern with 99.38% 	Forward time: 	 0.12 sec
2023-03-28 16:03:23,768 			Loss:    1.014e-03    			Backward time: 	 0.01 sec 
2023-03-28 16:03:23,809 			Learning rate: weights:   1.000e-03    
2023-03-28 16:03:23,809 			Last test performance: 99.14%
2023-03-28 16:03:23,809 ----------------
2023-03-28 16:03:23,947   14  =>  75   		Training 486 pattern with 98.75% 	Forward time: 	 0.12 sec
2023-03-28 16:03:23,947 			Loss:    1.411e-03    			Backward time: 	 0.01 sec 
2023-03-28 16:03:23,991 			Learning rate: weights:   1.000e-03    
2023-03-28 16:03:23,991 			Last test performance: 99.14%
2023-03-28 16:03:23,992 ----------------
2023-03-28 16:03:24,145   14  =>  76   		Training 486 pattern with 98.75% 	Forward time: 	 0.14 sec
2023-03-28 16:03:24,145 			Loss:    1.519e-03    			Backward time: 	 0.01 sec 
2023-03-28 16:03:24,187 			Learning rate: weights:   1.000e-03    
2023-03-28 16:03:24,187 			Last test performance: 99.14%
2023-03-28 16:03:24,187 ----------------
2023-03-28 16:03:24,331   14  =>  77   		Training 486 pattern with 98.75% 	Forward time: 	 0.13 sec
2023-03-28 16:03:24,331 			Loss:    2.139e-03    			Backward time: 	 0.01 sec 
2023-03-28 16:03:24,372 			Learning rate: weights:   1.000e-03    
2023-03-28 16:03:24,372 			Last test performance: 99.14%
2023-03-28 16:03:24,372 ----------------
2023-03-28 16:03:24,487   14  =>  78   		Training 486 pattern with 98.96% 	Forward time: 	 0.10 sec
2023-03-28 16:03:24,487 			Loss:    1.095e-03    			Backward time: 	 0.01 sec 
2023-03-28 16:03:24,627 			Learning rate: weights:   1.000e-03    
2023-03-28 16:03:24,627 			Last test performance: 99.14%
2023-03-28 16:03:24,627 ----------------
2023-03-28 16:03:24,763   14  =>  79   		Training 486 pattern with 99.38% 	Forward time: 	 0.12 sec
2023-03-28 16:03:24,763 			Loss:    8.353e-04    			Backward time: 	 0.01 sec 
2023-03-28 16:03:24,815 			Learning rate: weights:   1.000e-03    
2023-03-28 16:03:24,815 			Last test performance: 99.14%
2023-03-28 16:03:24,815 ----------------
2023-03-28 16:03:24,971   14  =>  80   		Training 486 pattern with 98.96% 	Forward time: 	 0.14 sec
2023-03-28 16:03:24,971 			Loss:    1.217e-03    			Backward time: 	 0.01 sec 
2023-03-28 16:03:25,019 			Learning rate: weights:   1.000e-03    
2023-03-28 16:03:25,019 			Last test performance: 99.14%
2023-03-28 16:03:25,019 ----------------
2023-03-28 16:03:25,168   14  =>  81   		Training 486 pattern with 99.58% 	Forward time: 	 0.13 sec
2023-03-28 16:03:25,169 			Loss:    7.155e-04    			Backward time: 	 0.01 sec 
2023-03-28 16:03:25,211 			Learning rate: weights:   1.000e-03    
2023-03-28 16:03:25,211 			Last test performance: 99.14%
2023-03-28 16:03:25,211 ----------------
2023-03-28 16:03:25,330   14  =>  82   		Training 486 pattern with 98.75% 	Forward time: 	 0.11 sec
2023-03-28 16:03:25,330 			Loss:    1.185e-03    			Backward time: 	 0.01 sec 
2023-03-28 16:03:25,368 			Learning rate: weights:   1.000e-03    
2023-03-28 16:03:25,368 			Last test performance: 99.14%
2023-03-28 16:03:25,369 ----------------
2023-03-28 16:03:25,501   14  =>  83   		Training 486 pattern with 98.96% 	Forward time: 	 0.12 sec
2023-03-28 16:03:25,501 			Loss:    1.125e-03    			Backward time: 	 0.01 sec 
2023-03-28 16:03:25,544 			Learning rate: weights:   1.000e-03    
2023-03-28 16:03:25,544 			Last test performance: 99.14%
2023-03-28 16:03:25,545 ----------------
2023-03-28 16:03:25,687   14  =>  84   		Training 486 pattern with 98.54% 	Forward time: 	 0.13 sec
2023-03-28 16:03:25,687 			Loss:    2.028e-03    			Backward time: 	 0.01 sec 
2023-03-28 16:03:25,732 			Learning rate: weights:   1.000e-03    
2023-03-28 16:03:25,732 			Last test performance: 99.14%
2023-03-28 16:03:25,732 ----------------
2023-03-28 16:03:25,857   14  =>  85   		Training 486 pattern with 98.75% 	Forward time: 	 0.11 sec
2023-03-28 16:03:25,857 			Loss:    1.725e-03    			Backward time: 	 0.01 sec 
2023-03-28 16:03:25,892 			Learning rate: weights:   1.000e-03    
2023-03-28 16:03:25,892 			Last test performance: 99.14%
2023-03-28 16:03:25,892 ----------------
2023-03-28 16:03:26,039   14  =>  86   		Training 486 pattern with 99.38% 	Forward time: 	 0.13 sec
2023-03-28 16:03:26,039 			Loss:    7.468e-04    			Backward time: 	 0.01 sec 
2023-03-28 16:03:26,091 			Learning rate: weights:   1.000e-03    
2023-03-28 16:03:26,091 			Last test performance: 99.14%
2023-03-28 16:03:26,091 ----------------
2023-03-28 16:03:26,240   14  =>  87   		Training 486 pattern with 99.17% 	Forward time: 	 0.13 sec
2023-03-28 16:03:26,240 			Loss:    6.572e-04    			Backward time: 	 0.01 sec 
2023-03-28 16:03:26,283 			Learning rate: weights:   1.000e-03    
2023-03-28 16:03:26,283 			Last test performance: 99.14%
2023-03-28 16:03:26,283 ----------------
2023-03-28 16:03:26,439   14  =>  88   		Training 486 pattern with 98.75% 	Forward time: 	 0.14 sec
2023-03-28 16:03:26,439 			Loss:    1.110e-03    			Backward time: 	 0.01 sec 
2023-03-28 16:03:26,487 			Learning rate: weights:   1.000e-03    
2023-03-28 16:03:26,487 			Last test performance: 99.14%
2023-03-28 16:03:26,487 ----------------
2023-03-28 16:03:26,623   14  =>  89   		Training 486 pattern with 97.71% 	Forward time: 	 0.12 sec
2023-03-28 16:03:26,623 			Loss:    2.608e-03    			Backward time: 	 0.01 sec 
2023-03-28 16:03:26,666 			Learning rate: weights:   1.000e-03    
2023-03-28 16:03:26,666 			Last test performance: 99.14%
2023-03-28 16:03:26,666 ----------------
2023-03-28 16:03:26,792   14  =>  90   		Training 486 pattern with 98.12% 	Forward time: 	 0.11 sec
2023-03-28 16:03:26,792 			Loss:    1.868e-03    			Backward time: 	 0.01 sec 
2023-03-28 16:03:26,835 			Learning rate: weights:   1.000e-03    
2023-03-28 16:03:26,836 			Last test performance: 99.14%
2023-03-28 16:03:26,836 ----------------
2023-03-28 16:03:26,977   14  =>  91   		Training 486 pattern with 99.38% 	Forward time: 	 0.12 sec
2023-03-28 16:03:26,977 			Loss:    1.463e-03    			Backward time: 	 0.01 sec 
2023-03-28 16:03:27,012 			Learning rate: weights:   1.000e-03    
2023-03-28 16:03:27,013 			Last test performance: 99.14%
2023-03-28 16:03:27,013 ----------------
2023-03-28 16:03:27,160   14  =>  92   		Training 486 pattern with 99.38% 	Forward time: 	 0.13 sec
2023-03-28 16:03:27,160 			Loss:    1.080e-03    			Backward time: 	 0.01 sec 
2023-03-28 16:03:27,195 			Learning rate: weights:   1.000e-03    
2023-03-28 16:03:27,195 			Last test performance: 99.14%
2023-03-28 16:03:27,195 ----------------
2023-03-28 16:03:27,345   14  =>  93   		Training 486 pattern with 98.96% 	Forward time: 	 0.14 sec
2023-03-28 16:03:27,345 			Loss:    1.041e-03    			Backward time: 	 0.01 sec 
2023-03-28 16:03:27,382 			Learning rate: weights:   1.000e-03    
2023-03-28 16:03:27,382 			Last test performance: 99.14%
2023-03-28 16:03:27,382 ----------------
2023-03-28 16:03:27,513   14  =>  94   		Training 486 pattern with 98.96% 	Forward time: 	 0.12 sec
2023-03-28 16:03:27,513 			Loss:    1.392e-03    			Backward time: 	 0.01 sec 
2023-03-28 16:03:27,552 			Learning rate: weights:   1.000e-03    
2023-03-28 16:03:27,553 			Last test performance: 99.14%
2023-03-28 16:03:27,553 ----------------
2023-03-28 16:03:27,706   14  =>  95   		Training 486 pattern with 99.38% 	Forward time: 	 0.14 sec
2023-03-28 16:03:27,706 			Loss:    9.305e-04    			Backward time: 	 0.01 sec 
2023-03-28 16:03:27,745 			Learning rate: weights:   1.000e-03    
2023-03-28 16:03:27,745 			Last test performance: 99.14%
2023-03-28 16:03:27,745 ----------------
2023-03-28 16:03:27,866   14  =>  96   		Training 486 pattern with 98.96% 	Forward time: 	 0.10 sec
2023-03-28 16:03:27,866 			Loss:    1.137e-03    			Backward time: 	 0.01 sec 
2023-03-28 16:03:27,903 			Learning rate: weights:   1.000e-03    
2023-03-28 16:03:27,903 			Last test performance: 99.14%
2023-03-28 16:03:27,903 ----------------
2023-03-28 16:03:28,036   14  =>  97   		Training 486 pattern with 98.75% 	Forward time: 	 0.12 sec
2023-03-28 16:03:28,036 			Loss:    1.726e-03    			Backward time: 	 0.01 sec 
2023-03-28 16:03:28,092 			Learning rate: weights:   1.000e-03    
2023-03-28 16:03:28,092 			Last test performance: 99.14%
2023-03-28 16:03:28,092 ----------------
2023-03-28 16:03:28,242   14  =>  98   		Training 486 pattern with 98.12% 	Forward time: 	 0.13 sec
2023-03-28 16:03:28,242 			Loss:    2.291e-03    			Backward time: 	 0.01 sec 
2023-03-28 16:03:28,289 			Learning rate: weights:   1.000e-03    
2023-03-28 16:03:28,289 			Last test performance: 99.14%
2023-03-28 16:03:28,289 ----------------
2023-03-28 16:03:28,428   14  =>  99   		Training 486 pattern with 99.38% 	Forward time: 	 0.12 sec
2023-03-28 16:03:28,428 			Loss:    1.271e-03    			Backward time: 	 0.01 sec 
2023-03-28 16:03:28,482 			Learning rate: weights:   1.000e-03    
2023-03-28 16:03:28,482 			Last test performance: 99.14%
2023-03-28 16:03:28,482 ----------------
2023-03-28 16:03:28,624   14  => 100   		Training 486 pattern with 99.17% 	Forward time: 	 0.13 sec
2023-03-28 16:03:28,624 			Loss:    1.325e-03    			Backward time: 	 0.01 sec 
2023-03-28 16:03:28,660 			Learning rate: weights:   1.000e-03    
2023-03-28 16:03:28,660 			Last test performance: 99.14%
2023-03-28 16:03:28,660 ----------------
2023-03-28 16:03:28,795   14  => 101   		Training 486 pattern with 99.79% 	Forward time: 	 0.12 sec
2023-03-28 16:03:28,795 			Loss:    6.745e-04    			Backward time: 	 0.01 sec 
2023-03-28 16:03:28,833 			Learning rate: weights:   1.000e-03    
2023-03-28 16:03:28,833 			Last test performance: 99.14%
2023-03-28 16:03:28,833 ----------------
2023-03-28 16:03:28,945   14  => 102   		Training 486 pattern with 99.17% 	Forward time: 	 0.10 sec
2023-03-28 16:03:28,945 			Loss:    1.066e-03    			Backward time: 	 0.01 sec 
2023-03-28 16:03:28,979 			Learning rate: weights:   1.000e-03    
2023-03-28 16:03:28,980 			Last test performance: 99.14%
2023-03-28 16:03:28,980 ----------------
2023-03-28 16:03:29,094   14  => 103   		Training 486 pattern with 98.33% 	Forward time: 	 0.10 sec
2023-03-28 16:03:29,094 			Loss:    2.256e-03    			Backward time: 	 0.01 sec 
2023-03-28 16:03:29,138 			Learning rate: weights:   1.000e-03    
2023-03-28 16:03:29,138 			Last test performance: 99.14%
2023-03-28 16:03:29,138 ----------------
2023-03-28 16:03:29,276   14  => 104   		Training 486 pattern with 99.17% 	Forward time: 	 0.12 sec
2023-03-28 16:03:29,277 			Loss:    8.200e-04    			Backward time: 	 0.01 sec 
2023-03-28 16:03:29,319 			Learning rate: weights:   1.000e-03    
2023-03-28 16:03:29,319 			Last test performance: 99.14%
2023-03-28 16:03:29,319 ----------------
2023-03-28 16:03:29,462   14  => 105   		Training 486 pattern with 98.96% 	Forward time: 	 0.13 sec
2023-03-28 16:03:29,462 			Loss:    9.606e-04    			Backward time: 	 0.01 sec 
2023-03-28 16:03:29,507 			Learning rate: weights:   1.000e-03    
2023-03-28 16:03:29,508 			Last test performance: 99.14%
2023-03-28 16:03:29,508 ----------------
2023-03-28 16:03:29,646   14  => 106   		Training 486 pattern with 99.38% 	Forward time: 	 0.12 sec
2023-03-28 16:03:29,646 			Loss:    7.143e-04    			Backward time: 	 0.01 sec 
2023-03-28 16:03:29,689 			Learning rate: weights:   1.000e-03    
2023-03-28 16:03:29,689 			Last test performance: 99.14%
2023-03-28 16:03:29,689 ----------------
2023-03-28 16:03:29,840   14  => 107   		Training 486 pattern with 98.33% 	Forward time: 	 0.13 sec
2023-03-28 16:03:29,840 			Loss:    2.665e-03    			Backward time: 	 0.01 sec 
2023-03-28 16:03:29,886 			Learning rate: weights:   1.000e-03    
2023-03-28 16:03:29,886 			Last test performance: 99.14%
2023-03-28 16:03:29,886 ----------------
2023-03-28 16:03:30,028   14  => 108   		Training 486 pattern with 99.38% 	Forward time: 	 0.12 sec
2023-03-28 16:03:30,028 			Loss:    1.127e-03    			Backward time: 	 0.01 sec 
2023-03-28 16:03:30,072 			Learning rate: weights:   1.000e-03    
2023-03-28 16:03:30,072 			Last test performance: 99.14%
2023-03-28 16:03:30,072 ----------------
2023-03-28 16:03:30,216   14  => 109   		Training 486 pattern with 99.17% 	Forward time: 	 0.13 sec
2023-03-28 16:03:30,216 			Loss:    1.151e-03    			Backward time: 	 0.01 sec 
2023-03-28 16:03:30,259 			Learning rate: weights:   1.000e-03    
2023-03-28 16:03:30,259 			Last test performance: 99.14%
2023-03-28 16:03:30,260 ----------------
2023-03-28 16:03:30,399   14  => 110   		Training 486 pattern with 99.17% 	Forward time: 	 0.13 sec
2023-03-28 16:03:30,400 			Loss:    1.657e-03    			Backward time: 	 0.01 sec 
2023-03-28 16:03:30,445 			Learning rate: weights:   1.000e-03    
2023-03-28 16:03:30,445 			Last test performance: 99.14%
2023-03-28 16:03:30,446 ----------------
2023-03-28 16:03:30,588   14  => 111   		Training 486 pattern with 98.33% 	Forward time: 	 0.13 sec
2023-03-28 16:03:30,588 			Loss:    1.891e-03    			Backward time: 	 0.01 sec 
2023-03-28 16:03:30,628 			Learning rate: weights:   1.000e-03    
2023-03-28 16:03:30,628 			Last test performance: 99.14%
2023-03-28 16:03:30,628 ----------------
2023-03-28 16:03:30,786   14  => 112   		Training 486 pattern with 98.75% 	Forward time: 	 0.14 sec
2023-03-28 16:03:30,786 			Loss:    1.434e-03    			Backward time: 	 0.01 sec 
2023-03-28 16:03:30,833 			Learning rate: weights:   1.000e-03    
2023-03-28 16:03:30,833 			Last test performance: 99.14%
2023-03-28 16:03:30,833 ----------------
2023-03-28 16:03:30,980   14  => 113   		Training 486 pattern with 98.96% 	Forward time: 	 0.13 sec
2023-03-28 16:03:30,981 			Loss:    1.450e-03    			Backward time: 	 0.01 sec 
2023-03-28 16:03:31,076 			Learning rate: weights:   1.000e-03    
2023-03-28 16:03:31,077 			Last test performance: 99.14%
2023-03-28 16:03:31,077 ----------------
2023-03-28 16:03:31,203   14  => 114   		Training 486 pattern with 99.79% 	Forward time: 	 0.11 sec
2023-03-28 16:03:31,203 			Loss:    5.003e-04    			Backward time: 	 0.01 sec 
2023-03-28 16:03:31,247 			Learning rate: weights:   1.000e-03    
2023-03-28 16:03:31,247 			Last test performance: 99.14%
2023-03-28 16:03:31,248 ----------------
2023-03-28 16:03:31,403   14  => 115   		Training 486 pattern with 99.79% 	Forward time: 	 0.14 sec
2023-03-28 16:03:31,404 			Loss:    5.523e-04    			Backward time: 	 0.01 sec 
2023-03-28 16:03:31,447 			Learning rate: weights:   1.000e-03    
2023-03-28 16:03:31,447 			Last test performance: 99.14%
2023-03-28 16:03:31,447 ----------------
2023-03-28 16:03:31,589   14  => 116   		Training 486 pattern with 98.96% 	Forward time: 	 0.12 sec
2023-03-28 16:03:31,589 			Loss:    1.026e-03    			Backward time: 	 0.01 sec 
2023-03-28 16:03:31,624 			Learning rate: weights:   1.000e-03    
2023-03-28 16:03:31,624 			Last test performance: 99.14%
2023-03-28 16:03:31,624 ----------------
2023-03-28 16:03:31,763   14  => 117   		Training 486 pattern with 97.92% 	Forward time: 	 0.12 sec
2023-03-28 16:03:31,763 			Loss:    2.264e-03    			Backward time: 	 0.01 sec 
2023-03-28 16:03:31,805 			Learning rate: weights:   1.000e-03    
2023-03-28 16:03:31,805 			Last test performance: 99.14%
2023-03-28 16:03:31,805 ----------------
2023-03-28 16:03:31,927   14  => 118   		Training 486 pattern with 98.96% 	Forward time: 	 0.11 sec
2023-03-28 16:03:31,927 			Loss:    7.723e-04    			Backward time: 	 0.01 sec 
2023-03-28 16:03:31,961 			Learning rate: weights:   1.000e-03    
2023-03-28 16:03:31,961 			Last test performance: 99.14%
2023-03-28 16:03:31,961 ----------------
2023-03-28 16:03:32,090   14  => 119   		Training 486 pattern with 98.96% 	Forward time: 	 0.12 sec
2023-03-28 16:03:32,090 			Loss:    1.707e-03    			Backward time: 	 0.01 sec 
2023-03-28 16:03:32,133 			Learning rate: weights:   1.000e-03    
2023-03-28 16:03:32,133 			Last test performance: 99.14%
2023-03-28 16:03:32,133 ----------------
2023-03-28 16:03:32,268   14  => 120   		Training 486 pattern with 99.58% 	Forward time: 	 0.12 sec
2023-03-28 16:03:32,268 			Loss:    1.129e-03    			Backward time: 	 0.01 sec 
2023-03-28 16:03:32,304 			Learning rate: weights:   1.000e-03    
2023-03-28 16:03:32,304 			Last test performance: 99.14%
2023-03-28 16:03:32,304 ----------------
2023-03-28 16:03:32,429   14  => 121   		Training 486 pattern with 97.92% 	Forward time: 	 0.11 sec
2023-03-28 16:03:32,429 			Loss:    1.710e-03    			Backward time: 	 0.01 sec 
2023-03-28 16:03:32,473 			Learning rate: weights:   1.000e-03    
2023-03-28 16:03:32,473 			Last test performance: 99.14%
2023-03-28 16:03:32,473 ----------------
2023-03-28 16:03:32,632   14  => 122   		Training 486 pattern with 98.96% 	Forward time: 	 0.14 sec
2023-03-28 16:03:32,632 			Loss:    1.602e-03    			Backward time: 	 0.01 sec 
2023-03-28 16:03:32,674 			Learning rate: weights:   1.000e-03    
2023-03-28 16:03:32,674 			Last test performance: 99.14%
2023-03-28 16:03:32,674 ----------------
2023-03-28 16:03:32,791   14  => 123   		Training 486 pattern with 99.38% 	Forward time: 	 0.10 sec
2023-03-28 16:03:32,791 			Loss:    1.658e-03    			Backward time: 	 0.01 sec 
2023-03-28 16:03:32,834 			Learning rate: weights:   1.000e-03    
2023-03-28 16:03:32,834 			Last test performance: 99.14%
2023-03-28 16:03:32,834 ----------------
2023-03-28 16:03:32,952   14  => 124   		Training 486 pattern with 99.17% 	Forward time: 	 0.11 sec
2023-03-28 16:03:32,952 			Loss:    9.322e-04    			Backward time: 	 0.01 sec 
2023-03-28 16:03:33,003 
2023-03-28 16:03:33,003 Testing:
2023-03-28 16:03:33,008 		24 of 10000 with 100.00% 	 Time used:  0.00 sec
2023-03-28 16:03:33,013 		48 of 10000 with 100.00% 	 Time used:  0.00 sec
2023-03-28 16:03:33,021 		72 of 10000 with 100.00% 	 Time used:  0.01 sec
2023-03-28 16:03:33,026 		96 of 10000 with 100.00% 	 Time used:  0.00 sec
2023-03-28 16:03:33,031 		120 of 10000 with 100.00% 	 Time used:  0.00 sec
2023-03-28 16:03:33,036 		144 of 10000 with 100.00% 	 Time used:  0.00 sec
2023-03-28 16:03:33,044 		168 of 10000 with 100.00% 	 Time used:  0.01 sec
2023-03-28 16:03:33,056 		192 of 10000 with 100.00% 	 Time used:  0.01 sec
2023-03-28 16:03:33,064 		216 of 10000 with 100.00% 	 Time used:  0.01 sec
2023-03-28 16:03:33,068 		240 of 10000 with 100.00% 	 Time used:  0.00 sec
2023-03-28 16:03:33,072 		264 of 10000 with 99.62% 	 Time used:  0.00 sec
2023-03-28 16:03:33,076 		288 of 10000 with 99.65% 	 Time used:  0.00 sec
2023-03-28 16:03:33,080 		312 of 10000 with 99.68% 	 Time used:  0.00 sec
2023-03-28 16:03:33,086 		336 of 10000 with 99.40% 	 Time used:  0.01 sec
2023-03-28 16:03:33,090 		360 of 10000 with 99.44% 	 Time used:  0.00 sec
2023-03-28 16:03:33,096 		384 of 10000 with 99.48% 	 Time used:  0.01 sec
2023-03-28 16:03:33,103 		408 of 10000 with 99.51% 	 Time used:  0.01 sec
2023-03-28 16:03:33,108 		432 of 10000 with 99.54% 	 Time used:  0.01 sec
2023-03-28 16:03:33,112 		456 of 10000 with 99.12% 	 Time used:  0.00 sec
2023-03-28 16:03:33,116 		480 of 10000 with 99.17% 	 Time used:  0.00 sec
2023-03-28 16:03:33,123 		504 of 10000 with 99.21% 	 Time used:  0.01 sec
2023-03-28 16:03:33,128 		528 of 10000 with 99.24% 	 Time used:  0.01 sec
2023-03-28 16:03:33,132 		552 of 10000 with 99.28% 	 Time used:  0.00 sec
2023-03-28 16:03:33,138 		576 of 10000 with 99.31% 	 Time used:  0.01 sec
2023-03-28 16:03:33,142 		600 of 10000 with 99.00% 	 Time used:  0.00 sec
2023-03-28 16:03:33,146 		624 of 10000 with 99.04% 	 Time used:  0.00 sec
2023-03-28 16:03:33,150 		648 of 10000 with 98.92% 	 Time used:  0.00 sec
2023-03-28 16:03:33,155 		672 of 10000 with 98.81% 	 Time used:  0.00 sec
2023-03-28 16:03:33,159 		696 of 10000 with 98.71% 	 Time used:  0.00 sec
2023-03-28 16:03:33,165 		720 of 10000 with 98.75% 	 Time used:  0.01 sec
2023-03-28 16:03:33,169 		744 of 10000 with 98.66% 	 Time used:  0.00 sec
2023-03-28 16:03:33,173 		768 of 10000 with 98.70% 	 Time used:  0.00 sec
2023-03-28 16:03:33,178 		792 of 10000 with 98.74% 	 Time used:  0.00 sec
2023-03-28 16:03:33,183 		816 of 10000 with 98.77% 	 Time used:  0.00 sec
2023-03-28 16:03:33,189 		840 of 10000 with 98.81% 	 Time used:  0.01 sec
2023-03-28 16:03:33,195 		864 of 10000 with 98.84% 	 Time used:  0.01 sec
2023-03-28 16:03:33,202 		888 of 10000 with 98.87% 	 Time used:  0.01 sec
2023-03-28 16:03:33,207 		912 of 10000 with 98.90% 	 Time used:  0.01 sec
2023-03-28 16:03:33,211 		936 of 10000 with 98.93% 	 Time used:  0.00 sec
2023-03-28 16:03:33,219 		960 of 10000 with 98.85% 	 Time used:  0.01 sec
2023-03-28 16:03:33,225 		984 of 10000 with 98.78% 	 Time used:  0.01 sec
2023-03-28 16:03:33,230 		1008 of 10000 with 98.81% 	 Time used:  0.00 sec
2023-03-28 16:03:33,238 		1032 of 10000 with 98.74% 	 Time used:  0.01 sec
2023-03-28 16:03:33,243 		1056 of 10000 with 98.77% 	 Time used:  0.01 sec
2023-03-28 16:03:33,249 		1080 of 10000 with 98.80% 	 Time used:  0.01 sec
2023-03-28 16:03:33,253 		1104 of 10000 with 98.82% 	 Time used:  0.00 sec
2023-03-28 16:03:33,258 		1128 of 10000 with 98.85% 	 Time used:  0.00 sec
2023-03-28 16:03:33,263 		1152 of 10000 with 98.87% 	 Time used:  0.00 sec
2023-03-28 16:03:33,268 		1176 of 10000 with 98.89% 	 Time used:  0.01 sec
2023-03-28 16:03:33,274 		1200 of 10000 with 98.92% 	 Time used:  0.01 sec
2023-03-28 16:03:33,278 		1224 of 10000 with 98.94% 	 Time used:  0.00 sec
2023-03-28 16:03:33,281 		1248 of 10000 with 98.72% 	 Time used:  0.00 sec
2023-03-28 16:03:33,285 		1272 of 10000 with 98.74% 	 Time used:  0.00 sec
2023-03-28 16:03:33,289 		1296 of 10000 with 98.77% 	 Time used:  0.00 sec
2023-03-28 16:03:33,293 		1320 of 10000 with 98.71% 	 Time used:  0.00 sec
2023-03-28 16:03:33,296 		1344 of 10000 with 98.74% 	 Time used:  0.00 sec
2023-03-28 16:03:33,300 		1368 of 10000 with 98.76% 	 Time used:  0.00 sec
2023-03-28 16:03:33,304 		1392 of 10000 with 98.78% 	 Time used:  0.00 sec
2023-03-28 16:03:33,308 		1416 of 10000 with 98.73% 	 Time used:  0.00 sec
2023-03-28 16:03:33,311 		1440 of 10000 with 98.75% 	 Time used:  0.00 sec
2023-03-28 16:03:33,315 		1464 of 10000 with 98.70% 	 Time used:  0.00 sec
2023-03-28 16:03:33,319 		1488 of 10000 with 98.72% 	 Time used:  0.00 sec
2023-03-28 16:03:33,325 		1512 of 10000 with 98.74% 	 Time used:  0.01 sec
2023-03-28 16:03:33,331 		1536 of 10000 with 98.70% 	 Time used:  0.01 sec
2023-03-28 16:03:33,337 		1560 of 10000 with 98.72% 	 Time used:  0.01 sec
2023-03-28 16:03:33,341 		1584 of 10000 with 98.74% 	 Time used:  0.00 sec
2023-03-28 16:03:33,345 		1608 of 10000 with 98.76% 	 Time used:  0.00 sec
2023-03-28 16:03:33,349 		1632 of 10000 with 98.77% 	 Time used:  0.00 sec
2023-03-28 16:03:33,353 		1656 of 10000 with 98.79% 	 Time used:  0.00 sec
2023-03-28 16:03:33,356 		1680 of 10000 with 98.81% 	 Time used:  0.00 sec
2023-03-28 16:03:33,360 		1704 of 10000 with 98.83% 	 Time used:  0.00 sec
2023-03-28 16:03:33,364 		1728 of 10000 with 98.78% 	 Time used:  0.00 sec
2023-03-28 16:03:33,367 		1752 of 10000 with 98.74% 	 Time used:  0.00 sec
2023-03-28 16:03:33,371 		1776 of 10000 with 98.76% 	 Time used:  0.00 sec
2023-03-28 16:03:33,374 		1800 of 10000 with 98.78% 	 Time used:  0.00 sec
2023-03-28 16:03:33,378 		1824 of 10000 with 98.79% 	 Time used:  0.00 sec
2023-03-28 16:03:33,382 		1848 of 10000 with 98.81% 	 Time used:  0.00 sec
2023-03-28 16:03:33,385 		1872 of 10000 with 98.82% 	 Time used:  0.00 sec
2023-03-28 16:03:33,389 		1896 of 10000 with 98.84% 	 Time used:  0.00 sec
2023-03-28 16:03:33,395 		1920 of 10000 with 98.80% 	 Time used:  0.01 sec
2023-03-28 16:03:33,399 		1944 of 10000 with 98.82% 	 Time used:  0.00 sec
2023-03-28 16:03:33,404 		1968 of 10000 with 98.83% 	 Time used:  0.00 sec
2023-03-28 16:03:33,408 		1992 of 10000 with 98.85% 	 Time used:  0.00 sec
2023-03-28 16:03:33,412 		2016 of 10000 with 98.86% 	 Time used:  0.00 sec
2023-03-28 16:03:33,416 		2040 of 10000 with 98.82% 	 Time used:  0.00 sec
2023-03-28 16:03:33,419 		2064 of 10000 with 98.84% 	 Time used:  0.00 sec
2023-03-28 16:03:33,423 		2088 of 10000 with 98.85% 	 Time used:  0.00 sec
2023-03-28 16:03:33,426 		2112 of 10000 with 98.82% 	 Time used:  0.00 sec
2023-03-28 16:03:33,432 		2136 of 10000 with 98.64% 	 Time used:  0.01 sec
2023-03-28 16:03:33,436 		2160 of 10000 with 98.61% 	 Time used:  0.00 sec
2023-03-28 16:03:33,439 		2184 of 10000 with 98.63% 	 Time used:  0.00 sec
2023-03-28 16:03:33,445 		2208 of 10000 with 98.60% 	 Time used:  0.01 sec
2023-03-28 16:03:33,451 		2232 of 10000 with 98.61% 	 Time used:  0.01 sec
2023-03-28 16:03:33,455 		2256 of 10000 with 98.63% 	 Time used:  0.00 sec
2023-03-28 16:03:33,461 		2280 of 10000 with 98.64% 	 Time used:  0.01 sec
2023-03-28 16:03:33,465 		2304 of 10000 with 98.65% 	 Time used:  0.00 sec
2023-03-28 16:03:33,468 		2328 of 10000 with 98.67% 	 Time used:  0.00 sec
2023-03-28 16:03:33,472 		2352 of 10000 with 98.68% 	 Time used:  0.00 sec
2023-03-28 16:03:33,478 		2376 of 10000 with 98.65% 	 Time used:  0.01 sec
2023-03-28 16:03:33,484 		2400 of 10000 with 98.67% 	 Time used:  0.01 sec
2023-03-28 16:03:33,490 		2424 of 10000 with 98.64% 	 Time used:  0.01 sec
2023-03-28 16:03:33,496 		2448 of 10000 with 98.61% 	 Time used:  0.01 sec
2023-03-28 16:03:33,500 		2472 of 10000 with 98.54% 	 Time used:  0.00 sec
2023-03-28 16:03:33,504 		2496 of 10000 with 98.52% 	 Time used:  0.00 sec
2023-03-28 16:03:33,507 		2520 of 10000 with 98.53% 	 Time used:  0.00 sec
2023-03-28 16:03:33,511 		2544 of 10000 with 98.55% 	 Time used:  0.00 sec
2023-03-28 16:03:33,517 		2568 of 10000 with 98.56% 	 Time used:  0.01 sec
2023-03-28 16:03:33,521 		2592 of 10000 with 98.57% 	 Time used:  0.00 sec
2023-03-28 16:03:33,525 		2616 of 10000 with 98.55% 	 Time used:  0.00 sec
2023-03-28 16:03:33,530 		2640 of 10000 with 98.56% 	 Time used:  0.00 sec
2023-03-28 16:03:33,533 		2664 of 10000 with 98.54% 	 Time used:  0.00 sec
2023-03-28 16:03:33,537 		2688 of 10000 with 98.55% 	 Time used:  0.00 sec
2023-03-28 16:03:33,543 		2712 of 10000 with 98.56% 	 Time used:  0.01 sec
2023-03-28 16:03:33,547 		2736 of 10000 with 98.57% 	 Time used:  0.00 sec
2023-03-28 16:03:33,551 		2760 of 10000 with 98.59% 	 Time used:  0.00 sec
2023-03-28 16:03:33,557 		2784 of 10000 with 98.60% 	 Time used:  0.01 sec
2023-03-28 16:03:33,563 		2808 of 10000 with 98.61% 	 Time used:  0.01 sec
2023-03-28 16:03:33,567 		2832 of 10000 with 98.62% 	 Time used:  0.00 sec
2023-03-28 16:03:33,573 		2856 of 10000 with 98.63% 	 Time used:  0.01 sec
2023-03-28 16:03:33,579 		2880 of 10000 with 98.65% 	 Time used:  0.01 sec
2023-03-28 16:03:33,584 		2904 of 10000 with 98.62% 	 Time used:  0.01 sec
2023-03-28 16:03:33,588 		2928 of 10000 with 98.57% 	 Time used:  0.00 sec
2023-03-28 16:03:33,592 		2952 of 10000 with 98.58% 	 Time used:  0.00 sec
2023-03-28 16:03:33,595 		2976 of 10000 with 98.59% 	 Time used:  0.00 sec
2023-03-28 16:03:33,599 		3000 of 10000 with 98.60% 	 Time used:  0.00 sec
2023-03-28 16:03:33,603 		3024 of 10000 with 98.61% 	 Time used:  0.00 sec
2023-03-28 16:03:33,606 		3048 of 10000 with 98.59% 	 Time used:  0.00 sec
2023-03-28 16:03:33,610 		3072 of 10000 with 98.60% 	 Time used:  0.00 sec
2023-03-28 16:03:33,614 		3096 of 10000 with 98.58% 	 Time used:  0.00 sec
2023-03-28 16:03:33,617 		3120 of 10000 with 98.59% 	 Time used:  0.00 sec
2023-03-28 16:03:33,621 		3144 of 10000 with 98.60% 	 Time used:  0.00 sec
2023-03-28 16:03:33,625 		3168 of 10000 with 98.61% 	 Time used:  0.00 sec
2023-03-28 16:03:33,630 		3192 of 10000 with 98.62% 	 Time used:  0.00 sec
2023-03-28 16:03:33,634 		3216 of 10000 with 98.63% 	 Time used:  0.00 sec
2023-03-28 16:03:33,639 		3240 of 10000 with 98.61% 	 Time used:  0.01 sec
2023-03-28 16:03:33,643 		3264 of 10000 with 98.62% 	 Time used:  0.00 sec
2023-03-28 16:03:33,647 		3288 of 10000 with 98.63% 	 Time used:  0.00 sec
2023-03-28 16:03:33,653 		3312 of 10000 with 98.64% 	 Time used:  0.01 sec
2023-03-28 16:03:33,657 		3336 of 10000 with 98.65% 	 Time used:  0.00 sec
2023-03-28 16:03:33,664 		3360 of 10000 with 98.66% 	 Time used:  0.01 sec
2023-03-28 16:03:33,669 		3384 of 10000 with 98.67% 	 Time used:  0.01 sec
2023-03-28 16:03:33,673 		3408 of 10000 with 98.68% 	 Time used:  0.00 sec
2023-03-28 16:03:33,677 		3432 of 10000 with 98.66% 	 Time used:  0.00 sec
2023-03-28 16:03:33,681 		3456 of 10000 with 98.64% 	 Time used:  0.00 sec
2023-03-28 16:03:33,685 		3480 of 10000 with 98.65% 	 Time used:  0.00 sec
2023-03-28 16:03:33,691 		3504 of 10000 with 98.63% 	 Time used:  0.01 sec
2023-03-28 16:03:33,697 		3528 of 10000 with 98.64% 	 Time used:  0.01 sec
2023-03-28 16:03:33,700 		3552 of 10000 with 98.65% 	 Time used:  0.00 sec
2023-03-28 16:03:33,704 		3576 of 10000 with 98.63% 	 Time used:  0.00 sec
2023-03-28 16:03:33,708 		3600 of 10000 with 98.64% 	 Time used:  0.00 sec
2023-03-28 16:03:33,712 		3624 of 10000 with 98.65% 	 Time used:  0.00 sec
2023-03-28 16:03:33,716 		3648 of 10000 with 98.66% 	 Time used:  0.00 sec
2023-03-28 16:03:33,722 		3672 of 10000 with 98.67% 	 Time used:  0.01 sec
2023-03-28 16:03:33,728 		3696 of 10000 with 98.67% 	 Time used:  0.01 sec
2023-03-28 16:03:33,731 		3720 of 10000 with 98.68% 	 Time used:  0.00 sec
2023-03-28 16:03:33,735 		3744 of 10000 with 98.64% 	 Time used:  0.00 sec
2023-03-28 16:03:33,739 		3768 of 10000 with 98.65% 	 Time used:  0.00 sec
2023-03-28 16:03:33,743 		3792 of 10000 with 98.66% 	 Time used:  0.00 sec
2023-03-28 16:03:33,749 		3816 of 10000 with 98.66% 	 Time used:  0.01 sec
2023-03-28 16:03:33,752 		3840 of 10000 with 98.67% 	 Time used:  0.00 sec
2023-03-28 16:03:33,756 		3864 of 10000 with 98.68% 	 Time used:  0.00 sec
2023-03-28 16:03:33,760 		3888 of 10000 with 98.66% 	 Time used:  0.00 sec
2023-03-28 16:03:33,764 		3912 of 10000 with 98.67% 	 Time used:  0.00 sec
2023-03-28 16:03:33,767 		3936 of 10000 with 98.68% 	 Time used:  0.00 sec
2023-03-28 16:03:33,771 		3960 of 10000 with 98.69% 	 Time used:  0.00 sec
2023-03-28 16:03:33,776 		3984 of 10000 with 98.69% 	 Time used:  0.00 sec
2023-03-28 16:03:33,780 		4008 of 10000 with 98.70% 	 Time used:  0.00 sec
2023-03-28 16:03:33,786 		4032 of 10000 with 98.69% 	 Time used:  0.01 sec
2023-03-28 16:03:33,791 		4056 of 10000 with 98.69% 	 Time used:  0.00 sec
2023-03-28 16:03:33,797 		4080 of 10000 with 98.70% 	 Time used:  0.01 sec
2023-03-28 16:03:33,803 		4104 of 10000 with 98.71% 	 Time used:  0.01 sec
2023-03-28 16:03:33,808 		4128 of 10000 with 98.72% 	 Time used:  0.00 sec
2023-03-28 16:03:33,812 		4152 of 10000 with 98.72% 	 Time used:  0.00 sec
2023-03-28 16:03:33,818 		4176 of 10000 with 98.73% 	 Time used:  0.01 sec
2023-03-28 16:03:33,822 		4200 of 10000 with 98.71% 	 Time used:  0.00 sec
2023-03-28 16:03:33,826 		4224 of 10000 with 98.72% 	 Time used:  0.00 sec
2023-03-28 16:03:33,830 		4248 of 10000 with 98.73% 	 Time used:  0.00 sec
2023-03-28 16:03:33,835 		4272 of 10000 with 98.74% 	 Time used:  0.00 sec
2023-03-28 16:03:33,840 		4296 of 10000 with 98.72% 	 Time used:  0.01 sec
2023-03-28 16:03:33,846 		4320 of 10000 with 98.73% 	 Time used:  0.01 sec
2023-03-28 16:03:33,850 		4344 of 10000 with 98.73% 	 Time used:  0.00 sec
2023-03-28 16:03:33,856 		4368 of 10000 with 98.74% 	 Time used:  0.01 sec
2023-03-28 16:03:33,862 		4392 of 10000 with 98.72% 	 Time used:  0.01 sec
2023-03-28 16:03:33,867 		4416 of 10000 with 98.73% 	 Time used:  0.00 sec
2023-03-28 16:03:33,873 		4440 of 10000 with 98.74% 	 Time used:  0.01 sec
2023-03-28 16:03:33,878 		4464 of 10000 with 98.72% 	 Time used:  0.01 sec
2023-03-28 16:03:33,884 		4488 of 10000 with 98.71% 	 Time used:  0.01 sec
2023-03-28 16:03:33,889 		4512 of 10000 with 98.69% 	 Time used:  0.00 sec
2023-03-28 16:03:33,893 		4536 of 10000 with 98.70% 	 Time used:  0.00 sec
2023-03-28 16:03:33,899 		4560 of 10000 with 98.71% 	 Time used:  0.01 sec
2023-03-28 16:03:33,903 		4584 of 10000 with 98.71% 	 Time used:  0.00 sec
2023-03-28 16:03:33,907 		4608 of 10000 with 98.72% 	 Time used:  0.00 sec
2023-03-28 16:03:33,913 		4632 of 10000 with 98.73% 	 Time used:  0.01 sec
2023-03-28 16:03:33,917 		4656 of 10000 with 98.73% 	 Time used:  0.00 sec
2023-03-28 16:03:33,922 		4680 of 10000 with 98.74% 	 Time used:  0.01 sec
2023-03-28 16:03:33,926 		4704 of 10000 with 98.72% 	 Time used:  0.00 sec
2023-03-28 16:03:33,930 		4728 of 10000 with 98.73% 	 Time used:  0.00 sec
2023-03-28 16:03:33,934 		4752 of 10000 with 98.74% 	 Time used:  0.00 sec
2023-03-28 16:03:33,938 		4776 of 10000 with 98.72% 	 Time used:  0.00 sec
2023-03-28 16:03:33,942 		4800 of 10000 with 98.71% 	 Time used:  0.00 sec
2023-03-28 16:03:33,948 		4824 of 10000 with 98.69% 	 Time used:  0.01 sec
2023-03-28 16:03:33,953 		4848 of 10000 with 98.70% 	 Time used:  0.00 sec
2023-03-28 16:03:33,958 		4872 of 10000 with 98.71% 	 Time used:  0.01 sec
2023-03-28 16:03:33,962 		4896 of 10000 with 98.71% 	 Time used:  0.00 sec
2023-03-28 16:03:33,966 		4920 of 10000 with 98.72% 	 Time used:  0.00 sec
2023-03-28 16:03:33,970 		4944 of 10000 with 98.73% 	 Time used:  0.00 sec
2023-03-28 16:03:33,976 		4968 of 10000 with 98.73% 	 Time used:  0.01 sec
2023-03-28 16:03:33,981 		4992 of 10000 with 98.74% 	 Time used:  0.00 sec
2023-03-28 16:03:33,985 		5016 of 10000 with 98.74% 	 Time used:  0.00 sec
2023-03-28 16:03:33,989 		5040 of 10000 with 98.75% 	 Time used:  0.00 sec
2023-03-28 16:03:33,993 		5064 of 10000 with 98.76% 	 Time used:  0.00 sec
2023-03-28 16:03:33,999 		5088 of 10000 with 98.76% 	 Time used:  0.01 sec
2023-03-28 16:03:34,003 		5112 of 10000 with 98.77% 	 Time used:  0.00 sec
2023-03-28 16:03:34,009 		5136 of 10000 with 98.77% 	 Time used:  0.01 sec
2023-03-28 16:03:34,013 		5160 of 10000 with 98.78% 	 Time used:  0.00 sec
2023-03-28 16:03:34,017 		5184 of 10000 with 98.78% 	 Time used:  0.00 sec
2023-03-28 16:03:34,023 		5208 of 10000 with 98.79% 	 Time used:  0.01 sec
2023-03-28 16:03:34,027 		5232 of 10000 with 98.80% 	 Time used:  0.00 sec
2023-03-28 16:03:34,031 		5256 of 10000 with 98.80% 	 Time used:  0.00 sec
2023-03-28 16:03:34,035 		5280 of 10000 with 98.81% 	 Time used:  0.00 sec
2023-03-28 16:03:34,041 		5304 of 10000 with 98.81% 	 Time used:  0.01 sec
2023-03-28 16:03:34,047 		5328 of 10000 with 98.82% 	 Time used:  0.01 sec
2023-03-28 16:03:34,053 		5352 of 10000 with 98.82% 	 Time used:  0.01 sec
2023-03-28 16:03:34,058 		5376 of 10000 with 98.83% 	 Time used:  0.00 sec
2023-03-28 16:03:34,062 		5400 of 10000 with 98.83% 	 Time used:  0.00 sec
2023-03-28 16:03:34,066 		5424 of 10000 with 98.84% 	 Time used:  0.00 sec
2023-03-28 16:03:34,070 		5448 of 10000 with 98.84% 	 Time used:  0.00 sec
2023-03-28 16:03:34,076 		5472 of 10000 with 98.85% 	 Time used:  0.01 sec
2023-03-28 16:03:34,080 		5496 of 10000 with 98.85% 	 Time used:  0.00 sec
2023-03-28 16:03:34,084 		5520 of 10000 with 98.86% 	 Time used:  0.00 sec
2023-03-28 16:03:34,088 		5544 of 10000 with 98.86% 	 Time used:  0.00 sec
2023-03-28 16:03:34,092 		5568 of 10000 with 98.87% 	 Time used:  0.00 sec
2023-03-28 16:03:34,095 		5592 of 10000 with 98.87% 	 Time used:  0.00 sec
2023-03-28 16:03:34,099 		5616 of 10000 with 98.88% 	 Time used:  0.00 sec
2023-03-28 16:03:34,103 		5640 of 10000 with 98.88% 	 Time used:  0.00 sec
2023-03-28 16:03:34,110 		5664 of 10000 with 98.89% 	 Time used:  0.01 sec
2023-03-28 16:03:34,115 		5688 of 10000 with 98.89% 	 Time used:  0.00 sec
2023-03-28 16:03:34,119 		5712 of 10000 with 98.90% 	 Time used:  0.00 sec
2023-03-28 16:03:34,125 		5736 of 10000 with 98.90% 	 Time used:  0.01 sec
2023-03-28 16:03:34,128 		5760 of 10000 with 98.89% 	 Time used:  0.00 sec
2023-03-28 16:03:34,132 		5784 of 10000 with 98.89% 	 Time used:  0.00 sec
2023-03-28 16:03:34,138 		5808 of 10000 with 98.90% 	 Time used:  0.01 sec
2023-03-28 16:03:34,142 		5832 of 10000 with 98.90% 	 Time used:  0.00 sec
2023-03-28 16:03:34,146 		5856 of 10000 with 98.91% 	 Time used:  0.00 sec
2023-03-28 16:03:34,150 		5880 of 10000 with 98.91% 	 Time used:  0.00 sec
2023-03-28 16:03:34,153 		5904 of 10000 with 98.92% 	 Time used:  0.00 sec
2023-03-28 16:03:34,157 		5928 of 10000 with 98.92% 	 Time used:  0.00 sec
2023-03-28 16:03:34,161 		5952 of 10000 with 98.91% 	 Time used:  0.00 sec
2023-03-28 16:03:34,165 		5976 of 10000 with 98.91% 	 Time used:  0.00 sec
2023-03-28 16:03:34,170 		6000 of 10000 with 98.90% 	 Time used:  0.00 sec
2023-03-28 16:03:34,175 		6024 of 10000 with 98.90% 	 Time used:  0.01 sec
2023-03-28 16:03:34,180 		6048 of 10000 with 98.91% 	 Time used:  0.00 sec
2023-03-28 16:03:34,185 		6072 of 10000 with 98.91% 	 Time used:  0.01 sec
2023-03-28 16:03:34,189 		6096 of 10000 with 98.92% 	 Time used:  0.00 sec
2023-03-28 16:03:34,193 		6120 of 10000 with 98.92% 	 Time used:  0.00 sec
2023-03-28 16:03:34,197 		6144 of 10000 with 98.93% 	 Time used:  0.00 sec
2023-03-28 16:03:34,201 		6168 of 10000 with 98.93% 	 Time used:  0.00 sec
2023-03-28 16:03:34,205 		6192 of 10000 with 98.93% 	 Time used:  0.00 sec
2023-03-28 16:03:34,208 		6216 of 10000 with 98.94% 	 Time used:  0.00 sec
2023-03-28 16:03:34,212 		6240 of 10000 with 98.94% 	 Time used:  0.00 sec
2023-03-28 16:03:34,216 		6264 of 10000 with 98.95% 	 Time used:  0.00 sec
2023-03-28 16:03:34,219 		6288 of 10000 with 98.95% 	 Time used:  0.00 sec
2023-03-28 16:03:34,223 		6312 of 10000 with 98.95% 	 Time used:  0.00 sec
2023-03-28 16:03:34,227 		6336 of 10000 with 98.96% 	 Time used:  0.00 sec
2023-03-28 16:03:34,230 		6360 of 10000 with 98.96% 	 Time used:  0.00 sec
2023-03-28 16:03:34,234 		6384 of 10000 with 98.97% 	 Time used:  0.00 sec
2023-03-28 16:03:34,238 		6408 of 10000 with 98.97% 	 Time used:  0.00 sec
2023-03-28 16:03:34,242 		6432 of 10000 with 98.97% 	 Time used:  0.00 sec
2023-03-28 16:03:34,245 		6456 of 10000 with 98.98% 	 Time used:  0.00 sec
2023-03-28 16:03:34,249 		6480 of 10000 with 98.98% 	 Time used:  0.00 sec
2023-03-28 16:03:34,252 		6504 of 10000 with 98.99% 	 Time used:  0.00 sec
2023-03-28 16:03:34,256 		6528 of 10000 with 98.99% 	 Time used:  0.00 sec
2023-03-28 16:03:34,260 		6552 of 10000 with 98.99% 	 Time used:  0.00 sec
2023-03-28 16:03:34,266 		6576 of 10000 with 98.97% 	 Time used:  0.00 sec
2023-03-28 16:03:34,271 		6600 of 10000 with 98.94% 	 Time used:  0.00 sec
2023-03-28 16:03:34,275 		6624 of 10000 with 98.94% 	 Time used:  0.00 sec
2023-03-28 16:03:34,279 		6648 of 10000 with 98.95% 	 Time used:  0.00 sec
2023-03-28 16:03:34,285 		6672 of 10000 with 98.94% 	 Time used:  0.01 sec
2023-03-28 16:03:34,289 		6696 of 10000 with 98.94% 	 Time used:  0.00 sec
2023-03-28 16:03:34,293 		6720 of 10000 with 98.94% 	 Time used:  0.00 sec
2023-03-28 16:03:34,297 		6744 of 10000 with 98.95% 	 Time used:  0.00 sec
2023-03-28 16:03:34,302 		6768 of 10000 with 98.95% 	 Time used:  0.01 sec
2023-03-28 16:03:34,306 		6792 of 10000 with 98.95% 	 Time used:  0.00 sec
2023-03-28 16:03:34,312 		6816 of 10000 with 98.96% 	 Time used:  0.01 sec
2023-03-28 16:03:34,316 		6840 of 10000 with 98.96% 	 Time used:  0.00 sec
2023-03-28 16:03:34,321 		6864 of 10000 with 98.97% 	 Time used:  0.00 sec
2023-03-28 16:03:34,325 		6888 of 10000 with 98.97% 	 Time used:  0.00 sec
2023-03-28 16:03:34,331 		6912 of 10000 with 98.97% 	 Time used:  0.01 sec
2023-03-28 16:03:34,337 		6936 of 10000 with 98.98% 	 Time used:  0.01 sec
2023-03-28 16:03:34,341 		6960 of 10000 with 98.98% 	 Time used:  0.00 sec
2023-03-28 16:03:34,345 		6984 of 10000 with 98.98% 	 Time used:  0.00 sec
2023-03-28 16:03:34,349 		7008 of 10000 with 98.99% 	 Time used:  0.00 sec
2023-03-28 16:03:34,353 		7032 of 10000 with 98.99% 	 Time used:  0.00 sec
2023-03-28 16:03:34,357 		7056 of 10000 with 98.99% 	 Time used:  0.00 sec
2023-03-28 16:03:34,361 		7080 of 10000 with 99.00% 	 Time used:  0.00 sec
2023-03-28 16:03:34,366 		7104 of 10000 with 99.00% 	 Time used:  0.01 sec
2023-03-28 16:03:34,370 		7128 of 10000 with 99.00% 	 Time used:  0.00 sec
2023-03-28 16:03:34,374 		7152 of 10000 with 99.01% 	 Time used:  0.00 sec
2023-03-28 16:03:34,378 		7176 of 10000 with 99.01% 	 Time used:  0.00 sec
2023-03-28 16:03:34,384 		7200 of 10000 with 99.01% 	 Time used:  0.01 sec
2023-03-28 16:03:34,390 		7224 of 10000 with 99.02% 	 Time used:  0.01 sec
2023-03-28 16:03:34,395 		7248 of 10000 with 99.02% 	 Time used:  0.00 sec
2023-03-28 16:03:34,399 		7272 of 10000 with 99.02% 	 Time used:  0.00 sec
2023-03-28 16:03:34,403 		7296 of 10000 with 99.03% 	 Time used:  0.00 sec
2023-03-28 16:03:34,406 		7320 of 10000 with 99.03% 	 Time used:  0.00 sec
2023-03-28 16:03:34,410 		7344 of 10000 with 99.03% 	 Time used:  0.00 sec
2023-03-28 16:03:34,415 		7368 of 10000 with 99.04% 	 Time used:  0.00 sec
2023-03-28 16:03:34,419 		7392 of 10000 with 99.04% 	 Time used:  0.00 sec
2023-03-28 16:03:34,423 		7416 of 10000 with 99.04% 	 Time used:  0.00 sec
2023-03-28 16:03:34,426 		7440 of 10000 with 99.05% 	 Time used:  0.00 sec
2023-03-28 16:03:34,430 		7464 of 10000 with 99.05% 	 Time used:  0.00 sec
2023-03-28 16:03:34,436 		7488 of 10000 with 99.05% 	 Time used:  0.01 sec
2023-03-28 16:03:34,440 		7512 of 10000 with 99.05% 	 Time used:  0.00 sec
2023-03-28 16:03:34,443 		7536 of 10000 with 99.06% 	 Time used:  0.00 sec
2023-03-28 16:03:34,447 		7560 of 10000 with 99.06% 	 Time used:  0.00 sec
2023-03-28 16:03:34,451 		7584 of 10000 with 99.06% 	 Time used:  0.00 sec
2023-03-28 16:03:34,454 		7608 of 10000 with 99.07% 	 Time used:  0.00 sec
2023-03-28 16:03:34,458 		7632 of 10000 with 99.07% 	 Time used:  0.00 sec
2023-03-28 16:03:34,462 		7656 of 10000 with 99.07% 	 Time used:  0.00 sec
2023-03-28 16:03:34,465 		7680 of 10000 with 99.08% 	 Time used:  0.00 sec
2023-03-28 16:03:34,469 		7704 of 10000 with 99.08% 	 Time used:  0.00 sec
2023-03-28 16:03:34,475 		7728 of 10000 with 99.08% 	 Time used:  0.00 sec
2023-03-28 16:03:34,478 		7752 of 10000 with 99.08% 	 Time used:  0.00 sec
2023-03-28 16:03:34,484 		7776 of 10000 with 99.09% 	 Time used:  0.01 sec
2023-03-28 16:03:34,489 		7800 of 10000 with 99.09% 	 Time used:  0.00 sec
2023-03-28 16:03:34,493 		7824 of 10000 with 99.09% 	 Time used:  0.00 sec
2023-03-28 16:03:34,498 		7848 of 10000 with 99.10% 	 Time used:  0.01 sec
2023-03-28 16:03:34,502 		7872 of 10000 with 99.10% 	 Time used:  0.00 sec
2023-03-28 16:03:34,505 		7896 of 10000 with 99.10% 	 Time used:  0.00 sec
2023-03-28 16:03:34,509 		7920 of 10000 with 99.10% 	 Time used:  0.00 sec
2023-03-28 16:03:34,513 		7944 of 10000 with 99.11% 	 Time used:  0.00 sec
2023-03-28 16:03:34,516 		7968 of 10000 with 99.11% 	 Time used:  0.00 sec
2023-03-28 16:03:34,520 		7992 of 10000 with 99.11% 	 Time used:  0.00 sec
2023-03-28 16:03:34,524 		8016 of 10000 with 99.11% 	 Time used:  0.00 sec
2023-03-28 16:03:34,528 		8040 of 10000 with 99.12% 	 Time used:  0.00 sec
2023-03-28 16:03:34,531 		8064 of 10000 with 99.11% 	 Time used:  0.00 sec
2023-03-28 16:03:34,535 		8088 of 10000 with 99.10% 	 Time used:  0.00 sec
2023-03-28 16:03:34,539 		8112 of 10000 with 99.09% 	 Time used:  0.00 sec
2023-03-28 16:03:34,544 		8136 of 10000 with 99.09% 	 Time used:  0.00 sec
2023-03-28 16:03:34,548 		8160 of 10000 with 99.09% 	 Time used:  0.00 sec
2023-03-28 16:03:34,551 		8184 of 10000 with 99.10% 	 Time used:  0.00 sec
2023-03-28 16:03:34,555 		8208 of 10000 with 99.10% 	 Time used:  0.00 sec
2023-03-28 16:03:34,561 		8232 of 10000 with 99.10% 	 Time used:  0.01 sec
2023-03-28 16:03:34,565 		8256 of 10000 with 99.10% 	 Time used:  0.00 sec
2023-03-28 16:03:34,568 		8280 of 10000 with 99.11% 	 Time used:  0.00 sec
2023-03-28 16:03:34,572 		8304 of 10000 with 99.11% 	 Time used:  0.00 sec
2023-03-28 16:03:34,576 		8328 of 10000 with 99.10% 	 Time used:  0.00 sec
2023-03-28 16:03:34,580 		8352 of 10000 with 99.10% 	 Time used:  0.00 sec
2023-03-28 16:03:34,583 		8376 of 10000 with 99.10% 	 Time used:  0.00 sec
2023-03-28 16:03:34,587 		8400 of 10000 with 99.10% 	 Time used:  0.00 sec
2023-03-28 16:03:34,590 		8424 of 10000 with 99.09% 	 Time used:  0.00 sec
2023-03-28 16:03:34,594 		8448 of 10000 with 99.09% 	 Time used:  0.00 sec
2023-03-28 16:03:34,598 		8472 of 10000 with 99.09% 	 Time used:  0.00 sec
2023-03-28 16:03:34,604 		8496 of 10000 with 99.09% 	 Time used:  0.01 sec
2023-03-28 16:03:34,608 		8520 of 10000 with 99.10% 	 Time used:  0.00 sec
2023-03-28 16:03:34,614 		8544 of 10000 with 99.09% 	 Time used:  0.01 sec
2023-03-28 16:03:34,618 		8568 of 10000 with 99.09% 	 Time used:  0.00 sec
2023-03-28 16:03:34,622 		8592 of 10000 with 99.09% 	 Time used:  0.00 sec
2023-03-28 16:03:34,625 		8616 of 10000 with 99.09% 	 Time used:  0.00 sec
2023-03-28 16:03:34,629 		8640 of 10000 with 99.10% 	 Time used:  0.00 sec
2023-03-28 16:03:34,634 		8664 of 10000 with 99.10% 	 Time used:  0.00 sec
2023-03-28 16:03:34,640 		8688 of 10000 with 99.10% 	 Time used:  0.01 sec
2023-03-28 16:03:34,644 		8712 of 10000 with 99.10% 	 Time used:  0.00 sec
2023-03-28 16:03:34,648 		8736 of 10000 with 99.11% 	 Time used:  0.00 sec
2023-03-28 16:03:34,653 		8760 of 10000 with 99.11% 	 Time used:  0.00 sec
2023-03-28 16:03:34,658 		8784 of 10000 with 99.11% 	 Time used:  0.00 sec
2023-03-28 16:03:34,662 		8808 of 10000 with 99.11% 	 Time used:  0.00 sec
2023-03-28 16:03:34,667 		8832 of 10000 with 99.12% 	 Time used:  0.00 sec
2023-03-28 16:03:34,671 		8856 of 10000 with 99.12% 	 Time used:  0.00 sec
2023-03-28 16:03:34,675 		8880 of 10000 with 99.12% 	 Time used:  0.00 sec
2023-03-28 16:03:34,680 		8904 of 10000 with 99.12% 	 Time used:  0.00 sec
2023-03-28 16:03:34,684 		8928 of 10000 with 99.13% 	 Time used:  0.00 sec
2023-03-28 16:03:34,687 		8952 of 10000 with 99.13% 	 Time used:  0.00 sec
2023-03-28 16:03:34,691 		8976 of 10000 with 99.13% 	 Time used:  0.00 sec
2023-03-28 16:03:34,695 		9000 of 10000 with 99.13% 	 Time used:  0.00 sec
2023-03-28 16:03:34,699 		9024 of 10000 with 99.14% 	 Time used:  0.00 sec
2023-03-28 16:03:34,704 		9048 of 10000 with 99.14% 	 Time used:  0.00 sec
2023-03-28 16:03:34,710 		9072 of 10000 with 99.14% 	 Time used:  0.01 sec
2023-03-28 16:03:34,713 		9096 of 10000 with 99.14% 	 Time used:  0.00 sec
2023-03-28 16:03:34,717 		9120 of 10000 with 99.14% 	 Time used:  0.00 sec
2023-03-28 16:03:34,721 		9144 of 10000 with 99.15% 	 Time used:  0.00 sec
2023-03-28 16:03:34,725 		9168 of 10000 with 99.15% 	 Time used:  0.00 sec
2023-03-28 16:03:34,730 		9192 of 10000 with 99.15% 	 Time used:  0.00 sec
2023-03-28 16:03:34,734 		9216 of 10000 with 99.15% 	 Time used:  0.00 sec
2023-03-28 16:03:34,738 		9240 of 10000 with 99.16% 	 Time used:  0.00 sec
2023-03-28 16:03:34,742 		9264 of 10000 with 99.16% 	 Time used:  0.00 sec
2023-03-28 16:03:34,746 		9288 of 10000 with 99.16% 	 Time used:  0.00 sec
2023-03-28 16:03:34,749 		9312 of 10000 with 99.16% 	 Time used:  0.00 sec
2023-03-28 16:03:34,753 		9336 of 10000 with 99.16% 	 Time used:  0.00 sec
2023-03-28 16:03:34,757 		9360 of 10000 with 99.17% 	 Time used:  0.00 sec
2023-03-28 16:03:34,761 		9384 of 10000 with 99.17% 	 Time used:  0.00 sec
2023-03-28 16:03:34,764 		9408 of 10000 with 99.17% 	 Time used:  0.00 sec
2023-03-28 16:03:34,768 		9432 of 10000 with 99.17% 	 Time used:  0.00 sec
2023-03-28 16:03:34,772 		9456 of 10000 with 99.18% 	 Time used:  0.00 sec
2023-03-28 16:03:34,775 		9480 of 10000 with 99.18% 	 Time used:  0.00 sec
2023-03-28 16:03:34,779 		9504 of 10000 with 99.18% 	 Time used:  0.00 sec
2023-03-28 16:03:34,783 		9528 of 10000 with 99.17% 	 Time used:  0.00 sec
2023-03-28 16:03:34,789 		9552 of 10000 with 99.17% 	 Time used:  0.01 sec
2023-03-28 16:03:34,793 		9576 of 10000 with 99.18% 	 Time used:  0.00 sec
2023-03-28 16:03:34,796 		9600 of 10000 with 99.18% 	 Time used:  0.00 sec
2023-03-28 16:03:34,800 		9624 of 10000 with 99.18% 	 Time used:  0.00 sec
2023-03-28 16:03:34,803 		9648 of 10000 with 99.18% 	 Time used:  0.00 sec
2023-03-28 16:03:34,807 		9672 of 10000 with 99.17% 	 Time used:  0.00 sec
2023-03-28 16:03:34,811 		9696 of 10000 with 99.15% 	 Time used:  0.00 sec
2023-03-28 16:03:34,814 		9720 of 10000 with 99.16% 	 Time used:  0.00 sec
2023-03-28 16:03:34,818 		9744 of 10000 with 99.15% 	 Time used:  0.00 sec
2023-03-28 16:03:34,822 		9768 of 10000 with 99.15% 	 Time used:  0.00 sec
2023-03-28 16:03:34,826 		9792 of 10000 with 99.15% 	 Time used:  0.00 sec
2023-03-28 16:03:34,830 		9816 of 10000 with 99.15% 	 Time used:  0.00 sec
2023-03-28 16:03:34,833 		9840 of 10000 with 99.16% 	 Time used:  0.00 sec
2023-03-28 16:03:34,837 		9864 of 10000 with 99.16% 	 Time used:  0.00 sec
2023-03-28 16:03:34,841 		9888 of 10000 with 99.16% 	 Time used:  0.00 sec
2023-03-28 16:03:34,844 		9912 of 10000 with 99.15% 	 Time used:  0.00 sec
2023-03-28 16:03:34,848 		9936 of 10000 with 99.14% 	 Time used:  0.00 sec
2023-03-28 16:03:34,854 		9960 of 10000 with 99.15% 	 Time used:  0.01 sec
2023-03-28 16:03:34,858 		9984 of 10000 with 99.15% 	 Time used:  0.00 sec
2023-03-28 16:03:34,861 		10000 of 10000 with 99.15% 	 Time used:  0.00 sec
2023-03-28 16:03:34,861 
2023-03-28 16:03:34,873 			Learning rate: weights:   1.000e-03    
2023-03-28 16:03:34,873 			Last test performance: 99.15%
2023-03-28 16:03:34,873 ----------------
2023-03-28 16:03:35,013   15  =>  0    		Training 486 pattern with 99.58% 	Forward time: 	 0.12 sec
2023-03-28 16:03:35,013 			Loss:    6.105e-04    			Backward time: 	 0.01 sec 
2023-03-28 16:03:35,059 			Learning rate: weights:   1.000e-03    
2023-03-28 16:03:35,059 			Last test performance: 99.15%
2023-03-28 16:03:35,059 ----------------
2023-03-28 16:03:35,190   15  =>  1    		Training 486 pattern with 98.33% 	Forward time: 	 0.12 sec
2023-03-28 16:03:35,190 			Loss:    2.221e-03    			Backward time: 	 0.01 sec 
2023-03-28 16:03:35,237 			Learning rate: weights:   1.000e-03    
2023-03-28 16:03:35,237 			Last test performance: 99.15%
2023-03-28 16:03:35,237 ----------------
2023-03-28 16:03:35,397   15  =>  2    		Training 486 pattern with 99.38% 	Forward time: 	 0.14 sec
2023-03-28 16:03:35,397 			Loss:    5.419e-04    			Backward time: 	 0.01 sec 
2023-03-28 16:03:35,452 			Learning rate: weights:   1.000e-03    
2023-03-28 16:03:35,452 			Last test performance: 99.15%
2023-03-28 16:03:35,453 ----------------
2023-03-28 16:03:35,609   15  =>  3    		Training 486 pattern with 98.75% 	Forward time: 	 0.14 sec
2023-03-28 16:03:35,609 			Loss:    1.372e-03    			Backward time: 	 0.01 sec 
2023-03-28 16:03:35,651 			Learning rate: weights:   1.000e-03    
2023-03-28 16:03:35,651 			Last test performance: 99.15%
2023-03-28 16:03:35,651 ----------------
2023-03-28 16:03:35,787   15  =>  4    		Training 486 pattern with 98.96% 	Forward time: 	 0.12 sec
2023-03-28 16:03:35,787 			Loss:    1.647e-03    			Backward time: 	 0.01 sec 
2023-03-28 16:03:35,829 			Learning rate: weights:   1.000e-03    
2023-03-28 16:03:35,829 			Last test performance: 99.15%
2023-03-28 16:03:35,829 ----------------
2023-03-28 16:03:35,972   15  =>  5    		Training 486 pattern with 98.33% 	Forward time: 	 0.13 sec
2023-03-28 16:03:35,972 			Loss:    1.995e-03    			Backward time: 	 0.01 sec 
2023-03-28 16:03:36,019 			Learning rate: weights:   1.000e-03    
2023-03-28 16:03:36,019 			Last test performance: 99.15%
2023-03-28 16:03:36,019 ----------------
2023-03-28 16:03:36,180   15  =>  6    		Training 486 pattern with 99.17% 	Forward time: 	 0.14 sec
2023-03-28 16:03:36,180 			Loss:    1.239e-03    			Backward time: 	 0.01 sec 
2023-03-28 16:03:36,224 			Learning rate: weights:   1.000e-03    
2023-03-28 16:03:36,224 			Last test performance: 99.15%
2023-03-28 16:03:36,224 ----------------
2023-03-28 16:03:36,387   15  =>  7    		Training 486 pattern with 98.12% 	Forward time: 	 0.15 sec
2023-03-28 16:03:36,387 			Loss:    1.963e-03    			Backward time: 	 0.01 sec 
2023-03-28 16:03:36,422 			Learning rate: weights:   1.000e-03    
2023-03-28 16:03:36,422 			Last test performance: 99.15%
2023-03-28 16:03:36,422 ----------------
2023-03-28 16:03:36,544   15  =>  8    		Training 486 pattern with 98.75% 	Forward time: 	 0.11 sec
2023-03-28 16:03:36,544 			Loss:    1.610e-03    			Backward time: 	 0.01 sec 
2023-03-28 16:03:36,580 			Learning rate: weights:   1.000e-03    
2023-03-28 16:03:36,580 			Last test performance: 99.15%
2023-03-28 16:03:36,580 ----------------
2023-03-28 16:03:36,714   15  =>  9    		Training 486 pattern with 98.96% 	Forward time: 	 0.12 sec
2023-03-28 16:03:36,714 			Loss:    1.980e-03    			Backward time: 	 0.01 sec 
2023-03-28 16:03:36,749 			Learning rate: weights:   1.000e-03    
2023-03-28 16:03:36,749 			Last test performance: 99.15%
2023-03-28 16:03:36,749 ----------------
2023-03-28 16:03:36,863   15  =>  10   		Training 486 pattern with 99.79% 	Forward time: 	 0.10 sec
2023-03-28 16:03:36,863 			Loss:    3.367e-04    			Backward time: 	 0.01 sec 
2023-03-28 16:03:36,906 			Learning rate: weights:   1.000e-03    
2023-03-28 16:03:36,906 			Last test performance: 99.15%
2023-03-28 16:03:36,906 ----------------
2023-03-28 16:03:37,032   15  =>  11   		Training 486 pattern with 99.38% 	Forward time: 	 0.11 sec
2023-03-28 16:03:37,032 			Loss:    7.447e-04    			Backward time: 	 0.01 sec 
2023-03-28 16:03:37,079 			Learning rate: weights:   1.000e-03    
2023-03-28 16:03:37,079 			Last test performance: 99.15%
2023-03-28 16:03:37,079 ----------------
2023-03-28 16:03:37,224   15  =>  12   		Training 486 pattern with 98.75% 	Forward time: 	 0.13 sec
2023-03-28 16:03:37,224 			Loss:    1.162e-03    			Backward time: 	 0.01 sec 
2023-03-28 16:03:37,265 			Learning rate: weights:   1.000e-03    
2023-03-28 16:03:37,265 			Last test performance: 99.15%
2023-03-28 16:03:37,265 ----------------
2023-03-28 16:03:37,411   15  =>  13   		Training 486 pattern with 99.17% 	Forward time: 	 0.13 sec
2023-03-28 16:03:37,411 			Loss:    1.238e-03    			Backward time: 	 0.01 sec 
2023-03-28 16:03:37,502 			Learning rate: weights:   1.000e-03    
2023-03-28 16:03:37,502 			Last test performance: 99.15%
2023-03-28 16:03:37,502 ----------------
2023-03-28 16:03:37,646   15  =>  14   		Training 486 pattern with 99.58% 	Forward time: 	 0.13 sec
2023-03-28 16:03:37,646 			Loss:    9.935e-04    			Backward time: 	 0.01 sec 
2023-03-28 16:03:37,719 			Learning rate: weights:   1.000e-03    
2023-03-28 16:03:37,719 			Last test performance: 99.15%
2023-03-28 16:03:37,719 ----------------
2023-03-28 16:03:37,870   15  =>  15   		Training 486 pattern with 99.58% 	Forward time: 	 0.14 sec
2023-03-28 16:03:37,870 			Loss:    6.176e-04    			Backward time: 	 0.01 sec 
2023-03-28 16:03:37,908 			Learning rate: weights:   1.000e-03    
2023-03-28 16:03:37,908 			Last test performance: 99.15%
2023-03-28 16:03:37,908 ----------------
2023-03-28 16:03:38,066   15  =>  16   		Training 486 pattern with 99.17% 	Forward time: 	 0.14 sec
2023-03-28 16:03:38,066 			Loss:    1.211e-03    			Backward time: 	 0.01 sec 
2023-03-28 16:03:38,109 			Learning rate: weights:   1.000e-03    
2023-03-28 16:03:38,109 			Last test performance: 99.15%
2023-03-28 16:03:38,109 ----------------
2023-03-28 16:03:38,263   15  =>  17   		Training 486 pattern with 99.38% 	Forward time: 	 0.14 sec
2023-03-28 16:03:38,263 			Loss:    8.278e-04    			Backward time: 	 0.01 sec 
2023-03-28 16:03:38,305 			Learning rate: weights:   1.000e-03    
2023-03-28 16:03:38,305 			Last test performance: 99.15%
2023-03-28 16:03:38,305 ----------------
2023-03-28 16:03:38,427   15  =>  18   		Training 486 pattern with 99.38% 	Forward time: 	 0.11 sec
2023-03-28 16:03:38,427 			Loss:    5.242e-04    			Backward time: 	 0.01 sec 
2023-03-28 16:03:38,476 			Learning rate: weights:   1.000e-03    
2023-03-28 16:03:38,476 			Last test performance: 99.15%
2023-03-28 16:03:38,476 ----------------
2023-03-28 16:03:38,625   15  =>  19   		Training 486 pattern with 99.79% 	Forward time: 	 0.14 sec
2023-03-28 16:03:38,626 			Loss:    5.234e-04    			Backward time: 	 0.01 sec 
2023-03-28 16:03:38,674 			Learning rate: weights:   1.000e-03    
2023-03-28 16:03:38,674 			Last test performance: 99.15%
2023-03-28 16:03:38,674 ----------------
2023-03-28 16:03:38,825   15  =>  20   		Training 486 pattern with 98.54% 	Forward time: 	 0.14 sec
2023-03-28 16:03:38,826 			Loss:    2.010e-03    			Backward time: 	 0.01 sec 
2023-03-28 16:03:38,905 			Learning rate: weights:   1.000e-03    
2023-03-28 16:03:38,905 			Last test performance: 99.15%
2023-03-28 16:03:38,905 ----------------
2023-03-28 16:03:39,059   15  =>  21   		Training 486 pattern with 99.79% 	Forward time: 	 0.13 sec
2023-03-28 16:03:39,059 			Loss:    5.220e-04    			Backward time: 	 0.01 sec 
2023-03-28 16:03:39,094 			Learning rate: weights:   1.000e-03    
2023-03-28 16:03:39,094 			Last test performance: 99.15%
2023-03-28 16:03:39,094 ----------------
2023-03-28 16:03:39,232   15  =>  22   		Training 486 pattern with 98.96% 	Forward time: 	 0.12 sec
2023-03-28 16:03:39,232 			Loss:    9.819e-04    			Backward time: 	 0.01 sec 
2023-03-28 16:03:39,270 			Learning rate: weights:   1.000e-03    
2023-03-28 16:03:39,270 			Last test performance: 99.15%
2023-03-28 16:03:39,271 ----------------
2023-03-28 16:03:39,433   15  =>  23   		Training 486 pattern with 99.58% 	Forward time: 	 0.14 sec
2023-03-28 16:03:39,433 			Loss:    4.902e-04    			Backward time: 	 0.01 sec 
2023-03-28 16:03:39,481 			Learning rate: weights:   1.000e-03    
2023-03-28 16:03:39,481 			Last test performance: 99.15%
2023-03-28 16:03:39,481 ----------------
2023-03-28 16:03:39,641   15  =>  24   		Training 486 pattern with 99.17% 	Forward time: 	 0.14 sec
2023-03-28 16:03:39,641 			Loss:    2.364e-03    			Backward time: 	 0.01 sec 
2023-03-28 16:03:39,687 			Learning rate: weights:   1.000e-03    
2023-03-28 16:03:39,688 			Last test performance: 99.15%
2023-03-28 16:03:39,688 ----------------
2023-03-28 16:03:39,830   15  =>  25   		Training 486 pattern with 98.96% 	Forward time: 	 0.12 sec
2023-03-28 16:03:39,830 			Loss:    1.438e-03    			Backward time: 	 0.01 sec 
2023-03-28 16:03:39,887 			Learning rate: weights:   1.000e-03    
2023-03-28 16:03:39,887 			Last test performance: 99.15%
2023-03-28 16:03:39,887 ----------------
2023-03-28 16:03:40,037   15  =>  26   		Training 486 pattern with 99.58% 	Forward time: 	 0.13 sec
2023-03-28 16:03:40,037 			Loss:    8.287e-04    			Backward time: 	 0.01 sec 
2023-03-28 16:03:40,075 			Learning rate: weights:   1.000e-03    
2023-03-28 16:03:40,075 			Last test performance: 99.15%
2023-03-28 16:03:40,075 ----------------
2023-03-28 16:03:40,224   15  =>  27   		Training 486 pattern with 98.75% 	Forward time: 	 0.13 sec
2023-03-28 16:03:40,224 			Loss:    1.500e-03    			Backward time: 	 0.01 sec 
2023-03-28 16:03:40,289 			Learning rate: weights:   1.000e-03    
2023-03-28 16:03:40,289 			Last test performance: 99.15%
2023-03-28 16:03:40,289 ----------------
2023-03-28 16:03:40,428   15  =>  28   		Training 486 pattern with 99.58% 	Forward time: 	 0.12 sec
2023-03-28 16:03:40,428 			Loss:    8.436e-04    			Backward time: 	 0.01 sec 
2023-03-28 16:03:40,469 			Learning rate: weights:   1.000e-03    
2023-03-28 16:03:40,469 			Last test performance: 99.15%
2023-03-28 16:03:40,469 ----------------
2023-03-28 16:03:40,614   15  =>  29   		Training 486 pattern with 98.75% 	Forward time: 	 0.12 sec
2023-03-28 16:03:40,614 			Loss:    2.064e-03    			Backward time: 	 0.01 sec 
2023-03-28 16:03:40,675 			Learning rate: weights:   1.000e-03    
2023-03-28 16:03:40,675 			Last test performance: 99.15%
2023-03-28 16:03:40,675 ----------------
2023-03-28 16:03:40,810   15  =>  30   		Training 486 pattern with 99.17% 	Forward time: 	 0.12 sec
2023-03-28 16:03:40,810 			Loss:    7.626e-04    			Backward time: 	 0.01 sec 
2023-03-28 16:03:40,847 			Learning rate: weights:   1.000e-03    
2023-03-28 16:03:40,847 			Last test performance: 99.15%
2023-03-28 16:03:40,847 ----------------
2023-03-28 16:03:40,979   15  =>  31   		Training 486 pattern with 98.96% 	Forward time: 	 0.12 sec
2023-03-28 16:03:40,979 			Loss:    1.893e-03    			Backward time: 	 0.01 sec 
2023-03-28 16:03:41,027 			Learning rate: weights:   1.000e-03    
2023-03-28 16:03:41,027 			Last test performance: 99.15%
2023-03-28 16:03:41,027 ----------------
2023-03-28 16:03:41,156   15  =>  32   		Training 486 pattern with 99.17% 	Forward time: 	 0.11 sec
2023-03-28 16:03:41,156 			Loss:    1.468e-03    			Backward time: 	 0.01 sec 
2023-03-28 16:03:41,198 			Learning rate: weights:   1.000e-03    
2023-03-28 16:03:41,198 			Last test performance: 99.15%
2023-03-28 16:03:41,198 ----------------
2023-03-28 16:03:41,354   15  =>  33   		Training 486 pattern with 98.33% 	Forward time: 	 0.14 sec
2023-03-28 16:03:41,354 			Loss:    1.290e-03    			Backward time: 	 0.01 sec 
2023-03-28 16:03:41,405 			Learning rate: weights:   1.000e-03    
2023-03-28 16:03:41,405 			Last test performance: 99.15%
2023-03-28 16:03:41,405 ----------------
2023-03-28 16:03:41,545   15  =>  34   		Training 486 pattern with 98.75% 	Forward time: 	 0.12 sec
2023-03-28 16:03:41,545 			Loss:    1.419e-03    			Backward time: 	 0.01 sec 
2023-03-28 16:03:41,589 			Learning rate: weights:   1.000e-03    
2023-03-28 16:03:41,589 			Last test performance: 99.15%
2023-03-28 16:03:41,589 ----------------
2023-03-28 16:03:41,725   15  =>  35   		Training 486 pattern with 98.96% 	Forward time: 	 0.12 sec
2023-03-28 16:03:41,726 			Loss:    9.443e-04    			Backward time: 	 0.01 sec 
2023-03-28 16:03:41,774 			Learning rate: weights:   1.000e-03    
2023-03-28 16:03:41,774 			Last test performance: 99.15%
2023-03-28 16:03:41,774 ----------------
2023-03-28 16:03:41,906   15  =>  36   		Training 486 pattern with 99.58% 	Forward time: 	 0.12 sec
2023-03-28 16:03:41,906 			Loss:    7.772e-04    			Backward time: 	 0.01 sec 
2023-03-28 16:03:41,950 			Learning rate: weights:   1.000e-03    
2023-03-28 16:03:41,950 			Last test performance: 99.15%
2023-03-28 16:03:41,950 ----------------
2023-03-28 16:03:42,097   15  =>  37   		Training 486 pattern with 98.75% 	Forward time: 	 0.13 sec
2023-03-28 16:03:42,098 			Loss:    1.208e-03    			Backward time: 	 0.01 sec 
2023-03-28 16:03:42,135 			Learning rate: weights:   1.000e-03    
2023-03-28 16:03:42,135 			Last test performance: 99.15%
2023-03-28 16:03:42,135 ----------------
2023-03-28 16:03:42,293   15  =>  38   		Training 486 pattern with 98.75% 	Forward time: 	 0.14 sec
2023-03-28 16:03:42,293 			Loss:    1.832e-03    			Backward time: 	 0.01 sec 
2023-03-28 16:03:42,342 			Learning rate: weights:   1.000e-03    
2023-03-28 16:03:42,342 			Last test performance: 99.15%
2023-03-28 16:03:42,342 ----------------
2023-03-28 16:03:42,478   15  =>  39   		Training 486 pattern with 99.79% 	Forward time: 	 0.12 sec
2023-03-28 16:03:42,478 			Loss:    3.862e-04    			Backward time: 	 0.01 sec 
2023-03-28 16:03:42,525 			Learning rate: weights:   1.000e-03    
2023-03-28 16:03:42,525 			Last test performance: 99.15%
2023-03-28 16:03:42,525 ----------------
2023-03-28 16:03:42,640   15  =>  40   		Training 486 pattern with 98.96% 	Forward time: 	 0.10 sec
2023-03-28 16:03:42,640 			Loss:    1.319e-03    			Backward time: 	 0.01 sec 
2023-03-28 16:03:42,685 			Learning rate: weights:   1.000e-03    
2023-03-28 16:03:42,685 			Last test performance: 99.15%
2023-03-28 16:03:42,685 ----------------
2023-03-28 16:03:42,838   15  =>  41   		Training 486 pattern with 98.75% 	Forward time: 	 0.14 sec
2023-03-28 16:03:42,839 			Loss:    1.388e-03    			Backward time: 	 0.01 sec 
2023-03-28 16:03:42,897 			Learning rate: weights:   1.000e-03    
2023-03-28 16:03:42,897 			Last test performance: 99.15%
2023-03-28 16:03:42,897 ----------------
2023-03-28 16:03:43,047   15  =>  42   		Training 486 pattern with 99.17% 	Forward time: 	 0.13 sec
2023-03-28 16:03:43,047 			Loss:    9.257e-04    			Backward time: 	 0.01 sec 
2023-03-28 16:03:43,090 			Learning rate: weights:   1.000e-03    
2023-03-28 16:03:43,091 			Last test performance: 99.15%
2023-03-28 16:03:43,091 ----------------
2023-03-28 16:03:43,226   15  =>  43   		Training 486 pattern with 99.17% 	Forward time: 	 0.12 sec
2023-03-28 16:03:43,226 			Loss:    9.842e-04    			Backward time: 	 0.01 sec 
2023-03-28 16:03:43,266 			Learning rate: weights:   1.000e-03    
2023-03-28 16:03:43,266 			Last test performance: 99.15%
2023-03-28 16:03:43,266 ----------------
2023-03-28 16:03:43,404   15  =>  44   		Training 486 pattern with 99.58% 	Forward time: 	 0.12 sec
2023-03-28 16:03:43,404 			Loss:    4.912e-04    			Backward time: 	 0.01 sec 
2023-03-28 16:03:43,451 			Learning rate: weights:   1.000e-03    
2023-03-28 16:03:43,451 			Last test performance: 99.15%
2023-03-28 16:03:43,451 ----------------
2023-03-28 16:03:43,593   15  =>  45   		Training 486 pattern with 99.17% 	Forward time: 	 0.13 sec
2023-03-28 16:03:43,593 			Loss:    1.236e-03    			Backward time: 	 0.01 sec 
2023-03-28 16:03:43,640 			Learning rate: weights:   1.000e-03    
2023-03-28 16:03:43,640 			Last test performance: 99.15%
2023-03-28 16:03:43,640 ----------------
2023-03-28 16:03:43,793   15  =>  46   		Training 486 pattern with 99.17% 	Forward time: 	 0.14 sec
2023-03-28 16:03:43,793 			Loss:    7.032e-04    			Backward time: 	 0.01 sec 
2023-03-28 16:03:43,831 			Learning rate: weights:   1.000e-03    
2023-03-28 16:03:43,831 			Last test performance: 99.15%
2023-03-28 16:03:43,831 ----------------
2023-03-28 16:03:43,952   15  =>  47   		Training 486 pattern with 98.96% 	Forward time: 	 0.11 sec
2023-03-28 16:03:43,952 			Loss:    1.679e-03    			Backward time: 	 0.01 sec 
2023-03-28 16:03:43,991 			Learning rate: weights:   1.000e-03    
2023-03-28 16:03:43,992 			Last test performance: 99.15%
2023-03-28 16:03:43,992 ----------------
2023-03-28 16:03:44,125   15  =>  48   		Training 486 pattern with 98.96% 	Forward time: 	 0.12 sec
2023-03-28 16:03:44,125 			Loss:    6.586e-04    			Backward time: 	 0.01 sec 
2023-03-28 16:03:44,183 			Learning rate: weights:   1.000e-03    
2023-03-28 16:03:44,183 			Last test performance: 99.15%
2023-03-28 16:03:44,183 ----------------
2023-03-28 16:03:44,294   15  =>  49   		Training 486 pattern with 99.58% 	Forward time: 	 0.10 sec
2023-03-28 16:03:44,294 			Loss:    1.259e-03    			Backward time: 	 0.01 sec 
2023-03-28 16:03:44,333 			Learning rate: weights:   1.000e-03    
2023-03-28 16:03:44,333 			Last test performance: 99.15%
2023-03-28 16:03:44,333 ----------------
2023-03-28 16:03:44,450   15  =>  50   		Training 486 pattern with 99.38% 	Forward time: 	 0.10 sec
2023-03-28 16:03:44,450 			Loss:    1.047e-03    			Backward time: 	 0.01 sec 
2023-03-28 16:03:44,492 			Learning rate: weights:   1.000e-03    
2023-03-28 16:03:44,492 			Last test performance: 99.15%
2023-03-28 16:03:44,492 ----------------
2023-03-28 16:03:44,613   15  =>  51   		Training 486 pattern with 98.75% 	Forward time: 	 0.11 sec
2023-03-28 16:03:44,613 			Loss:    1.518e-03    			Backward time: 	 0.01 sec 
2023-03-28 16:03:44,656 			Learning rate: weights:   1.000e-03    
2023-03-28 16:03:44,656 			Last test performance: 99.15%
2023-03-28 16:03:44,656 ----------------
2023-03-28 16:03:44,787   15  =>  52   		Training 486 pattern with 99.17% 	Forward time: 	 0.12 sec
2023-03-28 16:03:44,787 			Loss:    1.238e-03    			Backward time: 	 0.01 sec 
2023-03-28 16:03:44,846 			Learning rate: weights:   1.000e-03    
2023-03-28 16:03:44,846 			Last test performance: 99.15%
2023-03-28 16:03:44,846 ----------------
2023-03-28 16:03:44,968   15  =>  53   		Training 486 pattern with 98.75% 	Forward time: 	 0.11 sec
2023-03-28 16:03:44,968 			Loss:    1.749e-03    			Backward time: 	 0.01 sec 
2023-03-28 16:03:45,068 			Learning rate: weights:   1.000e-03    
2023-03-28 16:03:45,068 			Last test performance: 99.15%
2023-03-28 16:03:45,068 ----------------
2023-03-28 16:03:45,205   15  =>  54   		Training 486 pattern with 99.17% 	Forward time: 	 0.12 sec
2023-03-28 16:03:45,205 			Loss:    8.958e-04    			Backward time: 	 0.01 sec 
2023-03-28 16:03:45,242 			Learning rate: weights:   1.000e-03    
2023-03-28 16:03:45,242 			Last test performance: 99.15%
2023-03-28 16:03:45,242 ----------------
2023-03-28 16:03:45,380   15  =>  55   		Training 486 pattern with 98.96% 	Forward time: 	 0.12 sec
2023-03-28 16:03:45,380 			Loss:    1.337e-03    			Backward time: 	 0.01 sec 
2023-03-28 16:03:45,443 			Learning rate: weights:   1.000e-03    
2023-03-28 16:03:45,443 			Last test performance: 99.15%
2023-03-28 16:03:45,443 ----------------
2023-03-28 16:03:45,599   15  =>  56   		Training 486 pattern with 98.33% 	Forward time: 	 0.14 sec
2023-03-28 16:03:45,599 			Loss:    2.379e-03    			Backward time: 	 0.01 sec 
2023-03-28 16:03:45,644 			Learning rate: weights:   1.000e-03    
2023-03-28 16:03:45,644 			Last test performance: 99.15%
2023-03-28 16:03:45,644 ----------------
2023-03-28 16:03:45,795   15  =>  57   		Training 486 pattern with 99.79% 	Forward time: 	 0.14 sec
2023-03-28 16:03:45,795 			Loss:    8.020e-04    			Backward time: 	 0.01 sec 
2023-03-28 16:03:45,848 			Learning rate: weights:   1.000e-03    
2023-03-28 16:03:45,848 			Last test performance: 99.15%
2023-03-28 16:03:45,848 ----------------
2023-03-28 16:03:45,972   15  =>  58   		Training 486 pattern with 99.38% 	Forward time: 	 0.11 sec
2023-03-28 16:03:45,972 			Loss:    1.229e-03    			Backward time: 	 0.01 sec 
2023-03-28 16:03:46,063 			Learning rate: weights:   1.000e-03    
2023-03-28 16:03:46,063 			Last test performance: 99.15%
2023-03-28 16:03:46,064 ----------------
2023-03-28 16:03:46,185   15  =>  59   		Training 486 pattern with 99.79% 	Forward time: 	 0.11 sec
2023-03-28 16:03:46,185 			Loss:    5.597e-04    			Backward time: 	 0.01 sec 
2023-03-28 16:03:46,231 			Learning rate: weights:   1.000e-03    
2023-03-28 16:03:46,231 			Last test performance: 99.15%
2023-03-28 16:03:46,231 ----------------
2023-03-28 16:03:46,350   15  =>  60   		Training 486 pattern with 98.96% 	Forward time: 	 0.11 sec
2023-03-28 16:03:46,350 			Loss:    1.360e-03    			Backward time: 	 0.01 sec 
2023-03-28 16:03:46,385 			Learning rate: weights:   1.000e-03    
2023-03-28 16:03:46,385 			Last test performance: 99.15%
2023-03-28 16:03:46,385 ----------------
2023-03-28 16:03:46,532   15  =>  61   		Training 486 pattern with 99.17% 	Forward time: 	 0.13 sec
2023-03-28 16:03:46,533 			Loss:    9.151e-04    			Backward time: 	 0.01 sec 
2023-03-28 16:03:46,590 			Learning rate: weights:   1.000e-03    
2023-03-28 16:03:46,590 			Last test performance: 99.15%
2023-03-28 16:03:46,590 ----------------
2023-03-28 16:03:46,729   15  =>  62   		Training 486 pattern with 98.75% 	Forward time: 	 0.13 sec
2023-03-28 16:03:46,729 			Loss:    1.725e-03    			Backward time: 	 0.01 sec 
2023-03-28 16:03:46,788 			Learning rate: weights:   1.000e-03    
2023-03-28 16:03:46,788 			Last test performance: 99.15%
2023-03-28 16:03:46,788 ----------------
2023-03-28 16:03:46,957   15  =>  63   		Training 486 pattern with 98.75% 	Forward time: 	 0.15 sec
2023-03-28 16:03:46,957 			Loss:    1.185e-03    			Backward time: 	 0.01 sec 
2023-03-28 16:03:47,025 			Learning rate: weights:   1.000e-03    
2023-03-28 16:03:47,025 			Last test performance: 99.15%
2023-03-28 16:03:47,025 ----------------
2023-03-28 16:03:47,170   15  =>  64   		Training 486 pattern with 99.17% 	Forward time: 	 0.13 sec
2023-03-28 16:03:47,170 			Loss:    1.272e-03    			Backward time: 	 0.01 sec 
2023-03-28 16:03:47,283 			Learning rate: weights:   1.000e-03    
2023-03-28 16:03:47,283 			Last test performance: 99.15%
2023-03-28 16:03:47,283 ----------------
2023-03-28 16:03:47,427   15  =>  65   		Training 486 pattern with 98.96% 	Forward time: 	 0.13 sec
2023-03-28 16:03:47,427 			Loss:    3.035e-03    			Backward time: 	 0.01 sec 
2023-03-28 16:03:47,471 			Learning rate: weights:   1.000e-03    
2023-03-28 16:03:47,471 			Last test performance: 99.15%
2023-03-28 16:03:47,471 ----------------
2023-03-28 16:03:47,622   15  =>  66   		Training 486 pattern with 99.79% 	Forward time: 	 0.14 sec
2023-03-28 16:03:47,622 			Loss:    4.742e-04    			Backward time: 	 0.01 sec 
2023-03-28 16:03:47,668 			Learning rate: weights:   1.000e-03    
2023-03-28 16:03:47,668 			Last test performance: 99.15%
2023-03-28 16:03:47,668 ----------------
2023-03-28 16:03:47,795   15  =>  67   		Training 486 pattern with 99.79% 	Forward time: 	 0.11 sec
2023-03-28 16:03:47,796 			Loss:    6.893e-04    			Backward time: 	 0.01 sec 
2023-03-28 16:03:47,834 			Learning rate: weights:   1.000e-03    
2023-03-28 16:03:47,834 			Last test performance: 99.15%
2023-03-28 16:03:47,834 ----------------
2023-03-28 16:03:47,949   15  =>  68   		Training 486 pattern with 98.75% 	Forward time: 	 0.10 sec
2023-03-28 16:03:47,949 			Loss:    2.214e-03    			Backward time: 	 0.01 sec 
2023-03-28 16:03:48,067 			Learning rate: weights:   1.000e-03    
2023-03-28 16:03:48,067 			Last test performance: 99.15%
2023-03-28 16:03:48,067 ----------------
2023-03-28 16:03:48,201   15  =>  69   		Training 486 pattern with 99.38% 	Forward time: 	 0.11 sec
2023-03-28 16:03:48,201 			Loss:    8.407e-04    			Backward time: 	 0.01 sec 
2023-03-28 16:03:48,236 			Learning rate: weights:   1.000e-03    
2023-03-28 16:03:48,236 			Last test performance: 99.15%
2023-03-28 16:03:48,236 ----------------
2023-03-28 16:03:48,366   15  =>  70   		Training 486 pattern with 98.75% 	Forward time: 	 0.11 sec
2023-03-28 16:03:48,366 			Loss:    1.456e-03    			Backward time: 	 0.01 sec 
2023-03-28 16:03:48,402 			Learning rate: weights:   1.000e-03    
2023-03-28 16:03:48,402 			Last test performance: 99.15%
2023-03-28 16:03:48,402 ----------------
2023-03-28 16:03:48,575   15  =>  71   		Training 486 pattern with 99.79% 	Forward time: 	 0.15 sec
2023-03-28 16:03:48,575 			Loss:    3.635e-04    			Backward time: 	 0.01 sec 
2023-03-28 16:03:48,613 			Learning rate: weights:   1.000e-03    
2023-03-28 16:03:48,613 			Last test performance: 99.15%
2023-03-28 16:03:48,613 ----------------
2023-03-28 16:03:48,738   15  =>  72   		Training 486 pattern with 98.75% 	Forward time: 	 0.11 sec
2023-03-28 16:03:48,738 			Loss:    1.140e-03    			Backward time: 	 0.01 sec 
2023-03-28 16:03:48,777 			Learning rate: weights:   1.000e-03    
2023-03-28 16:03:48,777 			Last test performance: 99.15%
2023-03-28 16:03:48,777 ----------------
2023-03-28 16:03:48,917   15  =>  73   		Training 486 pattern with 98.75% 	Forward time: 	 0.12 sec
2023-03-28 16:03:48,918 			Loss:    1.179e-03    			Backward time: 	 0.01 sec 
2023-03-28 16:03:49,090 			Learning rate: weights:   1.000e-03    
2023-03-28 16:03:49,090 			Last test performance: 99.15%
2023-03-28 16:03:49,090 ----------------
2023-03-28 16:03:49,235   15  =>  74   		Training 486 pattern with 98.75% 	Forward time: 	 0.13 sec
2023-03-28 16:03:49,235 			Loss:    1.392e-03    			Backward time: 	 0.01 sec 
2023-03-28 16:03:49,279 			Learning rate: weights:   1.000e-03    
2023-03-28 16:03:49,279 			Last test performance: 99.15%
2023-03-28 16:03:49,279 ----------------
2023-03-28 16:03:49,418   15  =>  75   		Training 486 pattern with 98.96% 	Forward time: 	 0.12 sec
2023-03-28 16:03:49,418 			Loss:    1.008e-03    			Backward time: 	 0.01 sec 
2023-03-28 16:03:49,460 			Learning rate: weights:   1.000e-03    
2023-03-28 16:03:49,460 			Last test performance: 99.15%
2023-03-28 16:03:49,460 ----------------
2023-03-28 16:03:49,604   15  =>  76   		Training 486 pattern with 99.58% 	Forward time: 	 0.12 sec
2023-03-28 16:03:49,605 			Loss:    1.121e-03    			Backward time: 	 0.01 sec 
2023-03-28 16:03:49,648 			Learning rate: weights:   1.000e-03    
2023-03-28 16:03:49,648 			Last test performance: 99.15%
2023-03-28 16:03:49,648 ----------------
2023-03-28 16:03:49,797   15  =>  77   		Training 486 pattern with 99.79% 	Forward time: 	 0.13 sec
2023-03-28 16:03:49,797 			Loss:    4.044e-04    			Backward time: 	 0.01 sec 
2023-03-28 16:03:49,841 			Learning rate: weights:   1.000e-03    
2023-03-28 16:03:49,841 			Last test performance: 99.15%
2023-03-28 16:03:49,841 ----------------
2023-03-28 16:03:49,987   15  =>  78   		Training 486 pattern with 98.75% 	Forward time: 	 0.12 sec
2023-03-28 16:03:49,987 			Loss:    1.034e-03    			Backward time: 	 0.01 sec 
2023-03-28 16:03:50,030 			Learning rate: weights:   1.000e-03    
2023-03-28 16:03:50,030 			Last test performance: 99.15%
2023-03-28 16:03:50,030 ----------------
2023-03-28 16:03:50,169   15  =>  79   		Training 486 pattern with 98.96% 	Forward time: 	 0.12 sec
2023-03-28 16:03:50,169 			Loss:    1.002e-03    			Backward time: 	 0.01 sec 
2023-03-28 16:03:50,224 			Learning rate: weights:   1.000e-03    
2023-03-28 16:03:50,224 			Last test performance: 99.15%
2023-03-28 16:03:50,224 ----------------
2023-03-28 16:03:50,373   15  =>  80   		Training 486 pattern with 99.58% 	Forward time: 	 0.13 sec
2023-03-28 16:03:50,373 			Loss:    9.072e-04    			Backward time: 	 0.01 sec 
2023-03-28 16:03:50,417 			Learning rate: weights:   1.000e-03    
2023-03-28 16:03:50,417 			Last test performance: 99.15%
2023-03-28 16:03:50,417 ----------------
2023-03-28 16:03:50,545   15  =>  81   		Training 486 pattern with 98.33% 	Forward time: 	 0.11 sec
2023-03-28 16:03:50,545 			Loss:    2.303e-03    			Backward time: 	 0.01 sec 
2023-03-28 16:03:50,601 			Learning rate: weights:   1.000e-03    
2023-03-28 16:03:50,601 			Last test performance: 99.15%
2023-03-28 16:03:50,601 ----------------
2023-03-28 16:03:50,758   15  =>  82   		Training 486 pattern with 99.17% 	Forward time: 	 0.14 sec
2023-03-28 16:03:50,758 			Loss:    8.084e-04    			Backward time: 	 0.01 sec 
2023-03-28 16:03:50,811 			Learning rate: weights:   1.000e-03    
2023-03-28 16:03:50,811 			Last test performance: 99.15%
2023-03-28 16:03:50,811 ----------------
2023-03-28 16:03:50,933   15  =>  83   		Training 486 pattern with 98.54% 	Forward time: 	 0.11 sec
2023-03-28 16:03:50,933 			Loss:    1.837e-03    			Backward time: 	 0.01 sec 
2023-03-28 16:03:51,003 			Learning rate: weights:   1.000e-03    
2023-03-28 16:03:51,003 			Last test performance: 99.15%
2023-03-28 16:03:51,003 ----------------
2023-03-28 16:03:51,169   15  =>  84   		Training 486 pattern with 98.96% 	Forward time: 	 0.15 sec
2023-03-28 16:03:51,169 			Loss:    1.071e-03    			Backward time: 	 0.01 sec 
2023-03-28 16:03:51,221 			Learning rate: weights:   1.000e-03    
2023-03-28 16:03:51,221 			Last test performance: 99.15%
2023-03-28 16:03:51,221 ----------------
2023-03-28 16:03:51,371   15  =>  85   		Training 486 pattern with 98.96% 	Forward time: 	 0.13 sec
2023-03-28 16:03:51,371 			Loss:    1.120e-03    			Backward time: 	 0.01 sec 
2023-03-28 16:03:51,425 			Learning rate: weights:   1.000e-03    
2023-03-28 16:03:51,425 			Last test performance: 99.15%
2023-03-28 16:03:51,425 ----------------
2023-03-28 16:03:51,544   15  =>  86   		Training 486 pattern with 99.58% 	Forward time: 	 0.10 sec
2023-03-28 16:03:51,544 			Loss:    6.869e-04    			Backward time: 	 0.01 sec 
2023-03-28 16:03:51,594 			Learning rate: weights:   1.000e-03    
2023-03-28 16:03:51,594 			Last test performance: 99.15%
2023-03-28 16:03:51,594 ----------------
2023-03-28 16:03:51,746   15  =>  87   		Training 486 pattern with 99.17% 	Forward time: 	 0.14 sec
2023-03-28 16:03:51,746 			Loss:    1.495e-03    			Backward time: 	 0.01 sec 
2023-03-28 16:03:51,803 			Learning rate: weights:   1.000e-03    
2023-03-28 16:03:51,803 			Last test performance: 99.15%
2023-03-28 16:03:51,803 ----------------
2023-03-28 16:03:51,952   15  =>  88   		Training 486 pattern with 98.33% 	Forward time: 	 0.13 sec
2023-03-28 16:03:51,952 			Loss:    1.968e-03    			Backward time: 	 0.01 sec 
2023-03-28 16:03:51,994 			Learning rate: weights:   1.000e-03    
2023-03-28 16:03:51,994 			Last test performance: 99.15%
2023-03-28 16:03:51,994 ----------------
2023-03-28 16:03:52,155   15  =>  89   		Training 486 pattern with 99.17% 	Forward time: 	 0.14 sec
2023-03-28 16:03:52,155 			Loss:    9.271e-04    			Backward time: 	 0.01 sec 
2023-03-28 16:03:52,207 			Learning rate: weights:   1.000e-03    
2023-03-28 16:03:52,207 			Last test performance: 99.15%
2023-03-28 16:03:52,208 ----------------
2023-03-28 16:03:52,347   15  =>  90   		Training 486 pattern with 99.38% 	Forward time: 	 0.12 sec
2023-03-28 16:03:52,348 			Loss:    7.953e-04    			Backward time: 	 0.01 sec 
2023-03-28 16:03:52,383 			Learning rate: weights:   1.000e-03    
2023-03-28 16:03:52,383 			Last test performance: 99.15%
2023-03-28 16:03:52,383 ----------------
2023-03-28 16:03:52,533   15  =>  91   		Training 486 pattern with 99.38% 	Forward time: 	 0.14 sec
2023-03-28 16:03:52,533 			Loss:    9.262e-04    			Backward time: 	 0.01 sec 
2023-03-28 16:03:52,590 			Learning rate: weights:   1.000e-03    
2023-03-28 16:03:52,590 			Last test performance: 99.15%
2023-03-28 16:03:52,590 ----------------
2023-03-28 16:03:52,705   15  =>  92   		Training 486 pattern with 99.17% 	Forward time: 	 0.10 sec
2023-03-28 16:03:52,705 			Loss:    1.374e-03    			Backward time: 	 0.01 sec 
2023-03-28 16:03:52,745 			Learning rate: weights:   1.000e-03    
2023-03-28 16:03:52,745 			Last test performance: 99.15%
2023-03-28 16:03:52,745 ----------------
2023-03-28 16:03:52,856   15  =>  93   		Training 486 pattern with 99.17% 	Forward time: 	 0.10 sec
2023-03-28 16:03:52,856 			Loss:    7.303e-04    			Backward time: 	 0.01 sec 
2023-03-28 16:03:52,910 			Learning rate: weights:   1.000e-03    
2023-03-28 16:03:52,910 			Last test performance: 99.15%
2023-03-28 16:03:52,910 ----------------
2023-03-28 16:03:53,024   15  =>  94   		Training 486 pattern with 99.17% 	Forward time: 	 0.10 sec
2023-03-28 16:03:53,024 			Loss:    1.167e-03    			Backward time: 	 0.01 sec 
2023-03-28 16:03:53,063 			Learning rate: weights:   1.000e-03    
2023-03-28 16:03:53,063 			Last test performance: 99.15%
2023-03-28 16:03:53,063 ----------------
2023-03-28 16:03:53,180   15  =>  95   		Training 486 pattern with 98.96% 	Forward time: 	 0.10 sec
2023-03-28 16:03:53,180 			Loss:    1.359e-03    			Backward time: 	 0.01 sec 
2023-03-28 16:03:53,216 			Learning rate: weights:   1.000e-03    
2023-03-28 16:03:53,216 			Last test performance: 99.15%
2023-03-28 16:03:53,216 ----------------
2023-03-28 16:03:53,364   15  =>  96   		Training 486 pattern with 99.38% 	Forward time: 	 0.13 sec
2023-03-28 16:03:53,364 			Loss:    9.805e-04    			Backward time: 	 0.01 sec 
2023-03-28 16:03:53,410 			Learning rate: weights:   1.000e-03    
2023-03-28 16:03:53,410 			Last test performance: 99.15%
2023-03-28 16:03:53,410 ----------------
2023-03-28 16:03:53,551   15  =>  97   		Training 486 pattern with 99.58% 	Forward time: 	 0.12 sec
2023-03-28 16:03:53,551 			Loss:    6.010e-04    			Backward time: 	 0.01 sec 
2023-03-28 16:03:53,609 			Learning rate: weights:   1.000e-03    
2023-03-28 16:03:53,609 			Last test performance: 99.15%
2023-03-28 16:03:53,609 ----------------
2023-03-28 16:03:53,751   15  =>  98   		Training 486 pattern with 98.33% 	Forward time: 	 0.12 sec
2023-03-28 16:03:53,751 			Loss:    1.903e-03    			Backward time: 	 0.01 sec 
2023-03-28 16:03:53,789 			Learning rate: weights:   1.000e-03    
2023-03-28 16:03:53,790 			Last test performance: 99.15%
2023-03-28 16:03:53,790 ----------------
2023-03-28 16:03:53,928   15  =>  99   		Training 486 pattern with 99.17% 	Forward time: 	 0.13 sec
2023-03-28 16:03:53,928 			Loss:    8.249e-04    			Backward time: 	 0.01 sec 
2023-03-28 16:03:53,968 			Learning rate: weights:   1.000e-03    
2023-03-28 16:03:53,968 			Last test performance: 99.15%
2023-03-28 16:03:53,968 ----------------
2023-03-28 16:03:54,099   15  => 100   		Training 486 pattern with 98.96% 	Forward time: 	 0.11 sec
2023-03-28 16:03:54,099 			Loss:    1.426e-03    			Backward time: 	 0.01 sec 
2023-03-28 16:03:54,146 			Learning rate: weights:   1.000e-03    
2023-03-28 16:03:54,146 			Last test performance: 99.15%
2023-03-28 16:03:54,146 ----------------
2023-03-28 16:03:54,262   15  => 101   		Training 486 pattern with 99.38% 	Forward time: 	 0.10 sec
2023-03-28 16:03:54,262 			Loss:    1.010e-03    			Backward time: 	 0.01 sec 
2023-03-28 16:03:54,308 			Learning rate: weights:   1.000e-03    
2023-03-28 16:03:54,308 			Last test performance: 99.15%
2023-03-28 16:03:54,308 ----------------
2023-03-28 16:03:54,449   15  => 102   		Training 486 pattern with 98.75% 	Forward time: 	 0.13 sec
2023-03-28 16:03:54,449 			Loss:    1.205e-03    			Backward time: 	 0.01 sec 
2023-03-28 16:03:54,492 			Learning rate: weights:   1.000e-03    
2023-03-28 16:03:54,492 			Last test performance: 99.15%
2023-03-28 16:03:54,492 ----------------
2023-03-28 16:03:54,618   15  => 103   		Training 486 pattern with 99.58% 	Forward time: 	 0.11 sec
2023-03-28 16:03:54,618 			Loss:    7.953e-04    			Backward time: 	 0.01 sec 
2023-03-28 16:03:54,665 			Learning rate: weights:   1.000e-03    
2023-03-28 16:03:54,665 			Last test performance: 99.15%
2023-03-28 16:03:54,665 ----------------
2023-03-28 16:03:54,817   15  => 104   		Training 486 pattern with 98.96% 	Forward time: 	 0.13 sec
2023-03-28 16:03:54,817 			Loss:    1.349e-03    			Backward time: 	 0.01 sec 
2023-03-28 16:03:54,862 			Learning rate: weights:   1.000e-03    
2023-03-28 16:03:54,862 			Last test performance: 99.15%
2023-03-28 16:03:54,862 ----------------
2023-03-28 16:03:55,012   15  => 105   		Training 486 pattern with 99.58% 	Forward time: 	 0.14 sec
2023-03-28 16:03:55,012 			Loss:    8.296e-04    			Backward time: 	 0.01 sec 
2023-03-28 16:03:55,159 			Learning rate: weights:   1.000e-03    
2023-03-28 16:03:55,159 			Last test performance: 99.15%
2023-03-28 16:03:55,159 ----------------
2023-03-28 16:03:55,300   15  => 106   		Training 486 pattern with 98.54% 	Forward time: 	 0.13 sec
2023-03-28 16:03:55,300 			Loss:    1.806e-03    			Backward time: 	 0.01 sec 
2023-03-28 16:03:55,334 			Learning rate: weights:   1.000e-03    
2023-03-28 16:03:55,334 			Last test performance: 99.15%
2023-03-28 16:03:55,334 ----------------
2023-03-28 16:03:55,456   15  => 107   		Training 486 pattern with 99.58% 	Forward time: 	 0.11 sec
2023-03-28 16:03:55,456 			Loss:    7.199e-04    			Backward time: 	 0.01 sec 
2023-03-28 16:03:55,495 			Learning rate: weights:   1.000e-03    
2023-03-28 16:03:55,495 			Last test performance: 99.15%
2023-03-28 16:03:55,495 ----------------
2023-03-28 16:03:55,658   15  => 108   		Training 486 pattern with 98.54% 	Forward time: 	 0.14 sec
2023-03-28 16:03:55,658 			Loss:    2.000e-03    			Backward time: 	 0.01 sec 
2023-03-28 16:03:55,716 			Learning rate: weights:   1.000e-03    
2023-03-28 16:03:55,716 			Last test performance: 99.15%
2023-03-28 16:03:55,716 ----------------
2023-03-28 16:03:55,870   15  => 109   		Training 486 pattern with 99.38% 	Forward time: 	 0.14 sec
2023-03-28 16:03:55,870 			Loss:    9.806e-04    			Backward time: 	 0.01 sec 
2023-03-28 16:03:55,905 			Learning rate: weights:   1.000e-03    
2023-03-28 16:03:55,905 			Last test performance: 99.15%
2023-03-28 16:03:55,905 ----------------
2023-03-28 16:03:56,032   15  => 110   		Training 486 pattern with 99.38% 	Forward time: 	 0.11 sec
2023-03-28 16:03:56,032 			Loss:    9.986e-04    			Backward time: 	 0.01 sec 
2023-03-28 16:03:56,101 			Learning rate: weights:   1.000e-03    
2023-03-28 16:03:56,101 			Last test performance: 99.15%
2023-03-28 16:03:56,101 ----------------
2023-03-28 16:03:56,224   15  => 111   		Training 486 pattern with 99.58% 	Forward time: 	 0.11 sec
2023-03-28 16:03:56,224 			Loss:    9.712e-04    			Backward time: 	 0.01 sec 
2023-03-28 16:03:56,266 			Learning rate: weights:   1.000e-03    
2023-03-28 16:03:56,266 			Last test performance: 99.15%
2023-03-28 16:03:56,266 ----------------
2023-03-28 16:03:56,383   15  => 112   		Training 486 pattern with 99.38% 	Forward time: 	 0.10 sec
2023-03-28 16:03:56,383 			Loss:    1.018e-03    			Backward time: 	 0.01 sec 
2023-03-28 16:03:56,418 			Learning rate: weights:   1.000e-03    
2023-03-28 16:03:56,418 			Last test performance: 99.15%
2023-03-28 16:03:56,418 ----------------
2023-03-28 16:03:56,531   15  => 113   		Training 486 pattern with 99.17% 	Forward time: 	 0.10 sec
2023-03-28 16:03:56,531 			Loss:    6.665e-04    			Backward time: 	 0.01 sec 
2023-03-28 16:03:56,568 			Learning rate: weights:   1.000e-03    
2023-03-28 16:03:56,568 			Last test performance: 99.15%
2023-03-28 16:03:56,568 ----------------
2023-03-28 16:03:56,708   15  => 114   		Training 486 pattern with 98.96% 	Forward time: 	 0.12 sec
2023-03-28 16:03:56,708 			Loss:    8.665e-04    			Backward time: 	 0.01 sec 
2023-03-28 16:03:56,768 			Learning rate: weights:   1.000e-03    
2023-03-28 16:03:56,768 			Last test performance: 99.15%
2023-03-28 16:03:56,768 ----------------
2023-03-28 16:03:56,925   15  => 115   		Training 486 pattern with 98.12% 	Forward time: 	 0.14 sec
2023-03-28 16:03:56,925 			Loss:    2.360e-03    			Backward time: 	 0.01 sec 
2023-03-28 16:03:56,967 			Learning rate: weights:   1.000e-03    
2023-03-28 16:03:56,967 			Last test performance: 99.15%
2023-03-28 16:03:56,967 ----------------
2023-03-28 16:03:57,126   15  => 116   		Training 486 pattern with 99.79% 	Forward time: 	 0.14 sec
2023-03-28 16:03:57,126 			Loss:    5.034e-04    			Backward time: 	 0.01 sec 
2023-03-28 16:03:57,189 			Learning rate: weights:   1.000e-03    
2023-03-28 16:03:57,189 			Last test performance: 99.15%
2023-03-28 16:03:57,189 ----------------
2023-03-28 16:03:57,330   15  => 117   		Training 486 pattern with 99.58% 	Forward time: 	 0.12 sec
2023-03-28 16:03:57,330 			Loss:    6.289e-04    			Backward time: 	 0.01 sec 
2023-03-28 16:03:57,381 			Learning rate: weights:   1.000e-03    
2023-03-28 16:03:57,381 			Last test performance: 99.15%
2023-03-28 16:03:57,381 ----------------
2023-03-28 16:03:57,546   15  => 118   		Training 486 pattern with 99.58% 	Forward time: 	 0.15 sec
2023-03-28 16:03:57,546 			Loss:    5.955e-04    			Backward time: 	 0.01 sec 
2023-03-28 16:03:57,604 			Learning rate: weights:   1.000e-03    
2023-03-28 16:03:57,604 			Last test performance: 99.15%
2023-03-28 16:03:57,604 ----------------
2023-03-28 16:03:57,743   15  => 119   		Training 486 pattern with 98.54% 	Forward time: 	 0.12 sec
2023-03-28 16:03:57,743 			Loss:    1.690e-03    			Backward time: 	 0.01 sec 
2023-03-28 16:03:57,786 			Learning rate: weights:   1.000e-03    
2023-03-28 16:03:57,786 			Last test performance: 99.15%
2023-03-28 16:03:57,786 ----------------
2023-03-28 16:03:57,902   15  => 120   		Training 486 pattern with 98.75% 	Forward time: 	 0.10 sec
2023-03-28 16:03:57,902 			Loss:    1.407e-03    			Backward time: 	 0.01 sec 
2023-03-28 16:03:57,947 			Learning rate: weights:   1.000e-03    
2023-03-28 16:03:57,948 			Last test performance: 99.15%
2023-03-28 16:03:57,948 ----------------
2023-03-28 16:03:58,081   15  => 121   		Training 486 pattern with 99.58% 	Forward time: 	 0.12 sec
2023-03-28 16:03:58,081 			Loss:    6.471e-04    			Backward time: 	 0.01 sec 
2023-03-28 16:03:58,123 			Learning rate: weights:   1.000e-03    
2023-03-28 16:03:58,123 			Last test performance: 99.15%
2023-03-28 16:03:58,123 ----------------
2023-03-28 16:03:58,273   15  => 122   		Training 486 pattern with 99.17% 	Forward time: 	 0.13 sec
2023-03-28 16:03:58,273 			Loss:    1.924e-03    			Backward time: 	 0.01 sec 
2023-03-28 16:03:58,311 			Learning rate: weights:   1.000e-03    
2023-03-28 16:03:58,311 			Last test performance: 99.15%
2023-03-28 16:03:58,311 ----------------
2023-03-28 16:03:58,464   15  => 123   		Training 486 pattern with 98.96% 	Forward time: 	 0.14 sec
2023-03-28 16:03:58,464 			Loss:    1.135e-03    			Backward time: 	 0.01 sec 
2023-03-28 16:03:58,516 			Learning rate: weights:   1.000e-03    
2023-03-28 16:03:58,516 			Last test performance: 99.15%
2023-03-28 16:03:58,516 ----------------
2023-03-28 16:03:58,656   15  => 124   		Training 486 pattern with 98.54% 	Forward time: 	 0.13 sec
2023-03-28 16:03:58,656 			Loss:    1.074e-03    			Backward time: 	 0.01 sec 
2023-03-28 16:03:58,765 
2023-03-28 16:03:58,765 Testing:
2023-03-28 16:03:58,774 		24 of 10000 with 95.83% 	 Time used:  0.01 sec
2023-03-28 16:03:58,779 		48 of 10000 with 97.92% 	 Time used:  0.00 sec
2023-03-28 16:03:58,787 		72 of 10000 with 98.61% 	 Time used:  0.01 sec
2023-03-28 16:03:58,799 		96 of 10000 with 98.96% 	 Time used:  0.01 sec
2023-03-28 16:03:58,807 		120 of 10000 with 99.17% 	 Time used:  0.01 sec
2023-03-28 16:03:58,814 		144 of 10000 with 99.31% 	 Time used:  0.01 sec
2023-03-28 16:03:58,819 		168 of 10000 with 99.40% 	 Time used:  0.00 sec
2023-03-28 16:03:58,823 		192 of 10000 with 99.48% 	 Time used:  0.00 sec
2023-03-28 16:03:58,827 		216 of 10000 with 99.54% 	 Time used:  0.00 sec
2023-03-28 16:03:58,831 		240 of 10000 with 99.58% 	 Time used:  0.00 sec
2023-03-28 16:03:58,836 		264 of 10000 with 99.24% 	 Time used:  0.00 sec
2023-03-28 16:03:58,841 		288 of 10000 with 99.31% 	 Time used:  0.00 sec
2023-03-28 16:03:58,846 		312 of 10000 with 99.36% 	 Time used:  0.01 sec
2023-03-28 16:03:58,852 		336 of 10000 with 99.40% 	 Time used:  0.01 sec
2023-03-28 16:03:58,858 		360 of 10000 with 99.17% 	 Time used:  0.01 sec
2023-03-28 16:03:58,864 		384 of 10000 with 99.22% 	 Time used:  0.01 sec
2023-03-28 16:03:58,868 		408 of 10000 with 99.26% 	 Time used:  0.00 sec
2023-03-28 16:03:58,873 		432 of 10000 with 99.31% 	 Time used:  0.00 sec
2023-03-28 16:03:58,879 		456 of 10000 with 98.90% 	 Time used:  0.01 sec
2023-03-28 16:03:58,885 		480 of 10000 with 98.96% 	 Time used:  0.01 sec
2023-03-28 16:03:58,889 		504 of 10000 with 99.01% 	 Time used:  0.00 sec
2023-03-28 16:03:58,893 		528 of 10000 with 99.05% 	 Time used:  0.00 sec
2023-03-28 16:03:58,896 		552 of 10000 with 99.09% 	 Time used:  0.00 sec
2023-03-28 16:03:58,900 		576 of 10000 with 99.13% 	 Time used:  0.00 sec
2023-03-28 16:03:58,904 		600 of 10000 with 99.00% 	 Time used:  0.00 sec
2023-03-28 16:03:58,908 		624 of 10000 with 99.04% 	 Time used:  0.00 sec
2023-03-28 16:03:58,912 		648 of 10000 with 99.07% 	 Time used:  0.00 sec
2023-03-28 16:03:58,918 		672 of 10000 with 98.96% 	 Time used:  0.01 sec
2023-03-28 16:03:58,922 		696 of 10000 with 98.85% 	 Time used:  0.00 sec
2023-03-28 16:03:58,926 		720 of 10000 with 98.89% 	 Time used:  0.00 sec
2023-03-28 16:03:58,930 		744 of 10000 with 98.79% 	 Time used:  0.00 sec
2023-03-28 16:03:58,933 		768 of 10000 with 98.83% 	 Time used:  0.00 sec
2023-03-28 16:03:58,937 		792 of 10000 with 98.86% 	 Time used:  0.00 sec
2023-03-28 16:03:58,941 		816 of 10000 with 98.90% 	 Time used:  0.00 sec
2023-03-28 16:03:58,944 		840 of 10000 with 98.93% 	 Time used:  0.00 sec
2023-03-28 16:03:58,948 		864 of 10000 with 98.96% 	 Time used:  0.00 sec
2023-03-28 16:03:58,951 		888 of 10000 with 98.99% 	 Time used:  0.00 sec
2023-03-28 16:03:58,956 		912 of 10000 with 99.01% 	 Time used:  0.00 sec
2023-03-28 16:03:58,961 		936 of 10000 with 99.04% 	 Time used:  0.00 sec
2023-03-28 16:03:58,969 		960 of 10000 with 98.96% 	 Time used:  0.01 sec
2023-03-28 16:03:58,977 		984 of 10000 with 98.98% 	 Time used:  0.01 sec
2023-03-28 16:03:58,986 		1008 of 10000 with 99.01% 	 Time used:  0.01 sec
2023-03-28 16:03:58,993 		1032 of 10000 with 98.93% 	 Time used:  0.01 sec
2023-03-28 16:03:58,998 		1056 of 10000 with 98.86% 	 Time used:  0.01 sec
2023-03-28 16:03:59,004 		1080 of 10000 with 98.89% 	 Time used:  0.01 sec
2023-03-28 16:03:59,009 		1104 of 10000 with 98.91% 	 Time used:  0.00 sec
2023-03-28 16:03:59,013 		1128 of 10000 with 98.85% 	 Time used:  0.00 sec
2023-03-28 16:03:59,017 		1152 of 10000 with 98.87% 	 Time used:  0.00 sec
2023-03-28 16:03:59,023 		1176 of 10000 with 98.89% 	 Time used:  0.01 sec
2023-03-28 16:03:59,029 		1200 of 10000 with 98.92% 	 Time used:  0.01 sec
2023-03-28 16:03:59,035 		1224 of 10000 with 98.94% 	 Time used:  0.01 sec
2023-03-28 16:03:59,039 		1248 of 10000 with 98.72% 	 Time used:  0.00 sec
2023-03-28 16:03:59,042 		1272 of 10000 with 98.66% 	 Time used:  0.00 sec
2023-03-28 16:03:59,046 		1296 of 10000 with 98.69% 	 Time used:  0.00 sec
2023-03-28 16:03:59,050 		1320 of 10000 with 98.71% 	 Time used:  0.00 sec
2023-03-28 16:03:59,054 		1344 of 10000 with 98.74% 	 Time used:  0.00 sec
2023-03-28 16:03:59,057 		1368 of 10000 with 98.76% 	 Time used:  0.00 sec
2023-03-28 16:03:59,061 		1392 of 10000 with 98.78% 	 Time used:  0.00 sec
2023-03-28 16:03:59,067 		1416 of 10000 with 98.73% 	 Time used:  0.01 sec
2023-03-28 16:03:59,073 		1440 of 10000 with 98.75% 	 Time used:  0.01 sec
2023-03-28 16:03:59,079 		1464 of 10000 with 98.77% 	 Time used:  0.01 sec
2023-03-28 16:03:59,083 		1488 of 10000 with 98.79% 	 Time used:  0.00 sec
2023-03-28 16:03:59,088 		1512 of 10000 with 98.81% 	 Time used:  0.00 sec
2023-03-28 16:03:59,091 		1536 of 10000 with 98.76% 	 Time used:  0.00 sec
2023-03-28 16:03:59,095 		1560 of 10000 with 98.78% 	 Time used:  0.00 sec
2023-03-28 16:03:59,099 		1584 of 10000 with 98.80% 	 Time used:  0.00 sec
2023-03-28 16:03:59,102 		1608 of 10000 with 98.82% 	 Time used:  0.00 sec
2023-03-28 16:03:59,106 		1632 of 10000 with 98.71% 	 Time used:  0.00 sec
2023-03-28 16:03:59,112 		1656 of 10000 with 98.73% 	 Time used:  0.01 sec
2023-03-28 16:03:59,116 		1680 of 10000 with 98.75% 	 Time used:  0.00 sec
2023-03-28 16:03:59,123 		1704 of 10000 with 98.77% 	 Time used:  0.01 sec
2023-03-28 16:03:59,129 		1728 of 10000 with 98.73% 	 Time used:  0.01 sec
2023-03-28 16:03:59,132 		1752 of 10000 with 98.69% 	 Time used:  0.00 sec
2023-03-28 16:03:59,136 		1776 of 10000 with 98.70% 	 Time used:  0.00 sec
2023-03-28 16:03:59,140 		1800 of 10000 with 98.72% 	 Time used:  0.00 sec
2023-03-28 16:03:59,146 		1824 of 10000 with 98.74% 	 Time used:  0.01 sec
2023-03-28 16:03:59,149 		1848 of 10000 with 98.76% 	 Time used:  0.00 sec
2023-03-28 16:03:59,153 		1872 of 10000 with 98.77% 	 Time used:  0.00 sec
2023-03-28 16:03:59,157 		1896 of 10000 with 98.79% 	 Time used:  0.00 sec
2023-03-28 16:03:59,161 		1920 of 10000 with 98.75% 	 Time used:  0.00 sec
2023-03-28 16:03:59,164 		1944 of 10000 with 98.77% 	 Time used:  0.00 sec
2023-03-28 16:03:59,168 		1968 of 10000 with 98.78% 	 Time used:  0.00 sec
2023-03-28 16:03:59,172 		1992 of 10000 with 98.80% 	 Time used:  0.00 sec
2023-03-28 16:03:59,175 		2016 of 10000 with 98.81% 	 Time used:  0.00 sec
2023-03-28 16:03:59,179 		2040 of 10000 with 98.77% 	 Time used:  0.00 sec
2023-03-28 16:03:59,182 		2064 of 10000 with 98.79% 	 Time used:  0.00 sec
2023-03-28 16:03:59,186 		2088 of 10000 with 98.75% 	 Time used:  0.00 sec
2023-03-28 16:03:59,190 		2112 of 10000 with 98.77% 	 Time used:  0.00 sec
2023-03-28 16:03:59,194 		2136 of 10000 with 98.69% 	 Time used:  0.00 sec
2023-03-28 16:03:59,200 		2160 of 10000 with 98.70% 	 Time used:  0.01 sec
2023-03-28 16:03:59,204 		2184 of 10000 with 98.72% 	 Time used:  0.00 sec
2023-03-28 16:03:59,210 		2208 of 10000 with 98.69% 	 Time used:  0.01 sec
2023-03-28 16:03:59,216 		2232 of 10000 with 98.70% 	 Time used:  0.01 sec
2023-03-28 16:03:59,222 		2256 of 10000 with 98.71% 	 Time used:  0.01 sec
2023-03-28 16:03:59,229 		2280 of 10000 with 98.73% 	 Time used:  0.01 sec
2023-03-28 16:03:59,235 		2304 of 10000 with 98.70% 	 Time used:  0.01 sec
2023-03-28 16:03:59,240 		2328 of 10000 with 98.71% 	 Time used:  0.01 sec
2023-03-28 16:03:59,244 		2352 of 10000 with 98.72% 	 Time used:  0.00 sec
2023-03-28 16:03:59,248 		2376 of 10000 with 98.74% 	 Time used:  0.00 sec
2023-03-28 16:03:59,251 		2400 of 10000 with 98.75% 	 Time used:  0.00 sec
2023-03-28 16:03:59,255 		2424 of 10000 with 98.72% 	 Time used:  0.00 sec
2023-03-28 16:03:59,259 		2448 of 10000 with 98.73% 	 Time used:  0.00 sec
2023-03-28 16:03:59,264 		2472 of 10000 with 98.71% 	 Time used:  0.00 sec
2023-03-28 16:03:59,268 		2496 of 10000 with 98.68% 	 Time used:  0.00 sec
2023-03-28 16:03:59,272 		2520 of 10000 with 98.69% 	 Time used:  0.00 sec
2023-03-28 16:03:59,278 		2544 of 10000 with 98.62% 	 Time used:  0.01 sec
2023-03-28 16:03:59,282 		2568 of 10000 with 98.64% 	 Time used:  0.00 sec
2023-03-28 16:03:59,285 		2592 of 10000 with 98.61% 	 Time used:  0.00 sec
2023-03-28 16:03:59,289 		2616 of 10000 with 98.59% 	 Time used:  0.00 sec
2023-03-28 16:03:59,293 		2640 of 10000 with 98.60% 	 Time used:  0.00 sec
2023-03-28 16:03:59,299 		2664 of 10000 with 98.61% 	 Time used:  0.01 sec
2023-03-28 16:03:59,305 		2688 of 10000 with 98.62% 	 Time used:  0.01 sec
2023-03-28 16:03:59,311 		2712 of 10000 with 98.64% 	 Time used:  0.00 sec
2023-03-28 16:03:59,316 		2736 of 10000 with 98.65% 	 Time used:  0.01 sec
2023-03-28 16:03:59,320 		2760 of 10000 with 98.66% 	 Time used:  0.00 sec
2023-03-28 16:03:59,324 		2784 of 10000 with 98.67% 	 Time used:  0.00 sec
2023-03-28 16:03:59,327 		2808 of 10000 with 98.68% 	 Time used:  0.00 sec
2023-03-28 16:03:59,331 		2832 of 10000 with 98.69% 	 Time used:  0.00 sec
2023-03-28 16:03:59,335 		2856 of 10000 with 98.70% 	 Time used:  0.00 sec
2023-03-28 16:03:59,341 		2880 of 10000 with 98.72% 	 Time used:  0.01 sec
2023-03-28 16:03:59,345 		2904 of 10000 with 98.73% 	 Time used:  0.00 sec
2023-03-28 16:03:59,349 		2928 of 10000 with 98.74% 	 Time used:  0.00 sec
2023-03-28 16:03:59,353 		2952 of 10000 with 98.75% 	 Time used:  0.00 sec
2023-03-28 16:03:59,359 		2976 of 10000 with 98.76% 	 Time used:  0.01 sec
2023-03-28 16:03:59,365 		3000 of 10000 with 98.77% 	 Time used:  0.01 sec
2023-03-28 16:03:59,371 		3024 of 10000 with 98.78% 	 Time used:  0.01 sec
2023-03-28 16:03:59,375 		3048 of 10000 with 98.79% 	 Time used:  0.00 sec
2023-03-28 16:03:59,378 		3072 of 10000 with 98.80% 	 Time used:  0.00 sec
2023-03-28 16:03:59,382 		3096 of 10000 with 98.77% 	 Time used:  0.00 sec
2023-03-28 16:03:59,386 		3120 of 10000 with 98.78% 	 Time used:  0.00 sec
2023-03-28 16:03:59,390 		3144 of 10000 with 98.79% 	 Time used:  0.00 sec
2023-03-28 16:03:59,393 		3168 of 10000 with 98.80% 	 Time used:  0.00 sec
2023-03-28 16:03:59,397 		3192 of 10000 with 98.81% 	 Time used:  0.00 sec
2023-03-28 16:03:59,401 		3216 of 10000 with 98.82% 	 Time used:  0.00 sec
2023-03-28 16:03:59,407 		3240 of 10000 with 98.80% 	 Time used:  0.01 sec
2023-03-28 16:03:59,411 		3264 of 10000 with 98.81% 	 Time used:  0.00 sec
2023-03-28 16:03:59,415 		3288 of 10000 with 98.81% 	 Time used:  0.00 sec
2023-03-28 16:03:59,418 		3312 of 10000 with 98.82% 	 Time used:  0.00 sec
2023-03-28 16:03:59,422 		3336 of 10000 with 98.83% 	 Time used:  0.00 sec
2023-03-28 16:03:59,426 		3360 of 10000 with 98.84% 	 Time used:  0.00 sec
2023-03-28 16:03:59,430 		3384 of 10000 with 98.85% 	 Time used:  0.00 sec
2023-03-28 16:03:59,433 		3408 of 10000 with 98.86% 	 Time used:  0.00 sec
2023-03-28 16:03:59,437 		3432 of 10000 with 98.83% 	 Time used:  0.00 sec
2023-03-28 16:03:59,441 		3456 of 10000 with 98.84% 	 Time used:  0.00 sec
2023-03-28 16:03:59,447 		3480 of 10000 with 98.85% 	 Time used:  0.01 sec
2023-03-28 16:03:59,453 		3504 of 10000 with 98.86% 	 Time used:  0.01 sec
2023-03-28 16:03:59,457 		3528 of 10000 with 98.87% 	 Time used:  0.00 sec
2023-03-28 16:03:59,460 		3552 of 10000 with 98.85% 	 Time used:  0.00 sec
2023-03-28 16:03:59,464 		3576 of 10000 with 98.83% 	 Time used:  0.00 sec
2023-03-28 16:03:59,468 		3600 of 10000 with 98.83% 	 Time used:  0.00 sec
2023-03-28 16:03:59,472 		3624 of 10000 with 98.84% 	 Time used:  0.00 sec
2023-03-28 16:03:59,477 		3648 of 10000 with 98.85% 	 Time used:  0.01 sec
2023-03-28 16:03:59,481 		3672 of 10000 with 98.86% 	 Time used:  0.00 sec
2023-03-28 16:03:59,485 		3696 of 10000 with 98.86% 	 Time used:  0.00 sec
2023-03-28 16:03:59,491 		3720 of 10000 with 98.87% 	 Time used:  0.01 sec
2023-03-28 16:03:59,494 		3744 of 10000 with 98.88% 	 Time used:  0.00 sec
2023-03-28 16:03:59,498 		3768 of 10000 with 98.83% 	 Time used:  0.00 sec
2023-03-28 16:03:59,502 		3792 of 10000 with 98.84% 	 Time used:  0.00 sec
2023-03-28 16:03:59,507 		3816 of 10000 with 98.82% 	 Time used:  0.00 sec
2023-03-28 16:03:59,511 		3840 of 10000 with 98.83% 	 Time used:  0.00 sec
2023-03-28 16:03:59,517 		3864 of 10000 with 98.84% 	 Time used:  0.01 sec
2023-03-28 16:03:59,523 		3888 of 10000 with 98.82% 	 Time used:  0.01 sec
2023-03-28 16:03:59,527 		3912 of 10000 with 98.82% 	 Time used:  0.00 sec
2023-03-28 16:03:59,531 		3936 of 10000 with 98.83% 	 Time used:  0.00 sec
2023-03-28 16:03:59,535 		3960 of 10000 with 98.81% 	 Time used:  0.00 sec
2023-03-28 16:03:59,539 		3984 of 10000 with 98.82% 	 Time used:  0.00 sec
2023-03-28 16:03:59,543 		4008 of 10000 with 98.80% 	 Time used:  0.00 sec
2023-03-28 16:03:59,549 		4032 of 10000 with 98.78% 	 Time used:  0.01 sec
2023-03-28 16:03:59,555 		4056 of 10000 with 98.79% 	 Time used:  0.01 sec
2023-03-28 16:03:59,561 		4080 of 10000 with 98.80% 	 Time used:  0.01 sec
2023-03-28 16:03:59,564 		4104 of 10000 with 98.81% 	 Time used:  0.00 sec
2023-03-28 16:03:59,569 		4128 of 10000 with 98.81% 	 Time used:  0.00 sec
2023-03-28 16:03:59,575 		4152 of 10000 with 98.82% 	 Time used:  0.01 sec
2023-03-28 16:03:59,581 		4176 of 10000 with 98.83% 	 Time used:  0.01 sec
2023-03-28 16:03:59,585 		4200 of 10000 with 98.81% 	 Time used:  0.00 sec
2023-03-28 16:03:59,589 		4224 of 10000 with 98.82% 	 Time used:  0.00 sec
2023-03-28 16:03:59,593 		4248 of 10000 with 98.82% 	 Time used:  0.00 sec
2023-03-28 16:03:59,596 		4272 of 10000 with 98.83% 	 Time used:  0.00 sec
2023-03-28 16:03:59,600 		4296 of 10000 with 98.79% 	 Time used:  0.00 sec
2023-03-28 16:03:59,604 		4320 of 10000 with 98.80% 	 Time used:  0.00 sec
2023-03-28 16:03:59,608 		4344 of 10000 with 98.80% 	 Time used:  0.00 sec
2023-03-28 16:03:59,614 		4368 of 10000 with 98.81% 	 Time used:  0.01 sec
2023-03-28 16:03:59,619 		4392 of 10000 with 98.82% 	 Time used:  0.01 sec
2023-03-28 16:03:59,623 		4416 of 10000 with 98.82% 	 Time used:  0.00 sec
2023-03-28 16:03:59,627 		4440 of 10000 with 98.83% 	 Time used:  0.00 sec
2023-03-28 16:03:59,630 		4464 of 10000 with 98.81% 	 Time used:  0.00 sec
2023-03-28 16:03:59,634 		4488 of 10000 with 98.82% 	 Time used:  0.00 sec
2023-03-28 16:03:59,637 		4512 of 10000 with 98.83% 	 Time used:  0.00 sec
2023-03-28 16:03:59,641 		4536 of 10000 with 98.83% 	 Time used:  0.00 sec
2023-03-28 16:03:59,645 		4560 of 10000 with 98.84% 	 Time used:  0.00 sec
2023-03-28 16:03:59,648 		4584 of 10000 with 98.84% 	 Time used:  0.00 sec
2023-03-28 16:03:59,653 		4608 of 10000 with 98.85% 	 Time used:  0.00 sec
2023-03-28 16:03:59,659 		4632 of 10000 with 98.86% 	 Time used:  0.01 sec
2023-03-28 16:03:59,665 		4656 of 10000 with 98.86% 	 Time used:  0.01 sec
2023-03-28 16:03:59,671 		4680 of 10000 with 98.87% 	 Time used:  0.01 sec
2023-03-28 16:03:59,676 		4704 of 10000 with 98.87% 	 Time used:  0.01 sec
2023-03-28 16:03:59,681 		4728 of 10000 with 98.88% 	 Time used:  0.00 sec
2023-03-28 16:03:59,687 		4752 of 10000 with 98.86% 	 Time used:  0.01 sec
2023-03-28 16:03:59,692 		4776 of 10000 with 98.85% 	 Time used:  0.00 sec
2023-03-28 16:03:59,696 		4800 of 10000 with 98.85% 	 Time used:  0.00 sec
2023-03-28 16:03:59,701 		4824 of 10000 with 98.84% 	 Time used:  0.00 sec
2023-03-28 16:03:59,706 		4848 of 10000 with 98.84% 	 Time used:  0.00 sec
2023-03-28 16:03:59,711 		4872 of 10000 with 98.85% 	 Time used:  0.01 sec
2023-03-28 16:03:59,715 		4896 of 10000 with 98.86% 	 Time used:  0.00 sec
2023-03-28 16:03:59,719 		4920 of 10000 with 98.86% 	 Time used:  0.00 sec
2023-03-28 16:03:59,723 		4944 of 10000 with 98.87% 	 Time used:  0.00 sec
2023-03-28 16:03:59,727 		4968 of 10000 with 98.87% 	 Time used:  0.00 sec
2023-03-28 16:03:59,731 		4992 of 10000 with 98.88% 	 Time used:  0.00 sec
2023-03-28 16:03:59,735 		5016 of 10000 with 98.88% 	 Time used:  0.00 sec
2023-03-28 16:03:59,741 		5040 of 10000 with 98.89% 	 Time used:  0.01 sec
2023-03-28 16:03:59,747 		5064 of 10000 with 98.89% 	 Time used:  0.01 sec
2023-03-28 16:03:59,751 		5088 of 10000 with 98.90% 	 Time used:  0.00 sec
2023-03-28 16:03:59,755 		5112 of 10000 with 98.90% 	 Time used:  0.00 sec
2023-03-28 16:03:59,759 		5136 of 10000 with 98.91% 	 Time used:  0.00 sec
2023-03-28 16:03:59,763 		5160 of 10000 with 98.91% 	 Time used:  0.00 sec
2023-03-28 16:03:59,767 		5184 of 10000 with 98.92% 	 Time used:  0.00 sec
2023-03-28 16:03:59,771 		5208 of 10000 with 98.92% 	 Time used:  0.00 sec
2023-03-28 16:03:59,777 		5232 of 10000 with 98.93% 	 Time used:  0.01 sec
2023-03-28 16:03:59,782 		5256 of 10000 with 98.93% 	 Time used:  0.00 sec
2023-03-28 16:03:59,786 		5280 of 10000 with 98.94% 	 Time used:  0.00 sec
2023-03-28 16:03:59,789 		5304 of 10000 with 98.94% 	 Time used:  0.00 sec
2023-03-28 16:03:59,793 		5328 of 10000 with 98.95% 	 Time used:  0.00 sec
2023-03-28 16:03:59,797 		5352 of 10000 with 98.95% 	 Time used:  0.00 sec
2023-03-28 16:03:59,800 		5376 of 10000 with 98.96% 	 Time used:  0.00 sec
2023-03-28 16:03:59,804 		5400 of 10000 with 98.96% 	 Time used:  0.00 sec
2023-03-28 16:03:59,808 		5424 of 10000 with 98.97% 	 Time used:  0.00 sec
2023-03-28 16:03:59,812 		5448 of 10000 with 98.97% 	 Time used:  0.00 sec
2023-03-28 16:03:59,816 		5472 of 10000 with 98.98% 	 Time used:  0.00 sec
2023-03-28 16:03:59,820 		5496 of 10000 with 98.98% 	 Time used:  0.00 sec
2023-03-28 16:03:59,823 		5520 of 10000 with 98.99% 	 Time used:  0.00 sec
2023-03-28 16:03:59,827 		5544 of 10000 with 98.99% 	 Time used:  0.00 sec
2023-03-28 16:03:59,831 		5568 of 10000 with 98.99% 	 Time used:  0.00 sec
2023-03-28 16:03:59,835 		5592 of 10000 with 99.00% 	 Time used:  0.00 sec
2023-03-28 16:03:59,841 		5616 of 10000 with 99.00% 	 Time used:  0.01 sec
2023-03-28 16:03:59,847 		5640 of 10000 with 99.01% 	 Time used:  0.01 sec
2023-03-28 16:03:59,853 		5664 of 10000 with 98.99% 	 Time used:  0.01 sec
2023-03-28 16:03:59,859 		5688 of 10000 with 99.00% 	 Time used:  0.01 sec
2023-03-28 16:03:59,865 		5712 of 10000 with 99.00% 	 Time used:  0.01 sec
2023-03-28 16:03:59,869 		5736 of 10000 with 99.01% 	 Time used:  0.00 sec
2023-03-28 16:03:59,873 		5760 of 10000 with 99.01% 	 Time used:  0.00 sec
2023-03-28 16:03:59,878 		5784 of 10000 with 99.01% 	 Time used:  0.01 sec
2023-03-28 16:03:59,882 		5808 of 10000 with 99.02% 	 Time used:  0.00 sec
2023-03-28 16:03:59,886 		5832 of 10000 with 99.02% 	 Time used:  0.00 sec
2023-03-28 16:03:59,890 		5856 of 10000 with 99.03% 	 Time used:  0.00 sec
2023-03-28 16:03:59,894 		5880 of 10000 with 99.03% 	 Time used:  0.00 sec
2023-03-28 16:03:59,900 		5904 of 10000 with 99.03% 	 Time used:  0.01 sec
2023-03-28 16:03:59,906 		5928 of 10000 with 99.04% 	 Time used:  0.01 sec
2023-03-28 16:03:59,909 		5952 of 10000 with 99.04% 	 Time used:  0.00 sec
2023-03-28 16:03:59,913 		5976 of 10000 with 99.03% 	 Time used:  0.00 sec
2023-03-28 16:03:59,917 		6000 of 10000 with 99.02% 	 Time used:  0.00 sec
2023-03-28 16:03:59,920 		6024 of 10000 with 99.02% 	 Time used:  0.00 sec
2023-03-28 16:03:59,924 		6048 of 10000 with 99.02% 	 Time used:  0.00 sec
2023-03-28 16:03:59,928 		6072 of 10000 with 99.03% 	 Time used:  0.00 sec
2023-03-28 16:03:59,932 		6096 of 10000 with 99.03% 	 Time used:  0.00 sec
2023-03-28 16:03:59,935 		6120 of 10000 with 99.04% 	 Time used:  0.00 sec
2023-03-28 16:03:59,939 		6144 of 10000 with 99.04% 	 Time used:  0.00 sec
2023-03-28 16:03:59,943 		6168 of 10000 with 99.04% 	 Time used:  0.00 sec
2023-03-28 16:03:59,948 		6192 of 10000 with 99.03% 	 Time used:  0.01 sec
2023-03-28 16:03:59,952 		6216 of 10000 with 99.03% 	 Time used:  0.00 sec
2023-03-28 16:03:59,956 		6240 of 10000 with 99.04% 	 Time used:  0.00 sec
2023-03-28 16:03:59,960 		6264 of 10000 with 99.04% 	 Time used:  0.00 sec
2023-03-28 16:03:59,966 		6288 of 10000 with 99.05% 	 Time used:  0.01 sec
2023-03-28 16:03:59,972 		6312 of 10000 with 99.05% 	 Time used:  0.01 sec
2023-03-28 16:03:59,976 		6336 of 10000 with 99.05% 	 Time used:  0.00 sec
2023-03-28 16:03:59,981 		6360 of 10000 with 99.06% 	 Time used:  0.00 sec
2023-03-28 16:03:59,985 		6384 of 10000 with 99.06% 	 Time used:  0.00 sec
2023-03-28 16:03:59,988 		6408 of 10000 with 99.06% 	 Time used:  0.00 sec
2023-03-28 16:03:59,992 		6432 of 10000 with 99.07% 	 Time used:  0.00 sec
2023-03-28 16:03:59,996 		6456 of 10000 with 99.07% 	 Time used:  0.00 sec
2023-03-28 16:03:59,999 		6480 of 10000 with 99.07% 	 Time used:  0.00 sec
2023-03-28 16:04:00,003 		6504 of 10000 with 99.08% 	 Time used:  0.00 sec
2023-03-28 16:04:00,008 		6528 of 10000 with 99.08% 	 Time used:  0.00 sec
2023-03-28 16:04:00,012 		6552 of 10000 with 99.08% 	 Time used:  0.00 sec
2023-03-28 16:04:00,017 		6576 of 10000 with 99.06% 	 Time used:  0.00 sec
2023-03-28 16:04:00,023 		6600 of 10000 with 99.05% 	 Time used:  0.01 sec
2023-03-28 16:04:00,029 		6624 of 10000 with 99.05% 	 Time used:  0.01 sec
2023-03-28 16:04:00,033 		6648 of 10000 with 99.05% 	 Time used:  0.00 sec
2023-03-28 16:04:00,036 		6672 of 10000 with 99.04% 	 Time used:  0.00 sec
2023-03-28 16:04:00,040 		6696 of 10000 with 99.04% 	 Time used:  0.00 sec
2023-03-28 16:04:00,044 		6720 of 10000 with 99.05% 	 Time used:  0.00 sec
2023-03-28 16:04:00,047 		6744 of 10000 with 99.05% 	 Time used:  0.00 sec
2023-03-28 16:04:00,051 		6768 of 10000 with 99.05% 	 Time used:  0.00 sec
2023-03-28 16:04:00,057 		6792 of 10000 with 99.06% 	 Time used:  0.01 sec
2023-03-28 16:04:00,061 		6816 of 10000 with 99.06% 	 Time used:  0.00 sec
2023-03-28 16:04:00,066 		6840 of 10000 with 99.06% 	 Time used:  0.00 sec
2023-03-28 16:04:00,069 		6864 of 10000 with 99.07% 	 Time used:  0.00 sec
2023-03-28 16:04:00,073 		6888 of 10000 with 99.07% 	 Time used:  0.00 sec
2023-03-28 16:04:00,077 		6912 of 10000 with 99.07% 	 Time used:  0.00 sec
2023-03-28 16:04:00,080 		6936 of 10000 with 99.08% 	 Time used:  0.00 sec
2023-03-28 16:04:00,084 		6960 of 10000 with 99.08% 	 Time used:  0.00 sec
2023-03-28 16:04:00,088 		6984 of 10000 with 99.08% 	 Time used:  0.00 sec
2023-03-28 16:04:00,094 		7008 of 10000 with 99.09% 	 Time used:  0.01 sec
2023-03-28 16:04:00,099 		7032 of 10000 with 99.09% 	 Time used:  0.00 sec
2023-03-28 16:04:00,104 		7056 of 10000 with 99.09% 	 Time used:  0.00 sec
2023-03-28 16:04:00,107 		7080 of 10000 with 99.10% 	 Time used:  0.00 sec
2023-03-28 16:04:00,111 		7104 of 10000 with 99.10% 	 Time used:  0.00 sec
2023-03-28 16:04:00,115 		7128 of 10000 with 99.10% 	 Time used:  0.00 sec
2023-03-28 16:04:00,120 		7152 of 10000 with 99.11% 	 Time used:  0.00 sec
2023-03-28 16:04:00,125 		7176 of 10000 with 99.11% 	 Time used:  0.00 sec
2023-03-28 16:04:00,131 		7200 of 10000 with 99.11% 	 Time used:  0.01 sec
2023-03-28 16:04:00,136 		7224 of 10000 with 99.11% 	 Time used:  0.00 sec
2023-03-28 16:04:00,142 		7248 of 10000 with 99.12% 	 Time used:  0.01 sec
2023-03-28 16:04:00,146 		7272 of 10000 with 99.12% 	 Time used:  0.00 sec
2023-03-28 16:04:00,153 		7296 of 10000 with 99.12% 	 Time used:  0.01 sec
2023-03-28 16:04:00,159 		7320 of 10000 with 99.13% 	 Time used:  0.01 sec
2023-03-28 16:04:00,164 		7344 of 10000 with 99.13% 	 Time used:  0.00 sec
2023-03-28 16:04:00,170 		7368 of 10000 with 99.13% 	 Time used:  0.01 sec
2023-03-28 16:04:00,176 		7392 of 10000 with 99.13% 	 Time used:  0.01 sec
2023-03-28 16:04:00,180 		7416 of 10000 with 99.14% 	 Time used:  0.00 sec
2023-03-28 16:04:00,185 		7440 of 10000 with 99.14% 	 Time used:  0.01 sec
2023-03-28 16:04:00,189 		7464 of 10000 with 99.14% 	 Time used:  0.00 sec
2023-03-28 16:04:00,193 		7488 of 10000 with 99.15% 	 Time used:  0.00 sec
2023-03-28 16:04:00,197 		7512 of 10000 with 99.15% 	 Time used:  0.00 sec
2023-03-28 16:04:00,201 		7536 of 10000 with 99.15% 	 Time used:  0.00 sec
2023-03-28 16:04:00,206 		7560 of 10000 with 99.15% 	 Time used:  0.01 sec
2023-03-28 16:04:00,210 		7584 of 10000 with 99.16% 	 Time used:  0.00 sec
2023-03-28 16:04:00,214 		7608 of 10000 with 99.16% 	 Time used:  0.00 sec
2023-03-28 16:04:00,218 		7632 of 10000 with 99.16% 	 Time used:  0.00 sec
2023-03-28 16:04:00,221 		7656 of 10000 with 99.16% 	 Time used:  0.00 sec
2023-03-28 16:04:00,225 		7680 of 10000 with 99.17% 	 Time used:  0.00 sec
2023-03-28 16:04:00,229 		7704 of 10000 with 99.17% 	 Time used:  0.00 sec
2023-03-28 16:04:00,234 		7728 of 10000 with 99.17% 	 Time used:  0.00 sec
2023-03-28 16:04:00,238 		7752 of 10000 with 99.17% 	 Time used:  0.00 sec
2023-03-28 16:04:00,241 		7776 of 10000 with 99.18% 	 Time used:  0.00 sec
2023-03-28 16:04:00,245 		7800 of 10000 with 99.18% 	 Time used:  0.00 sec
2023-03-28 16:04:00,251 		7824 of 10000 with 99.18% 	 Time used:  0.01 sec
2023-03-28 16:04:00,257 		7848 of 10000 with 99.18% 	 Time used:  0.01 sec
2023-03-28 16:04:00,261 		7872 of 10000 with 99.19% 	 Time used:  0.00 sec
2023-03-28 16:04:00,264 		7896 of 10000 with 99.19% 	 Time used:  0.00 sec
2023-03-28 16:04:00,268 		7920 of 10000 with 99.19% 	 Time used:  0.00 sec
2023-03-28 16:04:00,272 		7944 of 10000 with 99.19% 	 Time used:  0.00 sec
2023-03-28 16:04:00,278 		7968 of 10000 with 99.20% 	 Time used:  0.01 sec
2023-03-28 16:04:00,284 		7992 of 10000 with 99.20% 	 Time used:  0.01 sec
2023-03-28 16:04:00,288 		8016 of 10000 with 99.20% 	 Time used:  0.00 sec
2023-03-28 16:04:00,292 		8040 of 10000 with 99.20% 	 Time used:  0.00 sec
2023-03-28 16:04:00,296 		8064 of 10000 with 99.21% 	 Time used:  0.00 sec
2023-03-28 16:04:00,302 		8088 of 10000 with 99.21% 	 Time used:  0.01 sec
2023-03-28 16:04:00,309 		8112 of 10000 with 99.21% 	 Time used:  0.01 sec
2023-03-28 16:04:00,315 		8136 of 10000 with 99.21% 	 Time used:  0.01 sec
2023-03-28 16:04:00,320 		8160 of 10000 with 99.22% 	 Time used:  0.01 sec
2023-03-28 16:04:00,324 		8184 of 10000 with 99.22% 	 Time used:  0.00 sec
2023-03-28 16:04:00,328 		8208 of 10000 with 99.22% 	 Time used:  0.00 sec
2023-03-28 16:04:00,332 		8232 of 10000 with 99.22% 	 Time used:  0.00 sec
2023-03-28 16:04:00,336 		8256 of 10000 with 99.22% 	 Time used:  0.00 sec
2023-03-28 16:04:00,342 		8280 of 10000 with 99.23% 	 Time used:  0.01 sec
2023-03-28 16:04:00,347 		8304 of 10000 with 99.23% 	 Time used:  0.01 sec
2023-03-28 16:04:00,351 		8328 of 10000 with 99.21% 	 Time used:  0.00 sec
2023-03-28 16:04:00,355 		8352 of 10000 with 99.21% 	 Time used:  0.00 sec
2023-03-28 16:04:00,358 		8376 of 10000 with 99.21% 	 Time used:  0.00 sec
2023-03-28 16:04:00,362 		8400 of 10000 with 99.20% 	 Time used:  0.00 sec
2023-03-28 16:04:00,366 		8424 of 10000 with 99.19% 	 Time used:  0.00 sec
2023-03-28 16:04:00,370 		8448 of 10000 with 99.20% 	 Time used:  0.00 sec
2023-03-28 16:04:00,374 		8472 of 10000 with 99.20% 	 Time used:  0.00 sec
2023-03-28 16:04:00,378 		8496 of 10000 with 99.20% 	 Time used:  0.00 sec
2023-03-28 16:04:00,382 		8520 of 10000 with 99.20% 	 Time used:  0.00 sec
2023-03-28 16:04:00,385 		8544 of 10000 with 99.20% 	 Time used:  0.00 sec
2023-03-28 16:04:00,389 		8568 of 10000 with 99.21% 	 Time used:  0.00 sec
2023-03-28 16:04:00,395 		8592 of 10000 with 99.21% 	 Time used:  0.01 sec
2023-03-28 16:04:00,399 		8616 of 10000 with 99.21% 	 Time used:  0.00 sec
2023-03-28 16:04:00,403 		8640 of 10000 with 99.21% 	 Time used:  0.00 sec
2023-03-28 16:04:00,409 		8664 of 10000 with 99.22% 	 Time used:  0.01 sec
2023-03-28 16:04:00,413 		8688 of 10000 with 99.22% 	 Time used:  0.00 sec
2023-03-28 16:04:00,417 		8712 of 10000 with 99.22% 	 Time used:  0.00 sec
2023-03-28 16:04:00,421 		8736 of 10000 with 99.22% 	 Time used:  0.00 sec
2023-03-28 16:04:00,426 		8760 of 10000 with 99.22% 	 Time used:  0.00 sec
2023-03-28 16:04:00,430 		8784 of 10000 with 99.23% 	 Time used:  0.00 sec
2023-03-28 16:04:00,435 		8808 of 10000 with 99.23% 	 Time used:  0.00 sec
2023-03-28 16:04:00,440 		8832 of 10000 with 99.23% 	 Time used:  0.00 sec
2023-03-28 16:04:00,446 		8856 of 10000 with 99.23% 	 Time used:  0.01 sec
2023-03-28 16:04:00,451 		8880 of 10000 with 99.23% 	 Time used:  0.01 sec
2023-03-28 16:04:00,455 		8904 of 10000 with 99.24% 	 Time used:  0.00 sec
2023-03-28 16:04:00,458 		8928 of 10000 with 99.24% 	 Time used:  0.00 sec
2023-03-28 16:04:00,462 		8952 of 10000 with 99.24% 	 Time used:  0.00 sec
2023-03-28 16:04:00,465 		8976 of 10000 with 99.24% 	 Time used:  0.00 sec
2023-03-28 16:04:00,470 		9000 of 10000 with 99.24% 	 Time used:  0.00 sec
2023-03-28 16:04:00,475 		9024 of 10000 with 99.22% 	 Time used:  0.00 sec
2023-03-28 16:04:00,479 		9048 of 10000 with 99.23% 	 Time used:  0.00 sec
2023-03-28 16:04:00,482 		9072 of 10000 with 99.23% 	 Time used:  0.00 sec
2023-03-28 16:04:00,486 		9096 of 10000 with 99.23% 	 Time used:  0.00 sec
2023-03-28 16:04:00,489 		9120 of 10000 with 99.23% 	 Time used:  0.00 sec
2023-03-28 16:04:00,493 		9144 of 10000 with 99.23% 	 Time used:  0.00 sec
2023-03-28 16:04:00,499 		9168 of 10000 with 99.24% 	 Time used:  0.01 sec
2023-03-28 16:04:00,503 		9192 of 10000 with 99.24% 	 Time used:  0.00 sec
2023-03-28 16:04:00,506 		9216 of 10000 with 99.24% 	 Time used:  0.00 sec
2023-03-28 16:04:00,510 		9240 of 10000 with 99.24% 	 Time used:  0.00 sec
2023-03-28 16:04:00,514 		9264 of 10000 with 99.24% 	 Time used:  0.00 sec
2023-03-28 16:04:00,519 		9288 of 10000 with 99.25% 	 Time used:  0.01 sec
2023-03-28 16:04:00,523 		9312 of 10000 with 99.25% 	 Time used:  0.00 sec
2023-03-28 16:04:00,527 		9336 of 10000 with 99.25% 	 Time used:  0.00 sec
2023-03-28 16:04:00,533 		9360 of 10000 with 99.25% 	 Time used:  0.01 sec
2023-03-28 16:04:00,537 		9384 of 10000 with 99.25% 	 Time used:  0.00 sec
2023-03-28 16:04:00,541 		9408 of 10000 with 99.26% 	 Time used:  0.00 sec
2023-03-28 16:04:00,545 		9432 of 10000 with 99.26% 	 Time used:  0.00 sec
2023-03-28 16:04:00,548 		9456 of 10000 with 99.26% 	 Time used:  0.00 sec
2023-03-28 16:04:00,552 		9480 of 10000 with 99.26% 	 Time used:  0.00 sec
2023-03-28 16:04:00,556 		9504 of 10000 with 99.26% 	 Time used:  0.00 sec
2023-03-28 16:04:00,559 		9528 of 10000 with 99.25% 	 Time used:  0.00 sec
2023-03-28 16:04:00,563 		9552 of 10000 with 99.26% 	 Time used:  0.00 sec
2023-03-28 16:04:00,569 		9576 of 10000 with 99.26% 	 Time used:  0.01 sec
2023-03-28 16:04:00,575 		9600 of 10000 with 99.26% 	 Time used:  0.01 sec
2023-03-28 16:04:00,581 		9624 of 10000 with 99.26% 	 Time used:  0.01 sec
2023-03-28 16:04:00,587 		9648 of 10000 with 99.26% 	 Time used:  0.01 sec
2023-03-28 16:04:00,593 		9672 of 10000 with 99.27% 	 Time used:  0.01 sec
2023-03-28 16:04:00,599 		9696 of 10000 with 99.25% 	 Time used:  0.01 sec
2023-03-28 16:04:00,602 		9720 of 10000 with 99.25% 	 Time used:  0.00 sec
2023-03-28 16:04:00,606 		9744 of 10000 with 99.24% 	 Time used:  0.00 sec
2023-03-28 16:04:00,610 		9768 of 10000 with 99.24% 	 Time used:  0.00 sec
2023-03-28 16:04:00,616 		9792 of 10000 with 99.24% 	 Time used:  0.01 sec
2023-03-28 16:04:00,620 		9816 of 10000 with 99.25% 	 Time used:  0.00 sec
2023-03-28 16:04:00,623 		9840 of 10000 with 99.25% 	 Time used:  0.00 sec
2023-03-28 16:04:00,627 		9864 of 10000 with 99.25% 	 Time used:  0.00 sec
2023-03-28 16:04:00,634 		9888 of 10000 with 99.25% 	 Time used:  0.01 sec
2023-03-28 16:04:00,640 		9912 of 10000 with 99.24% 	 Time used:  0.01 sec
2023-03-28 16:04:00,646 		9936 of 10000 with 99.25% 	 Time used:  0.01 sec
2023-03-28 16:04:00,651 		9960 of 10000 with 99.25% 	 Time used:  0.00 sec
2023-03-28 16:04:00,655 		9984 of 10000 with 99.25% 	 Time used:  0.00 sec
2023-03-28 16:04:00,660 		10000 of 10000 with 99.25% 	 Time used:  0.01 sec
2023-03-28 16:04:00,660 
2023-03-28 16:04:00,669 			Learning rate: weights:   1.000e-03    
2023-03-28 16:04:00,669 			Last test performance: 99.25%
2023-03-28 16:04:00,669 ----------------
2023-03-28 16:04:00,792   16  =>  0    		Training 486 pattern with 99.58% 	Forward time: 	 0.11 sec
2023-03-28 16:04:00,792 			Loss:    5.453e-04    			Backward time: 	 0.01 sec 
2023-03-28 16:04:00,833 			Learning rate: weights:   1.000e-03    
2023-03-28 16:04:00,833 			Last test performance: 99.25%
2023-03-28 16:04:00,833 ----------------
2023-03-28 16:04:00,957   16  =>  1    		Training 486 pattern with 99.38% 	Forward time: 	 0.11 sec
2023-03-28 16:04:00,957 			Loss:    5.728e-04    			Backward time: 	 0.01 sec 
2023-03-28 16:04:01,204 			Learning rate: weights:   1.000e-03    
2023-03-28 16:04:01,204 			Last test performance: 99.25%
2023-03-28 16:04:01,204 ----------------
2023-03-28 16:04:01,348   16  =>  2    		Training 486 pattern with 99.17% 	Forward time: 	 0.13 sec
2023-03-28 16:04:01,348 			Loss:    8.949e-04    			Backward time: 	 0.01 sec 
2023-03-28 16:04:01,416 			Learning rate: weights:   1.000e-03    
2023-03-28 16:04:01,416 			Last test performance: 99.25%
2023-03-28 16:04:01,416 ----------------
2023-03-28 16:04:01,559   16  =>  3    		Training 486 pattern with 99.38% 	Forward time: 	 0.13 sec
2023-03-28 16:04:01,559 			Loss:    8.474e-04    			Backward time: 	 0.01 sec 
2023-03-28 16:04:01,594 			Learning rate: weights:   1.000e-03    
2023-03-28 16:04:01,594 			Last test performance: 99.25%
2023-03-28 16:04:01,594 ----------------
2023-03-28 16:04:01,713   16  =>  4    		Training 486 pattern with 98.33% 	Forward time: 	 0.11 sec
2023-03-28 16:04:01,713 			Loss:    1.657e-03    			Backward time: 	 0.01 sec 
2023-03-28 16:04:01,760 			Learning rate: weights:   1.000e-03    
2023-03-28 16:04:01,760 			Last test performance: 99.25%
2023-03-28 16:04:01,760 ----------------
2023-03-28 16:04:01,911   16  =>  5    		Training 486 pattern with 98.75% 	Forward time: 	 0.14 sec
2023-03-28 16:04:01,911 			Loss:    1.236e-03    			Backward time: 	 0.01 sec 
2023-03-28 16:04:01,962 			Learning rate: weights:   1.000e-03    
2023-03-28 16:04:01,962 			Last test performance: 99.25%
2023-03-28 16:04:01,962 ----------------
2023-03-28 16:04:02,115   16  =>  6    		Training 486 pattern with 98.75% 	Forward time: 	 0.14 sec
2023-03-28 16:04:02,115 			Loss:    2.043e-03    			Backward time: 	 0.01 sec 
2023-03-28 16:04:02,188 			Learning rate: weights:   1.000e-03    
2023-03-28 16:04:02,188 			Last test performance: 99.25%
2023-03-28 16:04:02,188 ----------------
2023-03-28 16:04:02,342   16  =>  7    		Training 486 pattern with 99.17% 	Forward time: 	 0.13 sec
2023-03-28 16:04:02,342 			Loss:    1.460e-03    			Backward time: 	 0.01 sec 
2023-03-28 16:04:02,391 			Learning rate: weights:   1.000e-03    
2023-03-28 16:04:02,391 			Last test performance: 99.25%
2023-03-28 16:04:02,391 ----------------
2023-03-28 16:04:02,528   16  =>  8    		Training 486 pattern with 98.96% 	Forward time: 	 0.12 sec
2023-03-28 16:04:02,528 			Loss:    9.748e-04    			Backward time: 	 0.01 sec 
2023-03-28 16:04:02,564 			Learning rate: weights:   1.000e-03    
2023-03-28 16:04:02,564 			Last test performance: 99.25%
2023-03-28 16:04:02,564 ----------------
2023-03-28 16:04:02,710   16  =>  9    		Training 486 pattern with 99.38% 	Forward time: 	 0.13 sec
2023-03-28 16:04:02,710 			Loss:    1.325e-03    			Backward time: 	 0.01 sec 
2023-03-28 16:04:02,752 			Learning rate: weights:   1.000e-03    
2023-03-28 16:04:02,752 			Last test performance: 99.25%
2023-03-28 16:04:02,752 ----------------
2023-03-28 16:04:02,887   16  =>  10   		Training 486 pattern with 99.38% 	Forward time: 	 0.12 sec
2023-03-28 16:04:02,888 			Loss:    1.820e-03    			Backward time: 	 0.01 sec 
2023-03-28 16:04:02,935 			Learning rate: weights:   1.000e-03    
2023-03-28 16:04:02,935 			Last test performance: 99.25%
2023-03-28 16:04:02,935 ----------------
2023-03-28 16:04:03,081   16  =>  11   		Training 486 pattern with 99.17% 	Forward time: 	 0.13 sec
2023-03-28 16:04:03,081 			Loss:    1.288e-03    			Backward time: 	 0.01 sec 
2023-03-28 16:04:03,116 			Learning rate: weights:   1.000e-03    
2023-03-28 16:04:03,116 			Last test performance: 99.25%
2023-03-28 16:04:03,116 ----------------
2023-03-28 16:04:03,269   16  =>  12   		Training 486 pattern with 99.38% 	Forward time: 	 0.13 sec
2023-03-28 16:04:03,269 			Loss:    6.924e-04    			Backward time: 	 0.01 sec 
2023-03-28 16:04:03,309 			Learning rate: weights:   1.000e-03    
2023-03-28 16:04:03,309 			Last test performance: 99.25%
2023-03-28 16:04:03,309 ----------------
2023-03-28 16:04:03,466   16  =>  13   		Training 486 pattern with 98.75% 	Forward time: 	 0.14 sec
2023-03-28 16:04:03,466 			Loss:    1.153e-03    			Backward time: 	 0.01 sec 
2023-03-28 16:04:03,512 			Learning rate: weights:   1.000e-03    
2023-03-28 16:04:03,512 			Last test performance: 99.25%
2023-03-28 16:04:03,512 ----------------
2023-03-28 16:04:03,661   16  =>  14   		Training 486 pattern with 99.38% 	Forward time: 	 0.13 sec
2023-03-28 16:04:03,661 			Loss:    5.859e-04    			Backward time: 	 0.01 sec 
2023-03-28 16:04:03,702 			Learning rate: weights:   1.000e-03    
2023-03-28 16:04:03,702 			Last test performance: 99.25%
2023-03-28 16:04:03,702 ----------------
2023-03-28 16:04:03,849   16  =>  15   		Training 486 pattern with 98.96% 	Forward time: 	 0.13 sec
2023-03-28 16:04:03,849 			Loss:    1.599e-03    			Backward time: 	 0.01 sec 
2023-03-28 16:04:03,893 			Learning rate: weights:   1.000e-03    
2023-03-28 16:04:03,893 			Last test performance: 99.25%
2023-03-28 16:04:03,893 ----------------
2023-03-28 16:04:04,039   16  =>  16   		Training 486 pattern with 98.75% 	Forward time: 	 0.13 sec
2023-03-28 16:04:04,039 			Loss:    1.701e-03    			Backward time: 	 0.01 sec 
2023-03-28 16:04:04,095 			Learning rate: weights:   1.000e-03    
2023-03-28 16:04:04,095 			Last test performance: 99.25%
2023-03-28 16:04:04,095 ----------------
2023-03-28 16:04:04,255   16  =>  17   		Training 486 pattern with 99.58% 	Forward time: 	 0.14 sec
2023-03-28 16:04:04,256 			Loss:    6.063e-04    			Backward time: 	 0.01 sec 
2023-03-28 16:04:04,292 			Learning rate: weights:   1.000e-03    
2023-03-28 16:04:04,292 			Last test performance: 99.25%
2023-03-28 16:04:04,292 ----------------
2023-03-28 16:04:04,444   16  =>  18   		Training 486 pattern with 99.17% 	Forward time: 	 0.13 sec
2023-03-28 16:04:04,445 			Loss:    1.233e-03    			Backward time: 	 0.01 sec 
2023-03-28 16:04:04,489 			Learning rate: weights:   1.000e-03    
2023-03-28 16:04:04,489 			Last test performance: 99.25%
2023-03-28 16:04:04,489 ----------------
2023-03-28 16:04:04,610   16  =>  19   		Training 486 pattern with 99.17% 	Forward time: 	 0.11 sec
2023-03-28 16:04:04,610 			Loss:    8.156e-04    			Backward time: 	 0.01 sec 
2023-03-28 16:04:04,645 			Learning rate: weights:   1.000e-03    
2023-03-28 16:04:04,646 			Last test performance: 99.25%
2023-03-28 16:04:04,646 ----------------
2023-03-28 16:04:04,796   16  =>  20   		Training 486 pattern with 99.38% 	Forward time: 	 0.14 sec
2023-03-28 16:04:04,796 			Loss:    8.451e-04    			Backward time: 	 0.01 sec 
2023-03-28 16:04:04,842 			Learning rate: weights:   1.000e-03    
2023-03-28 16:04:04,842 			Last test performance: 99.25%
2023-03-28 16:04:04,842 ----------------
2023-03-28 16:04:04,983   16  =>  21   		Training 486 pattern with 100.00% 	Forward time: 	 0.13 sec
2023-03-28 16:04:04,983 			Loss:    3.420e-04    			Backward time: 	 0.01 sec 
2023-03-28 16:04:05,026 			Learning rate: weights:   1.000e-03    
2023-03-28 16:04:05,026 			Last test performance: 99.25%
2023-03-28 16:04:05,026 ----------------
2023-03-28 16:04:05,146   16  =>  22   		Training 486 pattern with 99.58% 	Forward time: 	 0.11 sec
2023-03-28 16:04:05,146 			Loss:    5.971e-04    			Backward time: 	 0.01 sec 
2023-03-28 16:04:05,195 			Learning rate: weights:   1.000e-03    
2023-03-28 16:04:05,195 			Last test performance: 99.25%
2023-03-28 16:04:05,195 ----------------
2023-03-28 16:04:05,324   16  =>  23   		Training 486 pattern with 99.17% 	Forward time: 	 0.11 sec
2023-03-28 16:04:05,324 			Loss:    8.898e-04    			Backward time: 	 0.01 sec 
2023-03-28 16:04:05,367 			Learning rate: weights:   1.000e-03    
2023-03-28 16:04:05,367 			Last test performance: 99.25%
2023-03-28 16:04:05,367 ----------------
2023-03-28 16:04:05,534   16  =>  24   		Training 486 pattern with 98.96% 	Forward time: 	 0.14 sec
2023-03-28 16:04:05,534 			Loss:    2.730e-03    			Backward time: 	 0.01 sec 
2023-03-28 16:04:05,600 			Learning rate: weights:   1.000e-03    
2023-03-28 16:04:05,600 			Last test performance: 99.25%
2023-03-28 16:04:05,600 ----------------
2023-03-28 16:04:05,750   16  =>  25   		Training 486 pattern with 98.75% 	Forward time: 	 0.13 sec
2023-03-28 16:04:05,750 			Loss:    1.131e-03    			Backward time: 	 0.01 sec 
2023-03-28 16:04:05,931 			Learning rate: weights:   1.000e-03    
2023-03-28 16:04:05,932 			Last test performance: 99.25%
2023-03-28 16:04:05,932 ----------------
2023-03-28 16:04:06,085   16  =>  26   		Training 486 pattern with 98.12% 	Forward time: 	 0.14 sec
2023-03-28 16:04:06,085 			Loss:    1.628e-03    			Backward time: 	 0.01 sec 
2023-03-28 16:04:06,238 			Learning rate: weights:   1.000e-03    
2023-03-28 16:04:06,238 			Last test performance: 99.25%
2023-03-28 16:04:06,238 ----------------
2023-03-28 16:04:06,368   16  =>  27   		Training 486 pattern with 98.54% 	Forward time: 	 0.12 sec
2023-03-28 16:04:06,368 			Loss:    1.592e-03    			Backward time: 	 0.01 sec 
2023-03-28 16:04:06,407 			Learning rate: weights:   1.000e-03    
2023-03-28 16:04:06,407 			Last test performance: 99.25%
2023-03-28 16:04:06,407 ----------------
2023-03-28 16:04:06,544   16  =>  28   		Training 486 pattern with 99.38% 	Forward time: 	 0.12 sec
2023-03-28 16:04:06,544 			Loss:    7.587e-04    			Backward time: 	 0.01 sec 
2023-03-28 16:04:06,601 			Learning rate: weights:   1.000e-03    
2023-03-28 16:04:06,601 			Last test performance: 99.25%
2023-03-28 16:04:06,601 ----------------
2023-03-28 16:04:06,744   16  =>  29   		Training 486 pattern with 99.38% 	Forward time: 	 0.12 sec
2023-03-28 16:04:06,744 			Loss:    1.384e-03    			Backward time: 	 0.01 sec 
2023-03-28 16:04:06,781 			Learning rate: weights:   1.000e-03    
2023-03-28 16:04:06,781 			Last test performance: 99.25%
2023-03-28 16:04:06,781 ----------------
2023-03-28 16:04:06,921   16  =>  30   		Training 486 pattern with 99.38% 	Forward time: 	 0.12 sec
2023-03-28 16:04:06,921 			Loss:    8.702e-04    			Backward time: 	 0.01 sec 
2023-03-28 16:04:06,965 			Learning rate: weights:   1.000e-03    
2023-03-28 16:04:06,965 			Last test performance: 99.25%
2023-03-28 16:04:06,965 ----------------
2023-03-28 16:04:07,121   16  =>  31   		Training 486 pattern with 98.33% 	Forward time: 	 0.14 sec
2023-03-28 16:04:07,121 			Loss:    2.410e-03    			Backward time: 	 0.01 sec 
2023-03-28 16:04:07,168 			Learning rate: weights:   1.000e-03    
2023-03-28 16:04:07,168 			Last test performance: 99.25%
2023-03-28 16:04:07,168 ----------------
2023-03-28 16:04:07,305   16  =>  32   		Training 486 pattern with 99.17% 	Forward time: 	 0.12 sec
2023-03-28 16:04:07,305 			Loss:    7.494e-04    			Backward time: 	 0.01 sec 
2023-03-28 16:04:07,347 			Learning rate: weights:   1.000e-03    
2023-03-28 16:04:07,348 			Last test performance: 99.25%
2023-03-28 16:04:07,348 ----------------
2023-03-28 16:04:07,498   16  =>  33   		Training 486 pattern with 98.96% 	Forward time: 	 0.13 sec
2023-03-28 16:04:07,498 			Loss:    9.586e-04    			Backward time: 	 0.01 sec 
2023-03-28 16:04:07,547 			Learning rate: weights:   1.000e-03    
2023-03-28 16:04:07,547 			Last test performance: 99.25%
2023-03-28 16:04:07,547 ----------------
2023-03-28 16:04:07,682   16  =>  34   		Training 486 pattern with 99.17% 	Forward time: 	 0.12 sec
2023-03-28 16:04:07,682 			Loss:    1.278e-03    			Backward time: 	 0.01 sec 
2023-03-28 16:04:07,725 			Learning rate: weights:   1.000e-03    
2023-03-28 16:04:07,725 			Last test performance: 99.25%
2023-03-28 16:04:07,725 ----------------
2023-03-28 16:04:07,880   16  =>  35   		Training 486 pattern with 98.96% 	Forward time: 	 0.14 sec
2023-03-28 16:04:07,880 			Loss:    1.343e-03    			Backward time: 	 0.01 sec 
2023-03-28 16:04:07,921 			Learning rate: weights:   1.000e-03    
2023-03-28 16:04:07,921 			Last test performance: 99.25%
2023-03-28 16:04:07,921 ----------------
2023-03-28 16:04:08,070   16  =>  36   		Training 486 pattern with 97.71% 	Forward time: 	 0.14 sec
2023-03-28 16:04:08,070 			Loss:    2.843e-03    			Backward time: 	 0.01 sec 
2023-03-28 16:04:08,105 			Learning rate: weights:   1.000e-03    
2023-03-28 16:04:08,105 			Last test performance: 99.25%
2023-03-28 16:04:08,105 ----------------
2023-03-28 16:04:08,242   16  =>  37   		Training 486 pattern with 99.17% 	Forward time: 	 0.12 sec
2023-03-28 16:04:08,242 			Loss:    1.220e-03    			Backward time: 	 0.01 sec 
2023-03-28 16:04:08,285 			Learning rate: weights:   1.000e-03    
2023-03-28 16:04:08,285 			Last test performance: 99.25%
2023-03-28 16:04:08,285 ----------------
2023-03-28 16:04:08,412   16  =>  38   		Training 486 pattern with 98.96% 	Forward time: 	 0.11 sec
2023-03-28 16:04:08,412 			Loss:    1.265e-03    			Backward time: 	 0.01 sec 
2023-03-28 16:04:08,457 			Learning rate: weights:   1.000e-03    
2023-03-28 16:04:08,457 			Last test performance: 99.25%
2023-03-28 16:04:08,457 ----------------
2023-03-28 16:04:08,580   16  =>  39   		Training 486 pattern with 99.79% 	Forward time: 	 0.11 sec
2023-03-28 16:04:08,580 			Loss:    9.562e-04    			Backward time: 	 0.01 sec 
2023-03-28 16:04:08,642 			Learning rate: weights:   1.000e-03    
2023-03-28 16:04:08,642 			Last test performance: 99.25%
2023-03-28 16:04:08,642 ----------------
2023-03-28 16:04:08,782   16  =>  40   		Training 486 pattern with 98.33% 	Forward time: 	 0.12 sec
2023-03-28 16:04:08,782 			Loss:    2.253e-03    			Backward time: 	 0.01 sec 
2023-03-28 16:04:08,818 			Learning rate: weights:   1.000e-03    
2023-03-28 16:04:08,818 			Last test performance: 99.25%
2023-03-28 16:04:08,818 ----------------
2023-03-28 16:04:08,931   16  =>  41   		Training 486 pattern with 98.96% 	Forward time: 	 0.10 sec
2023-03-28 16:04:08,931 			Loss:    1.198e-03    			Backward time: 	 0.01 sec 
2023-03-28 16:04:08,972 			Learning rate: weights:   1.000e-03    
2023-03-28 16:04:08,972 			Last test performance: 99.25%
2023-03-28 16:04:08,972 ----------------
2023-03-28 16:04:09,087   16  =>  42   		Training 486 pattern with 99.17% 	Forward time: 	 0.10 sec
2023-03-28 16:04:09,087 			Loss:    1.593e-03    			Backward time: 	 0.01 sec 
2023-03-28 16:04:09,140 			Learning rate: weights:   1.000e-03    
2023-03-28 16:04:09,140 			Last test performance: 99.25%
2023-03-28 16:04:09,140 ----------------
2023-03-28 16:04:09,285   16  =>  43   		Training 486 pattern with 98.54% 	Forward time: 	 0.13 sec
2023-03-28 16:04:09,285 			Loss:    1.474e-03    			Backward time: 	 0.01 sec 
2023-03-28 16:04:09,338 			Learning rate: weights:   1.000e-03    
2023-03-28 16:04:09,338 			Last test performance: 99.25%
2023-03-28 16:04:09,338 ----------------
2023-03-28 16:04:09,491   16  =>  44   		Training 486 pattern with 99.58% 	Forward time: 	 0.14 sec
2023-03-28 16:04:09,491 			Loss:    7.429e-04    			Backward time: 	 0.01 sec 
2023-03-28 16:04:09,530 			Learning rate: weights:   1.000e-03    
2023-03-28 16:04:09,530 			Last test performance: 99.25%
2023-03-28 16:04:09,530 ----------------
2023-03-28 16:04:09,651   16  =>  45   		Training 486 pattern with 99.38% 	Forward time: 	 0.11 sec
2023-03-28 16:04:09,651 			Loss:    1.180e-03    			Backward time: 	 0.01 sec 
2023-03-28 16:04:09,693 			Learning rate: weights:   1.000e-03    
2023-03-28 16:04:09,693 			Last test performance: 99.25%
2023-03-28 16:04:09,693 ----------------
2023-03-28 16:04:09,821   16  =>  46   		Training 486 pattern with 99.17% 	Forward time: 	 0.12 sec
2023-03-28 16:04:09,821 			Loss:    8.667e-04    			Backward time: 	 0.01 sec 
2023-03-28 16:04:09,855 			Learning rate: weights:   1.000e-03    
2023-03-28 16:04:09,855 			Last test performance: 99.25%
2023-03-28 16:04:09,855 ----------------
2023-03-28 16:04:09,981   16  =>  47   		Training 486 pattern with 99.17% 	Forward time: 	 0.11 sec
2023-03-28 16:04:09,981 			Loss:    9.078e-04    			Backward time: 	 0.01 sec 
2023-03-28 16:04:10,022 			Learning rate: weights:   1.000e-03    
2023-03-28 16:04:10,022 			Last test performance: 99.25%
2023-03-28 16:04:10,022 ----------------
2023-03-28 16:04:10,161   16  =>  48   		Training 486 pattern with 98.54% 	Forward time: 	 0.12 sec
2023-03-28 16:04:10,161 			Loss:    1.876e-03    			Backward time: 	 0.01 sec 
2023-03-28 16:04:10,196 			Learning rate: weights:   1.000e-03    
2023-03-28 16:04:10,196 			Last test performance: 99.25%
2023-03-28 16:04:10,196 ----------------
2023-03-28 16:04:10,311   16  =>  49   		Training 486 pattern with 99.79% 	Forward time: 	 0.10 sec
2023-03-28 16:04:10,311 			Loss:    5.868e-04    			Backward time: 	 0.01 sec 
2023-03-28 16:04:10,354 			Learning rate: weights:   1.000e-03    
2023-03-28 16:04:10,354 			Last test performance: 99.25%
2023-03-28 16:04:10,354 ----------------
2023-03-28 16:04:10,507   16  =>  50   		Training 486 pattern with 99.58% 	Forward time: 	 0.14 sec
2023-03-28 16:04:10,507 			Loss:    7.336e-04    			Backward time: 	 0.01 sec 
2023-03-28 16:04:10,549 			Learning rate: weights:   1.000e-03    
2023-03-28 16:04:10,549 			Last test performance: 99.25%
2023-03-28 16:04:10,549 ----------------
2023-03-28 16:04:10,684   16  =>  51   		Training 486 pattern with 98.54% 	Forward time: 	 0.12 sec
2023-03-28 16:04:10,684 			Loss:    1.906e-03    			Backward time: 	 0.01 sec 
2023-03-28 16:04:10,730 			Learning rate: weights:   1.000e-03    
2023-03-28 16:04:10,730 			Last test performance: 99.25%
2023-03-28 16:04:10,730 ----------------
2023-03-28 16:04:10,884   16  =>  52   		Training 486 pattern with 98.54% 	Forward time: 	 0.14 sec
2023-03-28 16:04:10,884 			Loss:    1.670e-03    			Backward time: 	 0.01 sec 
2023-03-28 16:04:10,936 			Learning rate: weights:   1.000e-03    
2023-03-28 16:04:10,936 			Last test performance: 99.25%
2023-03-28 16:04:10,936 ----------------
2023-03-28 16:04:11,053   16  =>  53   		Training 486 pattern with 99.38% 	Forward time: 	 0.11 sec
2023-03-28 16:04:11,053 			Loss:    1.152e-03    			Backward time: 	 0.01 sec 
2023-03-28 16:04:11,092 			Learning rate: weights:   1.000e-03    
2023-03-28 16:04:11,092 			Last test performance: 99.25%
2023-03-28 16:04:11,092 ----------------
2023-03-28 16:04:11,210   16  =>  54   		Training 486 pattern with 98.96% 	Forward time: 	 0.11 sec
2023-03-28 16:04:11,210 			Loss:    1.950e-03    			Backward time: 	 0.01 sec 
2023-03-28 16:04:11,255 			Learning rate: weights:   1.000e-03    
2023-03-28 16:04:11,255 			Last test performance: 99.25%
2023-03-28 16:04:11,255 ----------------
2023-03-28 16:04:11,400   16  =>  55   		Training 486 pattern with 98.75% 	Forward time: 	 0.13 sec
2023-03-28 16:04:11,401 			Loss:    1.470e-03    			Backward time: 	 0.01 sec 
2023-03-28 16:04:11,445 			Learning rate: weights:   1.000e-03    
2023-03-28 16:04:11,445 			Last test performance: 99.25%
2023-03-28 16:04:11,445 ----------------
2023-03-28 16:04:11,582   16  =>  56   		Training 486 pattern with 98.54% 	Forward time: 	 0.12 sec
2023-03-28 16:04:11,582 			Loss:    1.976e-03    			Backward time: 	 0.01 sec 
2023-03-28 16:04:11,626 			Learning rate: weights:   1.000e-03    
2023-03-28 16:04:11,626 			Last test performance: 99.25%
2023-03-28 16:04:11,626 ----------------
2023-03-28 16:04:11,766   16  =>  57   		Training 486 pattern with 99.17% 	Forward time: 	 0.13 sec
2023-03-28 16:04:11,766 			Loss:    1.488e-03    			Backward time: 	 0.01 sec 
2023-03-28 16:04:11,810 			Learning rate: weights:   1.000e-03    
2023-03-28 16:04:11,810 			Last test performance: 99.25%
2023-03-28 16:04:11,810 ----------------
2023-03-28 16:04:11,956   16  =>  58   		Training 486 pattern with 99.38% 	Forward time: 	 0.13 sec
2023-03-28 16:04:11,956 			Loss:    1.234e-03    			Backward time: 	 0.01 sec 
2023-03-28 16:04:11,992 			Learning rate: weights:   1.000e-03    
2023-03-28 16:04:11,992 			Last test performance: 99.25%
2023-03-28 16:04:11,992 ----------------
2023-03-28 16:04:12,104   16  =>  59   		Training 486 pattern with 98.75% 	Forward time: 	 0.10 sec
2023-03-28 16:04:12,104 			Loss:    1.795e-03    			Backward time: 	 0.01 sec 
2023-03-28 16:04:12,142 			Learning rate: weights:   1.000e-03    
2023-03-28 16:04:12,142 			Last test performance: 99.25%
2023-03-28 16:04:12,142 ----------------
2023-03-28 16:04:12,287   16  =>  60   		Training 486 pattern with 98.75% 	Forward time: 	 0.12 sec
2023-03-28 16:04:12,287 			Loss:    1.391e-03    			Backward time: 	 0.01 sec 
2023-03-28 16:04:12,334 			Learning rate: weights:   1.000e-03    
2023-03-28 16:04:12,334 			Last test performance: 99.25%
2023-03-28 16:04:12,334 ----------------
2023-03-28 16:04:12,454   16  =>  61   		Training 486 pattern with 98.75% 	Forward time: 	 0.11 sec
2023-03-28 16:04:12,454 			Loss:    1.517e-03    			Backward time: 	 0.01 sec 
2023-03-28 16:04:12,488 			Learning rate: weights:   1.000e-03    
2023-03-28 16:04:12,488 			Last test performance: 99.25%
2023-03-28 16:04:12,488 ----------------
2023-03-28 16:04:12,607   16  =>  62   		Training 486 pattern with 98.96% 	Forward time: 	 0.11 sec
2023-03-28 16:04:12,607 			Loss:    1.738e-03    			Backward time: 	 0.01 sec 
2023-03-28 16:04:12,642 			Learning rate: weights:   1.000e-03    
2023-03-28 16:04:12,642 			Last test performance: 99.25%
2023-03-28 16:04:12,642 ----------------
2023-03-28 16:04:12,774   16  =>  63   		Training 486 pattern with 99.17% 	Forward time: 	 0.12 sec
2023-03-28 16:04:12,774 			Loss:    1.394e-03    			Backward time: 	 0.01 sec 
2023-03-28 16:04:12,814 			Learning rate: weights:   1.000e-03    
2023-03-28 16:04:12,814 			Last test performance: 99.25%
2023-03-28 16:04:12,814 ----------------
2023-03-28 16:04:12,939   16  =>  64   		Training 486 pattern with 98.54% 	Forward time: 	 0.11 sec
2023-03-28 16:04:12,939 			Loss:    1.597e-03    			Backward time: 	 0.01 sec 
2023-03-28 16:04:12,977 			Learning rate: weights:   1.000e-03    
2023-03-28 16:04:12,977 			Last test performance: 99.25%
2023-03-28 16:04:12,977 ----------------
2023-03-28 16:04:13,106   16  =>  65   		Training 486 pattern with 98.75% 	Forward time: 	 0.11 sec
2023-03-28 16:04:13,106 			Loss:    1.351e-03    			Backward time: 	 0.01 sec 
2023-03-28 16:04:13,151 			Learning rate: weights:   1.000e-03    
2023-03-28 16:04:13,151 			Last test performance: 99.25%
2023-03-28 16:04:13,151 ----------------
2023-03-28 16:04:13,293   16  =>  66   		Training 486 pattern with 98.96% 	Forward time: 	 0.13 sec
2023-03-28 16:04:13,293 			Loss:    9.064e-04    			Backward time: 	 0.01 sec 
2023-03-28 16:04:13,327 			Learning rate: weights:   1.000e-03    
2023-03-28 16:04:13,327 			Last test performance: 99.25%
2023-03-28 16:04:13,327 ----------------
2023-03-28 16:04:13,446   16  =>  67   		Training 486 pattern with 98.75% 	Forward time: 	 0.11 sec
2023-03-28 16:04:13,446 			Loss:    1.472e-03    			Backward time: 	 0.01 sec 
2023-03-28 16:04:13,489 			Learning rate: weights:   1.000e-03    
2023-03-28 16:04:13,489 			Last test performance: 99.25%
2023-03-28 16:04:13,489 ----------------
2023-03-28 16:04:13,634   16  =>  68   		Training 486 pattern with 99.38% 	Forward time: 	 0.13 sec
2023-03-28 16:04:13,635 			Loss:    9.171e-04    			Backward time: 	 0.01 sec 
2023-03-28 16:04:13,677 			Learning rate: weights:   1.000e-03    
2023-03-28 16:04:13,678 			Last test performance: 99.25%
2023-03-28 16:04:13,678 ----------------
2023-03-28 16:04:13,819   16  =>  69   		Training 486 pattern with 99.58% 	Forward time: 	 0.13 sec
2023-03-28 16:04:13,819 			Loss:    6.744e-04    			Backward time: 	 0.01 sec 
2023-03-28 16:04:13,862 			Learning rate: weights:   1.000e-03    
2023-03-28 16:04:13,862 			Last test performance: 99.25%
2023-03-28 16:04:13,862 ----------------
2023-03-28 16:04:14,005   16  =>  70   		Training 486 pattern with 99.38% 	Forward time: 	 0.12 sec
2023-03-28 16:04:14,005 			Loss:    7.560e-04    			Backward time: 	 0.01 sec 
2023-03-28 16:04:14,042 			Learning rate: weights:   1.000e-03    
2023-03-28 16:04:14,042 			Last test performance: 99.25%
2023-03-28 16:04:14,042 ----------------
2023-03-28 16:04:14,196   16  =>  71   		Training 486 pattern with 99.38% 	Forward time: 	 0.14 sec
2023-03-28 16:04:14,196 			Loss:    1.047e-03    			Backward time: 	 0.01 sec 
2023-03-28 16:04:14,231 			Learning rate: weights:   1.000e-03    
2023-03-28 16:04:14,231 			Last test performance: 99.25%
2023-03-28 16:04:14,231 ----------------
2023-03-28 16:04:14,349   16  =>  72   		Training 486 pattern with 99.58% 	Forward time: 	 0.11 sec
2023-03-28 16:04:14,349 			Loss:    8.519e-04    			Backward time: 	 0.01 sec 
2023-03-28 16:04:14,388 			Learning rate: weights:   1.000e-03    
2023-03-28 16:04:14,388 			Last test performance: 99.25%
2023-03-28 16:04:14,388 ----------------
2023-03-28 16:04:14,533   16  =>  73   		Training 486 pattern with 99.38% 	Forward time: 	 0.13 sec
2023-03-28 16:04:14,533 			Loss:    6.428e-04    			Backward time: 	 0.01 sec 
2023-03-28 16:04:14,568 			Learning rate: weights:   1.000e-03    
2023-03-28 16:04:14,568 			Last test performance: 99.25%
2023-03-28 16:04:14,568 ----------------
2023-03-28 16:04:14,683   16  =>  74   		Training 486 pattern with 99.38% 	Forward time: 	 0.10 sec
2023-03-28 16:04:14,683 			Loss:    1.554e-03    			Backward time: 	 0.01 sec 
2023-03-28 16:04:14,726 			Learning rate: weights:   1.000e-03    
2023-03-28 16:04:14,726 			Last test performance: 99.25%
2023-03-28 16:04:14,726 ----------------
2023-03-28 16:04:14,867   16  =>  75   		Training 486 pattern with 98.96% 	Forward time: 	 0.13 sec
2023-03-28 16:04:14,867 			Loss:    2.464e-03    			Backward time: 	 0.01 sec 
2023-03-28 16:04:14,910 			Learning rate: weights:   1.000e-03    
2023-03-28 16:04:14,910 			Last test performance: 99.25%
2023-03-28 16:04:14,910 ----------------
2023-03-28 16:04:15,036   16  =>  76   		Training 486 pattern with 99.38% 	Forward time: 	 0.11 sec
2023-03-28 16:04:15,037 			Loss:    6.258e-04    			Backward time: 	 0.01 sec 
2023-03-28 16:04:15,075 			Learning rate: weights:   1.000e-03    
2023-03-28 16:04:15,075 			Last test performance: 99.25%
2023-03-28 16:04:15,075 ----------------
2023-03-28 16:04:15,204   16  =>  77   		Training 486 pattern with 99.58% 	Forward time: 	 0.11 sec
2023-03-28 16:04:15,204 			Loss:    5.544e-04    			Backward time: 	 0.01 sec 
2023-03-28 16:04:15,250 			Learning rate: weights:   1.000e-03    
2023-03-28 16:04:15,251 			Last test performance: 99.25%
2023-03-28 16:04:15,251 ----------------
2023-03-28 16:04:15,403   16  =>  78   		Training 486 pattern with 98.33% 	Forward time: 	 0.13 sec
2023-03-28 16:04:15,403 			Loss:    2.165e-03    			Backward time: 	 0.01 sec 
2023-03-28 16:04:15,438 			Learning rate: weights:   1.000e-03    
2023-03-28 16:04:15,438 			Last test performance: 99.25%
2023-03-28 16:04:15,438 ----------------
2023-03-28 16:04:15,573   16  =>  79   		Training 486 pattern with 99.79% 	Forward time: 	 0.12 sec
2023-03-28 16:04:15,574 			Loss:    4.198e-04    			Backward time: 	 0.01 sec 
2023-03-28 16:04:15,608 			Learning rate: weights:   1.000e-03    
2023-03-28 16:04:15,608 			Last test performance: 99.25%
2023-03-28 16:04:15,608 ----------------
2023-03-28 16:04:15,720   16  =>  80   		Training 486 pattern with 99.58% 	Forward time: 	 0.10 sec
2023-03-28 16:04:15,720 			Loss:    1.062e-03    			Backward time: 	 0.01 sec 
2023-03-28 16:04:15,753 			Learning rate: weights:   1.000e-03    
2023-03-28 16:04:15,753 			Last test performance: 99.25%
2023-03-28 16:04:15,753 ----------------
2023-03-28 16:04:15,886   16  =>  81   		Training 486 pattern with 98.96% 	Forward time: 	 0.12 sec
2023-03-28 16:04:15,886 			Loss:    1.590e-03    			Backward time: 	 0.01 sec 
2023-03-28 16:04:15,927 			Learning rate: weights:   1.000e-03    
2023-03-28 16:04:15,927 			Last test performance: 99.25%
2023-03-28 16:04:15,927 ----------------
2023-03-28 16:04:16,079   16  =>  82   		Training 486 pattern with 98.54% 	Forward time: 	 0.14 sec
2023-03-28 16:04:16,079 			Loss:    1.625e-03    			Backward time: 	 0.01 sec 
2023-03-28 16:04:16,114 			Learning rate: weights:   1.000e-03    
2023-03-28 16:04:16,114 			Last test performance: 99.25%
2023-03-28 16:04:16,114 ----------------
2023-03-28 16:04:16,225   16  =>  83   		Training 486 pattern with 99.58% 	Forward time: 	 0.10 sec
2023-03-28 16:04:16,225 			Loss:    7.233e-04    			Backward time: 	 0.01 sec 
2023-03-28 16:04:16,259 			Learning rate: weights:   1.000e-03    
2023-03-28 16:04:16,259 			Last test performance: 99.25%
2023-03-28 16:04:16,259 ----------------
2023-03-28 16:04:16,410   16  =>  84   		Training 486 pattern with 98.54% 	Forward time: 	 0.13 sec
2023-03-28 16:04:16,410 			Loss:    2.016e-03    			Backward time: 	 0.01 sec 
2023-03-28 16:04:16,458 			Learning rate: weights:   1.000e-03    
2023-03-28 16:04:16,458 			Last test performance: 99.25%
2023-03-28 16:04:16,458 ----------------
2023-03-28 16:04:16,607   16  =>  85   		Training 486 pattern with 99.38% 	Forward time: 	 0.13 sec
2023-03-28 16:04:16,607 			Loss:    1.093e-03    			Backward time: 	 0.01 sec 
2023-03-28 16:04:16,645 			Learning rate: weights:   1.000e-03    
2023-03-28 16:04:16,645 			Last test performance: 99.25%
2023-03-28 16:04:16,645 ----------------
2023-03-28 16:04:16,787   16  =>  86   		Training 486 pattern with 99.58% 	Forward time: 	 0.13 sec
2023-03-28 16:04:16,787 			Loss:    8.363e-04    			Backward time: 	 0.01 sec 
2023-03-28 16:04:16,830 			Learning rate: weights:   1.000e-03    
2023-03-28 16:04:16,830 			Last test performance: 99.25%
2023-03-28 16:04:16,830 ----------------
2023-03-28 16:04:16,977   16  =>  87   		Training 486 pattern with 98.96% 	Forward time: 	 0.13 sec
2023-03-28 16:04:16,977 			Loss:    1.413e-03    			Backward time: 	 0.01 sec 
2023-03-28 16:04:17,011 			Learning rate: weights:   1.000e-03    
2023-03-28 16:04:17,011 			Last test performance: 99.25%
2023-03-28 16:04:17,011 ----------------
2023-03-28 16:04:17,130   16  =>  88   		Training 486 pattern with 98.54% 	Forward time: 	 0.11 sec
2023-03-28 16:04:17,130 			Loss:    1.487e-03    			Backward time: 	 0.01 sec 
2023-03-28 16:04:17,168 			Learning rate: weights:   1.000e-03    
2023-03-28 16:04:17,168 			Last test performance: 99.25%
2023-03-28 16:04:17,168 ----------------
2023-03-28 16:04:17,314   16  =>  89   		Training 486 pattern with 99.17% 	Forward time: 	 0.13 sec
2023-03-28 16:04:17,314 			Loss:    1.734e-03    			Backward time: 	 0.01 sec 
2023-03-28 16:04:17,357 			Learning rate: weights:   1.000e-03    
2023-03-28 16:04:17,357 			Last test performance: 99.25%
2023-03-28 16:04:17,357 ----------------
2023-03-28 16:04:17,507   16  =>  90   		Training 486 pattern with 98.33% 	Forward time: 	 0.13 sec
2023-03-28 16:04:17,507 			Loss:    1.775e-03    			Backward time: 	 0.01 sec 
2023-03-28 16:04:17,548 			Learning rate: weights:   1.000e-03    
2023-03-28 16:04:17,548 			Last test performance: 99.25%
2023-03-28 16:04:17,548 ----------------
2023-03-28 16:04:17,680   16  =>  91   		Training 486 pattern with 98.96% 	Forward time: 	 0.11 sec
2023-03-28 16:04:17,680 			Loss:    1.120e-03    			Backward time: 	 0.01 sec 
2023-03-28 16:04:17,716 			Learning rate: weights:   1.000e-03    
2023-03-28 16:04:17,716 			Last test performance: 99.25%
2023-03-28 16:04:17,716 ----------------
2023-03-28 16:04:17,837   16  =>  92   		Training 486 pattern with 99.38% 	Forward time: 	 0.11 sec
2023-03-28 16:04:17,837 			Loss:    7.130e-04    			Backward time: 	 0.01 sec 
2023-03-28 16:04:17,873 			Learning rate: weights:   1.000e-03    
2023-03-28 16:04:17,873 			Last test performance: 99.25%
2023-03-28 16:04:17,873 ----------------
2023-03-28 16:04:18,029   16  =>  93   		Training 486 pattern with 98.54% 	Forward time: 	 0.14 sec
2023-03-28 16:04:18,029 			Loss:    1.376e-03    			Backward time: 	 0.01 sec 
2023-03-28 16:04:18,077 			Learning rate: weights:   1.000e-03    
2023-03-28 16:04:18,077 			Last test performance: 99.25%
2023-03-28 16:04:18,077 ----------------
2023-03-28 16:04:18,216   16  =>  94   		Training 486 pattern with 99.58% 	Forward time: 	 0.12 sec
2023-03-28 16:04:18,216 			Loss:    7.122e-04    			Backward time: 	 0.01 sec 
2023-03-28 16:04:18,258 			Learning rate: weights:   1.000e-03    
2023-03-28 16:04:18,258 			Last test performance: 99.25%
2023-03-28 16:04:18,258 ----------------
2023-03-28 16:04:18,406   16  =>  95   		Training 486 pattern with 99.17% 	Forward time: 	 0.13 sec
2023-03-28 16:04:18,406 			Loss:    9.711e-04    			Backward time: 	 0.01 sec 
2023-03-28 16:04:18,447 			Learning rate: weights:   1.000e-03    
2023-03-28 16:04:18,447 			Last test performance: 99.25%
2023-03-28 16:04:18,447 ----------------
2023-03-28 16:04:18,575   16  =>  96   		Training 486 pattern with 99.79% 	Forward time: 	 0.11 sec
2023-03-28 16:04:18,575 			Loss:    3.326e-04    			Backward time: 	 0.01 sec 
2023-03-28 16:04:18,616 			Learning rate: weights:   1.000e-03    
2023-03-28 16:04:18,616 			Last test performance: 99.25%
2023-03-28 16:04:18,616 ----------------
2023-03-28 16:04:18,734   16  =>  97   		Training 486 pattern with 99.17% 	Forward time: 	 0.10 sec
2023-03-28 16:04:18,735 			Loss:    1.265e-03    			Backward time: 	 0.01 sec 
2023-03-28 16:04:18,770 			Learning rate: weights:   1.000e-03    
2023-03-28 16:04:18,771 			Last test performance: 99.25%
2023-03-28 16:04:18,771 ----------------
2023-03-28 16:04:18,900   16  =>  98   		Training 486 pattern with 99.58% 	Forward time: 	 0.12 sec
2023-03-28 16:04:18,900 			Loss:    5.614e-04    			Backward time: 	 0.01 sec 
2023-03-28 16:04:18,943 			Learning rate: weights:   1.000e-03    
2023-03-28 16:04:18,943 			Last test performance: 99.25%
2023-03-28 16:04:18,943 ----------------
2023-03-28 16:04:19,084   16  =>  99   		Training 486 pattern with 99.17% 	Forward time: 	 0.12 sec
2023-03-28 16:04:19,085 			Loss:    1.452e-03    			Backward time: 	 0.01 sec 
2023-03-28 16:04:19,130 			Learning rate: weights:   1.000e-03    
2023-03-28 16:04:19,130 			Last test performance: 99.25%
2023-03-28 16:04:19,130 ----------------
2023-03-28 16:04:19,279   16  => 100   		Training 486 pattern with 99.38% 	Forward time: 	 0.13 sec
2023-03-28 16:04:19,279 			Loss:    9.936e-04    			Backward time: 	 0.01 sec 
2023-03-28 16:04:19,321 			Learning rate: weights:   1.000e-03    
2023-03-28 16:04:19,321 			Last test performance: 99.25%
2023-03-28 16:04:19,321 ----------------
2023-03-28 16:04:19,455   16  => 101   		Training 486 pattern with 99.17% 	Forward time: 	 0.11 sec
2023-03-28 16:04:19,455 			Loss:    9.429e-04    			Backward time: 	 0.01 sec 
2023-03-28 16:04:19,494 			Learning rate: weights:   1.000e-03    
2023-03-28 16:04:19,494 			Last test performance: 99.25%
2023-03-28 16:04:19,494 ----------------
2023-03-28 16:04:19,631   16  => 102   		Training 486 pattern with 99.38% 	Forward time: 	 0.12 sec
2023-03-28 16:04:19,631 			Loss:    9.165e-04    			Backward time: 	 0.01 sec 
2023-03-28 16:04:19,760 			Learning rate: weights:   1.000e-03    
2023-03-28 16:04:19,760 			Last test performance: 99.25%
2023-03-28 16:04:19,760 ----------------
2023-03-28 16:04:19,900   16  => 103   		Training 486 pattern with 99.79% 	Forward time: 	 0.12 sec
2023-03-28 16:04:19,900 			Loss:    4.995e-04    			Backward time: 	 0.01 sec 
2023-03-28 16:04:19,939 			Learning rate: weights:   1.000e-03    
2023-03-28 16:04:19,939 			Last test performance: 99.25%
2023-03-28 16:04:19,939 ----------------
2023-03-28 16:04:20,074   16  => 104   		Training 486 pattern with 99.58% 	Forward time: 	 0.12 sec
2023-03-28 16:04:20,074 			Loss:    3.884e-04    			Backward time: 	 0.01 sec 
2023-03-28 16:04:20,116 			Learning rate: weights:   1.000e-03    
2023-03-28 16:04:20,116 			Last test performance: 99.25%
2023-03-28 16:04:20,116 ----------------
2023-03-28 16:04:20,233   16  => 105   		Training 486 pattern with 99.17% 	Forward time: 	 0.11 sec
2023-03-28 16:04:20,233 			Loss:    9.807e-04    			Backward time: 	 0.01 sec 
2023-03-28 16:04:20,333 			Learning rate: weights:   1.000e-03    
2023-03-28 16:04:20,333 			Last test performance: 99.25%
2023-03-28 16:04:20,333 ----------------
2023-03-28 16:04:20,465   16  => 106   		Training 486 pattern with 99.17% 	Forward time: 	 0.11 sec
2023-03-28 16:04:20,465 			Loss:    9.535e-04    			Backward time: 	 0.01 sec 
2023-03-28 16:04:20,507 			Learning rate: weights:   1.000e-03    
2023-03-28 16:04:20,507 			Last test performance: 99.25%
2023-03-28 16:04:20,507 ----------------
2023-03-28 16:04:20,641   16  => 107   		Training 486 pattern with 99.58% 	Forward time: 	 0.12 sec
2023-03-28 16:04:20,641 			Loss:    6.421e-04    			Backward time: 	 0.01 sec 
2023-03-28 16:04:20,683 			Learning rate: weights:   1.000e-03    
2023-03-28 16:04:20,683 			Last test performance: 99.25%
2023-03-28 16:04:20,683 ----------------
2023-03-28 16:04:20,831   16  => 108   		Training 486 pattern with 98.96% 	Forward time: 	 0.13 sec
2023-03-28 16:04:20,831 			Loss:    8.776e-04    			Backward time: 	 0.01 sec 
2023-03-28 16:04:20,870 			Learning rate: weights:   1.000e-03    
2023-03-28 16:04:20,870 			Last test performance: 99.25%
2023-03-28 16:04:20,870 ----------------
2023-03-28 16:04:21,013   16  => 109   		Training 486 pattern with 99.17% 	Forward time: 	 0.13 sec
2023-03-28 16:04:21,013 			Loss:    7.867e-04    			Backward time: 	 0.01 sec 
2023-03-28 16:04:21,048 			Learning rate: weights:   1.000e-03    
2023-03-28 16:04:21,048 			Last test performance: 99.25%
2023-03-28 16:04:21,048 ----------------
2023-03-28 16:04:21,190   16  => 110   		Training 486 pattern with 99.58% 	Forward time: 	 0.13 sec
2023-03-28 16:04:21,190 			Loss:    6.143e-04    			Backward time: 	 0.01 sec 
2023-03-28 16:04:21,234 			Learning rate: weights:   1.000e-03    
2023-03-28 16:04:21,234 			Last test performance: 99.25%
2023-03-28 16:04:21,234 ----------------
2023-03-28 16:04:21,384   16  => 111   		Training 486 pattern with 99.17% 	Forward time: 	 0.13 sec
2023-03-28 16:04:21,384 			Loss:    9.297e-04    			Backward time: 	 0.01 sec 
2023-03-28 16:04:21,419 			Learning rate: weights:   1.000e-03    
2023-03-28 16:04:21,419 			Last test performance: 99.25%
2023-03-28 16:04:21,419 ----------------
2023-03-28 16:04:21,581   16  => 112   		Training 486 pattern with 98.96% 	Forward time: 	 0.14 sec
2023-03-28 16:04:21,581 			Loss:    9.417e-04    			Backward time: 	 0.01 sec 
2023-03-28 16:04:21,619 			Learning rate: weights:   1.000e-03    
2023-03-28 16:04:21,619 			Last test performance: 99.25%
2023-03-28 16:04:21,619 ----------------
2023-03-28 16:04:21,767   16  => 113   		Training 486 pattern with 99.58% 	Forward time: 	 0.13 sec
2023-03-28 16:04:21,767 			Loss:    6.127e-04    			Backward time: 	 0.01 sec 
2023-03-28 16:04:21,803 			Learning rate: weights:   1.000e-03    
2023-03-28 16:04:21,803 			Last test performance: 99.25%
2023-03-28 16:04:21,803 ----------------
2023-03-28 16:04:21,939   16  => 114   		Training 486 pattern with 98.96% 	Forward time: 	 0.12 sec
2023-03-28 16:04:21,939 			Loss:    1.288e-03    			Backward time: 	 0.01 sec 
2023-03-28 16:04:21,975 			Learning rate: weights:   1.000e-03    
2023-03-28 16:04:21,975 			Last test performance: 99.25%
2023-03-28 16:04:21,975 ----------------
2023-03-28 16:04:22,087   16  => 115   		Training 486 pattern with 98.33% 	Forward time: 	 0.10 sec
2023-03-28 16:04:22,087 			Loss:    1.761e-03    			Backward time: 	 0.01 sec 
2023-03-28 16:04:22,127 			Learning rate: weights:   1.000e-03    
2023-03-28 16:04:22,127 			Last test performance: 99.25%
2023-03-28 16:04:22,127 ----------------
2023-03-28 16:04:22,242   16  => 116   		Training 486 pattern with 99.17% 	Forward time: 	 0.10 sec
2023-03-28 16:04:22,242 			Loss:    8.391e-04    			Backward time: 	 0.01 sec 
2023-03-28 16:04:22,282 			Learning rate: weights:   1.000e-03    
2023-03-28 16:04:22,282 			Last test performance: 99.25%
2023-03-28 16:04:22,282 ----------------
2023-03-28 16:04:22,421   16  => 117   		Training 486 pattern with 98.54% 	Forward time: 	 0.12 sec
2023-03-28 16:04:22,422 			Loss:    1.287e-03    			Backward time: 	 0.01 sec 
2023-03-28 16:04:22,462 			Learning rate: weights:   1.000e-03    
2023-03-28 16:04:22,462 			Last test performance: 99.25%
2023-03-28 16:04:22,463 ----------------
2023-03-28 16:04:22,600   16  => 118   		Training 486 pattern with 99.79% 	Forward time: 	 0.12 sec
2023-03-28 16:04:22,600 			Loss:    3.194e-04    			Backward time: 	 0.01 sec 
2023-03-28 16:04:22,652 			Learning rate: weights:   1.000e-03    
2023-03-28 16:04:22,652 			Last test performance: 99.25%
2023-03-28 16:04:22,652 ----------------
2023-03-28 16:04:22,774   16  => 119   		Training 486 pattern with 99.38% 	Forward time: 	 0.11 sec
2023-03-28 16:04:22,774 			Loss:    8.499e-04    			Backward time: 	 0.01 sec 
2023-03-28 16:04:22,810 			Learning rate: weights:   1.000e-03    
2023-03-28 16:04:22,811 			Last test performance: 99.25%
2023-03-28 16:04:22,811 ----------------
2023-03-28 16:04:22,949   16  => 120   		Training 486 pattern with 98.75% 	Forward time: 	 0.12 sec
2023-03-28 16:04:22,949 			Loss:    1.211e-03    			Backward time: 	 0.01 sec 
2023-03-28 16:04:22,993 			Learning rate: weights:   1.000e-03    
2023-03-28 16:04:22,993 			Last test performance: 99.25%
2023-03-28 16:04:22,993 ----------------
2023-03-28 16:04:23,130   16  => 121   		Training 486 pattern with 98.54% 	Forward time: 	 0.12 sec
2023-03-28 16:04:23,131 			Loss:    1.196e-03    			Backward time: 	 0.01 sec 
2023-03-28 16:04:23,179 			Learning rate: weights:   1.000e-03    
2023-03-28 16:04:23,179 			Last test performance: 99.25%
2023-03-28 16:04:23,179 ----------------
2023-03-28 16:04:23,333   16  => 122   		Training 486 pattern with 98.54% 	Forward time: 	 0.13 sec
2023-03-28 16:04:23,333 			Loss:    2.715e-03    			Backward time: 	 0.01 sec 
2023-03-28 16:04:23,376 			Learning rate: weights:   1.000e-03    
2023-03-28 16:04:23,376 			Last test performance: 99.25%
2023-03-28 16:04:23,376 ----------------
2023-03-28 16:04:23,514   16  => 123   		Training 486 pattern with 99.17% 	Forward time: 	 0.13 sec
2023-03-28 16:04:23,514 			Loss:    1.067e-03    			Backward time: 	 0.01 sec 
2023-03-28 16:04:23,561 			Learning rate: weights:   1.000e-03    
2023-03-28 16:04:23,561 			Last test performance: 99.25%
2023-03-28 16:04:23,561 ----------------
2023-03-28 16:04:23,679   16  => 124   		Training 486 pattern with 97.92% 	Forward time: 	 0.11 sec
2023-03-28 16:04:23,679 			Loss:    3.091e-03    			Backward time: 	 0.01 sec 
2023-03-28 16:04:23,758 
2023-03-28 16:04:23,758 Testing:
2023-03-28 16:04:23,763 		24 of 10000 with 95.83% 	 Time used:  0.00 sec
2023-03-28 16:04:23,773 		48 of 10000 with 97.92% 	 Time used:  0.01 sec
2023-03-28 16:04:23,782 		72 of 10000 with 98.61% 	 Time used:  0.01 sec
2023-03-28 16:04:23,794 		96 of 10000 with 98.96% 	 Time used:  0.01 sec
2023-03-28 16:04:23,798 		120 of 10000 with 99.17% 	 Time used:  0.00 sec
2023-03-28 16:04:23,801 		144 of 10000 with 99.31% 	 Time used:  0.00 sec
2023-03-28 16:04:23,805 		168 of 10000 with 99.40% 	 Time used:  0.00 sec
2023-03-28 16:04:23,809 		192 of 10000 with 99.48% 	 Time used:  0.00 sec
2023-03-28 16:04:23,815 		216 of 10000 with 99.54% 	 Time used:  0.01 sec
2023-03-28 16:04:23,819 		240 of 10000 with 99.58% 	 Time used:  0.00 sec
2023-03-28 16:04:23,823 		264 of 10000 with 99.62% 	 Time used:  0.00 sec
2023-03-28 16:04:23,826 		288 of 10000 with 99.65% 	 Time used:  0.00 sec
2023-03-28 16:04:23,830 		312 of 10000 with 99.68% 	 Time used:  0.00 sec
2023-03-28 16:04:23,834 		336 of 10000 with 99.40% 	 Time used:  0.00 sec
2023-03-28 16:04:23,837 		360 of 10000 with 99.17% 	 Time used:  0.00 sec
2023-03-28 16:04:23,841 		384 of 10000 with 99.22% 	 Time used:  0.00 sec
2023-03-28 16:04:23,845 		408 of 10000 with 99.26% 	 Time used:  0.00 sec
2023-03-28 16:04:23,848 		432 of 10000 with 99.31% 	 Time used:  0.00 sec
2023-03-28 16:04:23,852 		456 of 10000 with 98.90% 	 Time used:  0.00 sec
2023-03-28 16:04:23,856 		480 of 10000 with 98.96% 	 Time used:  0.00 sec
2023-03-28 16:04:23,860 		504 of 10000 with 99.01% 	 Time used:  0.00 sec
2023-03-28 16:04:23,863 		528 of 10000 with 99.05% 	 Time used:  0.00 sec
2023-03-28 16:04:23,869 		552 of 10000 with 99.09% 	 Time used:  0.01 sec
2023-03-28 16:04:23,875 		576 of 10000 with 99.13% 	 Time used:  0.01 sec
2023-03-28 16:04:23,881 		600 of 10000 with 98.83% 	 Time used:  0.01 sec
2023-03-28 16:04:23,884 		624 of 10000 with 98.88% 	 Time used:  0.00 sec
2023-03-28 16:04:23,888 		648 of 10000 with 98.77% 	 Time used:  0.00 sec
2023-03-28 16:04:23,892 		672 of 10000 with 98.81% 	 Time used:  0.00 sec
2023-03-28 16:04:23,895 		696 of 10000 with 98.85% 	 Time used:  0.00 sec
2023-03-28 16:04:23,899 		720 of 10000 with 98.89% 	 Time used:  0.00 sec
2023-03-28 16:04:23,904 		744 of 10000 with 98.79% 	 Time used:  0.00 sec
2023-03-28 16:04:23,908 		768 of 10000 with 98.83% 	 Time used:  0.00 sec
2023-03-28 16:04:23,912 		792 of 10000 with 98.86% 	 Time used:  0.00 sec
2023-03-28 16:04:23,916 		816 of 10000 with 98.90% 	 Time used:  0.00 sec
2023-03-28 16:04:23,921 		840 of 10000 with 98.93% 	 Time used:  0.01 sec
2023-03-28 16:04:23,927 		864 of 10000 with 98.96% 	 Time used:  0.01 sec
2023-03-28 16:04:23,933 		888 of 10000 with 98.99% 	 Time used:  0.01 sec
2023-03-28 16:04:23,937 		912 of 10000 with 99.01% 	 Time used:  0.00 sec
2023-03-28 16:04:23,946 		936 of 10000 with 99.04% 	 Time used:  0.01 sec
2023-03-28 16:04:23,954 		960 of 10000 with 98.96% 	 Time used:  0.01 sec
2023-03-28 16:04:23,960 		984 of 10000 with 98.88% 	 Time used:  0.01 sec
2023-03-28 16:04:23,964 		1008 of 10000 with 98.91% 	 Time used:  0.00 sec
2023-03-28 16:04:23,972 		1032 of 10000 with 98.84% 	 Time used:  0.01 sec
2023-03-28 16:04:23,978 		1056 of 10000 with 98.77% 	 Time used:  0.01 sec
2023-03-28 16:04:23,982 		1080 of 10000 with 98.80% 	 Time used:  0.00 sec
2023-03-28 16:04:23,985 		1104 of 10000 with 98.82% 	 Time used:  0.00 sec
2023-03-28 16:04:23,989 		1128 of 10000 with 98.85% 	 Time used:  0.00 sec
2023-03-28 16:04:23,993 		1152 of 10000 with 98.87% 	 Time used:  0.00 sec
2023-03-28 16:04:23,997 		1176 of 10000 with 98.89% 	 Time used:  0.00 sec
2023-03-28 16:04:24,001 		1200 of 10000 with 98.92% 	 Time used:  0.00 sec
2023-03-28 16:04:24,005 		1224 of 10000 with 98.94% 	 Time used:  0.00 sec
2023-03-28 16:04:24,010 		1248 of 10000 with 98.80% 	 Time used:  0.00 sec
2023-03-28 16:04:24,013 		1272 of 10000 with 98.74% 	 Time used:  0.00 sec
2023-03-28 16:04:24,017 		1296 of 10000 with 98.77% 	 Time used:  0.00 sec
2023-03-28 16:04:24,021 		1320 of 10000 with 98.71% 	 Time used:  0.00 sec
2023-03-28 16:04:24,027 		1344 of 10000 with 98.66% 	 Time used:  0.01 sec
2023-03-28 16:04:24,033 		1368 of 10000 with 98.68% 	 Time used:  0.01 sec
2023-03-28 16:04:24,037 		1392 of 10000 with 98.71% 	 Time used:  0.00 sec
2023-03-28 16:04:24,043 		1416 of 10000 with 98.66% 	 Time used:  0.01 sec
2023-03-28 16:04:24,048 		1440 of 10000 with 98.68% 	 Time used:  0.00 sec
2023-03-28 16:04:24,052 		1464 of 10000 with 98.70% 	 Time used:  0.00 sec
2023-03-28 16:04:24,056 		1488 of 10000 with 98.72% 	 Time used:  0.00 sec
2023-03-28 16:04:24,059 		1512 of 10000 with 98.74% 	 Time used:  0.00 sec
2023-03-28 16:04:24,064 		1536 of 10000 with 98.70% 	 Time used:  0.00 sec
2023-03-28 16:04:24,068 		1560 of 10000 with 98.72% 	 Time used:  0.00 sec
2023-03-28 16:04:24,073 		1584 of 10000 with 98.74% 	 Time used:  0.00 sec
2023-03-28 16:04:24,080 		1608 of 10000 with 98.76% 	 Time used:  0.01 sec
2023-03-28 16:04:24,086 		1632 of 10000 with 98.71% 	 Time used:  0.01 sec
2023-03-28 16:04:24,091 		1656 of 10000 with 98.73% 	 Time used:  0.01 sec
2023-03-28 16:04:24,095 		1680 of 10000 with 98.75% 	 Time used:  0.00 sec
2023-03-28 16:04:24,099 		1704 of 10000 with 98.77% 	 Time used:  0.00 sec
2023-03-28 16:04:24,104 		1728 of 10000 with 98.73% 	 Time used:  0.01 sec
2023-03-28 16:04:24,108 		1752 of 10000 with 98.69% 	 Time used:  0.00 sec
2023-03-28 16:04:24,113 		1776 of 10000 with 98.70% 	 Time used:  0.00 sec
2023-03-28 16:04:24,121 		1800 of 10000 with 98.72% 	 Time used:  0.01 sec
2023-03-28 16:04:24,125 		1824 of 10000 with 98.74% 	 Time used:  0.00 sec
2023-03-28 16:04:24,131 		1848 of 10000 with 98.76% 	 Time used:  0.01 sec
2023-03-28 16:04:24,135 		1872 of 10000 with 98.77% 	 Time used:  0.00 sec
2023-03-28 16:04:24,141 		1896 of 10000 with 98.79% 	 Time used:  0.01 sec
2023-03-28 16:04:24,147 		1920 of 10000 with 98.75% 	 Time used:  0.01 sec
2023-03-28 16:04:24,153 		1944 of 10000 with 98.77% 	 Time used:  0.01 sec
2023-03-28 16:04:24,157 		1968 of 10000 with 98.78% 	 Time used:  0.00 sec
2023-03-28 16:04:24,161 		1992 of 10000 with 98.80% 	 Time used:  0.00 sec
2023-03-28 16:04:24,164 		2016 of 10000 with 98.81% 	 Time used:  0.00 sec
2023-03-28 16:04:24,168 		2040 of 10000 with 98.77% 	 Time used:  0.00 sec
2023-03-28 16:04:24,172 		2064 of 10000 with 98.79% 	 Time used:  0.00 sec
2023-03-28 16:04:24,175 		2088 of 10000 with 98.75% 	 Time used:  0.00 sec
2023-03-28 16:04:24,179 		2112 of 10000 with 98.77% 	 Time used:  0.00 sec
2023-03-28 16:04:24,183 		2136 of 10000 with 98.69% 	 Time used:  0.00 sec
2023-03-28 16:04:24,187 		2160 of 10000 with 98.70% 	 Time used:  0.00 sec
2023-03-28 16:04:24,193 		2184 of 10000 with 98.67% 	 Time used:  0.01 sec
2023-03-28 16:04:24,199 		2208 of 10000 with 98.64% 	 Time used:  0.01 sec
2023-03-28 16:04:24,203 		2232 of 10000 with 98.66% 	 Time used:  0.00 sec
2023-03-28 16:04:24,207 		2256 of 10000 with 98.67% 	 Time used:  0.00 sec
2023-03-28 16:04:24,210 		2280 of 10000 with 98.68% 	 Time used:  0.00 sec
2023-03-28 16:04:24,214 		2304 of 10000 with 98.61% 	 Time used:  0.00 sec
2023-03-28 16:04:24,218 		2328 of 10000 with 98.63% 	 Time used:  0.00 sec
2023-03-28 16:04:24,224 		2352 of 10000 with 98.64% 	 Time used:  0.01 sec
2023-03-28 16:04:24,230 		2376 of 10000 with 98.65% 	 Time used:  0.01 sec
2023-03-28 16:04:24,234 		2400 of 10000 with 98.67% 	 Time used:  0.00 sec
2023-03-28 16:04:24,238 		2424 of 10000 with 98.64% 	 Time used:  0.00 sec
2023-03-28 16:04:24,243 		2448 of 10000 with 98.65% 	 Time used:  0.00 sec
2023-03-28 16:04:24,247 		2472 of 10000 with 98.62% 	 Time used:  0.00 sec
2023-03-28 16:04:24,253 		2496 of 10000 with 98.64% 	 Time used:  0.01 sec
2023-03-28 16:04:24,257 		2520 of 10000 with 98.65% 	 Time used:  0.00 sec
2023-03-28 16:04:24,260 		2544 of 10000 with 98.58% 	 Time used:  0.00 sec
2023-03-28 16:04:24,266 		2568 of 10000 with 98.60% 	 Time used:  0.01 sec
2023-03-28 16:04:24,270 		2592 of 10000 with 98.61% 	 Time used:  0.00 sec
2023-03-28 16:04:24,274 		2616 of 10000 with 98.59% 	 Time used:  0.00 sec
2023-03-28 16:04:24,278 		2640 of 10000 with 98.60% 	 Time used:  0.00 sec
2023-03-28 16:04:24,282 		2664 of 10000 with 98.57% 	 Time used:  0.00 sec
2023-03-28 16:04:24,286 		2688 of 10000 with 98.59% 	 Time used:  0.00 sec
2023-03-28 16:04:24,292 		2712 of 10000 with 98.60% 	 Time used:  0.01 sec
2023-03-28 16:04:24,298 		2736 of 10000 with 98.61% 	 Time used:  0.01 sec
2023-03-28 16:04:24,304 		2760 of 10000 with 98.62% 	 Time used:  0.01 sec
2023-03-28 16:04:24,308 		2784 of 10000 with 98.64% 	 Time used:  0.00 sec
2023-03-28 16:04:24,314 		2808 of 10000 with 98.65% 	 Time used:  0.01 sec
2023-03-28 16:04:24,320 		2832 of 10000 with 98.66% 	 Time used:  0.01 sec
2023-03-28 16:04:24,323 		2856 of 10000 with 98.67% 	 Time used:  0.00 sec
2023-03-28 16:04:24,327 		2880 of 10000 with 98.68% 	 Time used:  0.00 sec
2023-03-28 16:04:24,330 		2904 of 10000 with 98.66% 	 Time used:  0.00 sec
2023-03-28 16:04:24,334 		2928 of 10000 with 98.63% 	 Time used:  0.00 sec
2023-03-28 16:04:24,338 		2952 of 10000 with 98.64% 	 Time used:  0.00 sec
2023-03-28 16:04:24,346 		2976 of 10000 with 98.66% 	 Time used:  0.01 sec
2023-03-28 16:04:24,350 		3000 of 10000 with 98.67% 	 Time used:  0.00 sec
2023-03-28 16:04:24,356 		3024 of 10000 with 98.68% 	 Time used:  0.01 sec
2023-03-28 16:04:24,361 		3048 of 10000 with 98.69% 	 Time used:  0.00 sec
2023-03-28 16:04:24,364 		3072 of 10000 with 98.70% 	 Time used:  0.00 sec
2023-03-28 16:04:24,368 		3096 of 10000 with 98.68% 	 Time used:  0.00 sec
2023-03-28 16:04:24,372 		3120 of 10000 with 98.69% 	 Time used:  0.00 sec
2023-03-28 16:04:24,376 		3144 of 10000 with 98.70% 	 Time used:  0.00 sec
2023-03-28 16:04:24,380 		3168 of 10000 with 98.71% 	 Time used:  0.00 sec
2023-03-28 16:04:24,385 		3192 of 10000 with 98.72% 	 Time used:  0.00 sec
2023-03-28 16:04:24,390 		3216 of 10000 with 98.73% 	 Time used:  0.01 sec
2023-03-28 16:04:24,396 		3240 of 10000 with 98.70% 	 Time used:  0.01 sec
2023-03-28 16:04:24,403 		3264 of 10000 with 98.71% 	 Time used:  0.01 sec
2023-03-28 16:04:24,409 		3288 of 10000 with 98.72% 	 Time used:  0.01 sec
2023-03-28 16:04:24,413 		3312 of 10000 with 98.73% 	 Time used:  0.00 sec
2023-03-28 16:04:24,419 		3336 of 10000 with 98.74% 	 Time used:  0.01 sec
2023-03-28 16:04:24,428 		3360 of 10000 with 98.75% 	 Time used:  0.01 sec
2023-03-28 16:04:24,434 		3384 of 10000 with 98.73% 	 Time used:  0.01 sec
2023-03-28 16:04:24,440 		3408 of 10000 with 98.74% 	 Time used:  0.01 sec
2023-03-28 16:04:24,444 		3432 of 10000 with 98.72% 	 Time used:  0.00 sec
2023-03-28 16:04:24,450 		3456 of 10000 with 98.73% 	 Time used:  0.01 sec
2023-03-28 16:04:24,454 		3480 of 10000 with 98.74% 	 Time used:  0.00 sec
2023-03-28 16:04:24,458 		3504 of 10000 with 98.74% 	 Time used:  0.00 sec
2023-03-28 16:04:24,464 		3528 of 10000 with 98.75% 	 Time used:  0.01 sec
2023-03-28 16:04:24,469 		3552 of 10000 with 98.73% 	 Time used:  0.00 sec
2023-03-28 16:04:24,473 		3576 of 10000 with 98.71% 	 Time used:  0.00 sec
2023-03-28 16:04:24,476 		3600 of 10000 with 98.72% 	 Time used:  0.00 sec
2023-03-28 16:04:24,480 		3624 of 10000 with 98.73% 	 Time used:  0.00 sec
2023-03-28 16:04:24,484 		3648 of 10000 with 98.74% 	 Time used:  0.00 sec
2023-03-28 16:04:24,488 		3672 of 10000 with 98.75% 	 Time used:  0.00 sec
2023-03-28 16:04:24,494 		3696 of 10000 with 98.76% 	 Time used:  0.01 sec
2023-03-28 16:04:24,498 		3720 of 10000 with 98.76% 	 Time used:  0.00 sec
2023-03-28 16:04:24,502 		3744 of 10000 with 98.77% 	 Time used:  0.00 sec
2023-03-28 16:04:24,507 		3768 of 10000 with 98.75% 	 Time used:  0.00 sec
2023-03-28 16:04:24,512 		3792 of 10000 with 98.76% 	 Time used:  0.01 sec
2023-03-28 16:04:24,516 		3816 of 10000 with 98.74% 	 Time used:  0.00 sec
2023-03-28 16:04:24,520 		3840 of 10000 with 98.75% 	 Time used:  0.00 sec
2023-03-28 16:04:24,523 		3864 of 10000 with 98.76% 	 Time used:  0.00 sec
2023-03-28 16:04:24,527 		3888 of 10000 with 98.74% 	 Time used:  0.00 sec
2023-03-28 16:04:24,533 		3912 of 10000 with 98.75% 	 Time used:  0.01 sec
2023-03-28 16:04:24,537 		3936 of 10000 with 98.76% 	 Time used:  0.00 sec
2023-03-28 16:04:24,540 		3960 of 10000 with 98.76% 	 Time used:  0.00 sec
2023-03-28 16:04:24,544 		3984 of 10000 with 98.74% 	 Time used:  0.00 sec
2023-03-28 16:04:24,548 		4008 of 10000 with 98.73% 	 Time used:  0.00 sec
2023-03-28 16:04:24,552 		4032 of 10000 with 98.71% 	 Time used:  0.00 sec
2023-03-28 16:04:24,558 		4056 of 10000 with 98.72% 	 Time used:  0.01 sec
2023-03-28 16:04:24,564 		4080 of 10000 with 98.73% 	 Time used:  0.01 sec
2023-03-28 16:04:24,569 		4104 of 10000 with 98.73% 	 Time used:  0.00 sec
2023-03-28 16:04:24,573 		4128 of 10000 with 98.74% 	 Time used:  0.00 sec
2023-03-28 16:04:24,577 		4152 of 10000 with 98.75% 	 Time used:  0.00 sec
2023-03-28 16:04:24,580 		4176 of 10000 with 98.75% 	 Time used:  0.00 sec
2023-03-28 16:04:24,584 		4200 of 10000 with 98.74% 	 Time used:  0.00 sec
2023-03-28 16:04:24,588 		4224 of 10000 with 98.75% 	 Time used:  0.00 sec
2023-03-28 16:04:24,594 		4248 of 10000 with 98.75% 	 Time used:  0.01 sec
2023-03-28 16:04:24,600 		4272 of 10000 with 98.76% 	 Time used:  0.01 sec
2023-03-28 16:04:24,604 		4296 of 10000 with 98.74% 	 Time used:  0.00 sec
2023-03-28 16:04:24,608 		4320 of 10000 with 98.75% 	 Time used:  0.00 sec
2023-03-28 16:04:24,611 		4344 of 10000 with 98.76% 	 Time used:  0.00 sec
2023-03-28 16:04:24,615 		4368 of 10000 with 98.76% 	 Time used:  0.00 sec
2023-03-28 16:04:24,619 		4392 of 10000 with 98.77% 	 Time used:  0.00 sec
2023-03-28 16:04:24,625 		4416 of 10000 with 98.78% 	 Time used:  0.01 sec
2023-03-28 16:04:24,629 		4440 of 10000 with 98.78% 	 Time used:  0.00 sec
2023-03-28 16:04:24,633 		4464 of 10000 with 98.77% 	 Time used:  0.00 sec
2023-03-28 16:04:24,639 		4488 of 10000 with 98.77% 	 Time used:  0.01 sec
2023-03-28 16:04:24,645 		4512 of 10000 with 98.78% 	 Time used:  0.01 sec
2023-03-28 16:04:24,651 		4536 of 10000 with 98.79% 	 Time used:  0.01 sec
2023-03-28 16:04:24,656 		4560 of 10000 with 98.79% 	 Time used:  0.00 sec
2023-03-28 16:04:24,662 		4584 of 10000 with 98.80% 	 Time used:  0.01 sec
2023-03-28 16:04:24,668 		4608 of 10000 with 98.81% 	 Time used:  0.01 sec
2023-03-28 16:04:24,674 		4632 of 10000 with 98.81% 	 Time used:  0.01 sec
2023-03-28 16:04:24,680 		4656 of 10000 with 98.82% 	 Time used:  0.01 sec
2023-03-28 16:04:24,685 		4680 of 10000 with 98.82% 	 Time used:  0.00 sec
2023-03-28 16:04:24,689 		4704 of 10000 with 98.81% 	 Time used:  0.00 sec
2023-03-28 16:04:24,696 		4728 of 10000 with 98.82% 	 Time used:  0.01 sec
2023-03-28 16:04:24,703 		4752 of 10000 with 98.82% 	 Time used:  0.01 sec
2023-03-28 16:04:24,711 		4776 of 10000 with 98.81% 	 Time used:  0.01 sec
2023-03-28 16:04:24,717 		4800 of 10000 with 98.81% 	 Time used:  0.01 sec
2023-03-28 16:04:24,723 		4824 of 10000 with 98.78% 	 Time used:  0.01 sec
2023-03-28 16:04:24,728 		4848 of 10000 with 98.78% 	 Time used:  0.00 sec
2023-03-28 16:04:24,732 		4872 of 10000 with 98.79% 	 Time used:  0.00 sec
2023-03-28 16:04:24,736 		4896 of 10000 with 98.79% 	 Time used:  0.00 sec
2023-03-28 16:04:24,739 		4920 of 10000 with 98.80% 	 Time used:  0.00 sec
2023-03-28 16:04:24,744 		4944 of 10000 with 98.81% 	 Time used:  0.00 sec
2023-03-28 16:04:24,750 		4968 of 10000 with 98.81% 	 Time used:  0.01 sec
2023-03-28 16:04:24,756 		4992 of 10000 with 98.82% 	 Time used:  0.01 sec
2023-03-28 16:04:24,762 		5016 of 10000 with 98.82% 	 Time used:  0.01 sec
2023-03-28 16:04:24,767 		5040 of 10000 with 98.83% 	 Time used:  0.00 sec
2023-03-28 16:04:24,773 		5064 of 10000 with 98.83% 	 Time used:  0.01 sec
2023-03-28 16:04:24,779 		5088 of 10000 with 98.84% 	 Time used:  0.01 sec
2023-03-28 16:04:24,783 		5112 of 10000 with 98.85% 	 Time used:  0.00 sec
2023-03-28 16:04:24,787 		5136 of 10000 with 98.85% 	 Time used:  0.00 sec
2023-03-28 16:04:24,793 		5160 of 10000 with 98.86% 	 Time used:  0.01 sec
2023-03-28 16:04:24,797 		5184 of 10000 with 98.86% 	 Time used:  0.00 sec
2023-03-28 16:04:24,800 		5208 of 10000 with 98.87% 	 Time used:  0.00 sec
2023-03-28 16:04:24,804 		5232 of 10000 with 98.87% 	 Time used:  0.00 sec
2023-03-28 16:04:24,808 		5256 of 10000 with 98.88% 	 Time used:  0.00 sec
2023-03-28 16:04:24,811 		5280 of 10000 with 98.88% 	 Time used:  0.00 sec
2023-03-28 16:04:24,815 		5304 of 10000 with 98.89% 	 Time used:  0.00 sec
2023-03-28 16:04:24,820 		5328 of 10000 with 98.89% 	 Time used:  0.00 sec
2023-03-28 16:04:24,825 		5352 of 10000 with 98.90% 	 Time used:  0.00 sec
2023-03-28 16:04:24,831 		5376 of 10000 with 98.90% 	 Time used:  0.01 sec
2023-03-28 16:04:24,839 		5400 of 10000 with 98.91% 	 Time used:  0.01 sec
2023-03-28 16:04:24,843 		5424 of 10000 with 98.91% 	 Time used:  0.00 sec
2023-03-28 16:04:24,849 		5448 of 10000 with 98.92% 	 Time used:  0.01 sec
2023-03-28 16:04:24,856 		5472 of 10000 with 98.92% 	 Time used:  0.01 sec
2023-03-28 16:04:24,861 		5496 of 10000 with 98.93% 	 Time used:  0.01 sec
2023-03-28 16:04:24,865 		5520 of 10000 with 98.93% 	 Time used:  0.00 sec
2023-03-28 16:04:24,872 		5544 of 10000 with 98.94% 	 Time used:  0.01 sec
2023-03-28 16:04:24,876 		5568 of 10000 with 98.94% 	 Time used:  0.00 sec
2023-03-28 16:04:24,882 		5592 of 10000 with 98.94% 	 Time used:  0.01 sec
2023-03-28 16:04:24,886 		5616 of 10000 with 98.95% 	 Time used:  0.00 sec
2023-03-28 16:04:24,889 		5640 of 10000 with 98.95% 	 Time used:  0.00 sec
2023-03-28 16:04:24,893 		5664 of 10000 with 98.94% 	 Time used:  0.00 sec
2023-03-28 16:04:24,896 		5688 of 10000 with 98.95% 	 Time used:  0.00 sec
2023-03-28 16:04:24,900 		5712 of 10000 with 98.95% 	 Time used:  0.00 sec
2023-03-28 16:04:24,906 		5736 of 10000 with 98.95% 	 Time used:  0.01 sec
2023-03-28 16:04:24,912 		5760 of 10000 with 98.96% 	 Time used:  0.01 sec
2023-03-28 16:04:24,916 		5784 of 10000 with 98.96% 	 Time used:  0.00 sec
2023-03-28 16:04:24,922 		5808 of 10000 with 98.97% 	 Time used:  0.01 sec
2023-03-28 16:04:24,926 		5832 of 10000 with 98.97% 	 Time used:  0.00 sec
2023-03-28 16:04:24,930 		5856 of 10000 with 98.98% 	 Time used:  0.00 sec
2023-03-28 16:04:24,935 		5880 of 10000 with 98.98% 	 Time used:  0.01 sec
2023-03-28 16:04:24,939 		5904 of 10000 with 98.97% 	 Time used:  0.00 sec
2023-03-28 16:04:24,943 		5928 of 10000 with 98.97% 	 Time used:  0.00 sec
2023-03-28 16:04:24,947 		5952 of 10000 with 98.96% 	 Time used:  0.00 sec
2023-03-28 16:04:24,952 		5976 of 10000 with 98.93% 	 Time used:  0.00 sec
2023-03-28 16:04:24,957 		6000 of 10000 with 98.92% 	 Time used:  0.01 sec
2023-03-28 16:04:24,961 		6024 of 10000 with 98.89% 	 Time used:  0.00 sec
2023-03-28 16:04:24,965 		6048 of 10000 with 98.89% 	 Time used:  0.00 sec
2023-03-28 16:04:24,971 		6072 of 10000 with 98.88% 	 Time used:  0.01 sec
2023-03-28 16:04:24,975 		6096 of 10000 with 98.88% 	 Time used:  0.00 sec
2023-03-28 16:04:24,980 		6120 of 10000 with 98.89% 	 Time used:  0.01 sec
2023-03-28 16:04:24,985 		6144 of 10000 with 98.89% 	 Time used:  0.00 sec
2023-03-28 16:04:24,988 		6168 of 10000 with 98.90% 	 Time used:  0.00 sec
2023-03-28 16:04:24,992 		6192 of 10000 with 98.89% 	 Time used:  0.00 sec
2023-03-28 16:04:24,996 		6216 of 10000 with 98.89% 	 Time used:  0.00 sec
2023-03-28 16:04:24,999 		6240 of 10000 with 98.89% 	 Time used:  0.00 sec
2023-03-28 16:04:25,003 		6264 of 10000 with 98.90% 	 Time used:  0.00 sec
2023-03-28 16:04:25,007 		6288 of 10000 with 98.90% 	 Time used:  0.00 sec
2023-03-28 16:04:25,010 		6312 of 10000 with 98.91% 	 Time used:  0.00 sec
2023-03-28 16:04:25,014 		6336 of 10000 with 98.91% 	 Time used:  0.00 sec
2023-03-28 16:04:25,017 		6360 of 10000 with 98.92% 	 Time used:  0.00 sec
2023-03-28 16:04:25,021 		6384 of 10000 with 98.92% 	 Time used:  0.00 sec
2023-03-28 16:04:25,027 		6408 of 10000 with 98.92% 	 Time used:  0.01 sec
2023-03-28 16:04:25,031 		6432 of 10000 with 98.93% 	 Time used:  0.00 sec
2023-03-28 16:04:25,035 		6456 of 10000 with 98.93% 	 Time used:  0.00 sec
2023-03-28 16:04:25,041 		6480 of 10000 with 98.94% 	 Time used:  0.01 sec
2023-03-28 16:04:25,047 		6504 of 10000 with 98.94% 	 Time used:  0.01 sec
2023-03-28 16:04:25,053 		6528 of 10000 with 98.94% 	 Time used:  0.01 sec
2023-03-28 16:04:25,056 		6552 of 10000 with 98.95% 	 Time used:  0.00 sec
2023-03-28 16:04:25,060 		6576 of 10000 with 98.94% 	 Time used:  0.00 sec
2023-03-28 16:04:25,064 		6600 of 10000 with 98.92% 	 Time used:  0.00 sec
2023-03-28 16:04:25,068 		6624 of 10000 with 98.93% 	 Time used:  0.00 sec
2023-03-28 16:04:25,074 		6648 of 10000 with 98.93% 	 Time used:  0.01 sec
2023-03-28 16:04:25,078 		6672 of 10000 with 98.94% 	 Time used:  0.00 sec
2023-03-28 16:04:25,083 		6696 of 10000 with 98.94% 	 Time used:  0.01 sec
2023-03-28 16:04:25,088 		6720 of 10000 with 98.94% 	 Time used:  0.00 sec
2023-03-28 16:04:25,094 		6744 of 10000 with 98.95% 	 Time used:  0.01 sec
2023-03-28 16:04:25,098 		6768 of 10000 with 98.95% 	 Time used:  0.00 sec
2023-03-28 16:04:25,102 		6792 of 10000 with 98.95% 	 Time used:  0.00 sec
2023-03-28 16:04:25,105 		6816 of 10000 with 98.96% 	 Time used:  0.00 sec
2023-03-28 16:04:25,109 		6840 of 10000 with 98.96% 	 Time used:  0.00 sec
2023-03-28 16:04:25,113 		6864 of 10000 with 98.97% 	 Time used:  0.00 sec
2023-03-28 16:04:25,119 		6888 of 10000 with 98.95% 	 Time used:  0.01 sec
2023-03-28 16:04:25,123 		6912 of 10000 with 98.96% 	 Time used:  0.00 sec
2023-03-28 16:04:25,127 		6936 of 10000 with 98.96% 	 Time used:  0.00 sec
2023-03-28 16:04:25,133 		6960 of 10000 with 98.97% 	 Time used:  0.01 sec
2023-03-28 16:04:25,136 		6984 of 10000 with 98.97% 	 Time used:  0.00 sec
2023-03-28 16:04:25,140 		7008 of 10000 with 98.97% 	 Time used:  0.00 sec
2023-03-28 16:04:25,144 		7032 of 10000 with 98.98% 	 Time used:  0.00 sec
2023-03-28 16:04:25,149 		7056 of 10000 with 98.98% 	 Time used:  0.00 sec
2023-03-28 16:04:25,153 		7080 of 10000 with 98.98% 	 Time used:  0.00 sec
2023-03-28 16:04:25,159 		7104 of 10000 with 98.99% 	 Time used:  0.01 sec
2023-03-28 16:04:25,168 		7128 of 10000 with 98.99% 	 Time used:  0.01 sec
2023-03-28 16:04:25,172 		7152 of 10000 with 98.99% 	 Time used:  0.00 sec
2023-03-28 16:04:25,176 		7176 of 10000 with 99.00% 	 Time used:  0.00 sec
2023-03-28 16:04:25,180 		7200 of 10000 with 99.00% 	 Time used:  0.00 sec
2023-03-28 16:04:25,184 		7224 of 10000 with 99.00% 	 Time used:  0.00 sec
2023-03-28 16:04:25,188 		7248 of 10000 with 99.01% 	 Time used:  0.00 sec
2023-03-28 16:04:25,192 		7272 of 10000 with 99.01% 	 Time used:  0.00 sec
2023-03-28 16:04:25,198 		7296 of 10000 with 99.01% 	 Time used:  0.01 sec
2023-03-28 16:04:25,202 		7320 of 10000 with 99.02% 	 Time used:  0.00 sec
2023-03-28 16:04:25,206 		7344 of 10000 with 99.02% 	 Time used:  0.00 sec
2023-03-28 16:04:25,209 		7368 of 10000 with 99.02% 	 Time used:  0.00 sec
2023-03-28 16:04:25,213 		7392 of 10000 with 99.03% 	 Time used:  0.00 sec
2023-03-28 16:04:25,220 		7416 of 10000 with 99.03% 	 Time used:  0.01 sec
2023-03-28 16:04:25,226 		7440 of 10000 with 99.03% 	 Time used:  0.01 sec
2023-03-28 16:04:25,232 		7464 of 10000 with 99.04% 	 Time used:  0.01 sec
2023-03-28 16:04:25,238 		7488 of 10000 with 99.04% 	 Time used:  0.01 sec
2023-03-28 16:04:25,243 		7512 of 10000 with 99.04% 	 Time used:  0.00 sec
2023-03-28 16:04:25,248 		7536 of 10000 with 99.04% 	 Time used:  0.00 sec
2023-03-28 16:04:25,253 		7560 of 10000 with 99.05% 	 Time used:  0.00 sec
2023-03-28 16:04:25,258 		7584 of 10000 with 99.05% 	 Time used:  0.01 sec
2023-03-28 16:04:25,262 		7608 of 10000 with 99.05% 	 Time used:  0.00 sec
2023-03-28 16:04:25,268 		7632 of 10000 with 99.06% 	 Time used:  0.01 sec
2023-03-28 16:04:25,272 		7656 of 10000 with 99.06% 	 Time used:  0.00 sec
2023-03-28 16:04:25,276 		7680 of 10000 with 99.06% 	 Time used:  0.00 sec
2023-03-28 16:04:25,282 		7704 of 10000 with 99.07% 	 Time used:  0.01 sec
2023-03-28 16:04:25,288 		7728 of 10000 with 99.07% 	 Time used:  0.01 sec
2023-03-28 16:04:25,292 		7752 of 10000 with 99.07% 	 Time used:  0.00 sec
2023-03-28 16:04:25,296 		7776 of 10000 with 99.07% 	 Time used:  0.00 sec
2023-03-28 16:04:25,300 		7800 of 10000 with 99.08% 	 Time used:  0.00 sec
2023-03-28 16:04:25,304 		7824 of 10000 with 99.08% 	 Time used:  0.00 sec
2023-03-28 16:04:25,308 		7848 of 10000 with 99.08% 	 Time used:  0.00 sec
2023-03-28 16:04:25,312 		7872 of 10000 with 99.09% 	 Time used:  0.00 sec
2023-03-28 16:04:25,318 		7896 of 10000 with 99.09% 	 Time used:  0.01 sec
2023-03-28 16:04:25,324 		7920 of 10000 with 99.09% 	 Time used:  0.01 sec
2023-03-28 16:04:25,329 		7944 of 10000 with 99.08% 	 Time used:  0.01 sec
2023-03-28 16:04:25,334 		7968 of 10000 with 99.08% 	 Time used:  0.00 sec
2023-03-28 16:04:25,340 		7992 of 10000 with 99.09% 	 Time used:  0.01 sec
2023-03-28 16:04:25,344 		8016 of 10000 with 99.09% 	 Time used:  0.00 sec
2023-03-28 16:04:25,348 		8040 of 10000 with 99.09% 	 Time used:  0.00 sec
2023-03-28 16:04:25,351 		8064 of 10000 with 99.09% 	 Time used:  0.00 sec
2023-03-28 16:04:25,355 		8088 of 10000 with 99.10% 	 Time used:  0.00 sec
2023-03-28 16:04:25,359 		8112 of 10000 with 99.10% 	 Time used:  0.00 sec
2023-03-28 16:04:25,365 		8136 of 10000 with 99.10% 	 Time used:  0.01 sec
2023-03-28 16:04:25,368 		8160 of 10000 with 99.11% 	 Time used:  0.00 sec
2023-03-28 16:04:25,372 		8184 of 10000 with 99.11% 	 Time used:  0.00 sec
2023-03-28 16:04:25,376 		8208 of 10000 with 99.11% 	 Time used:  0.00 sec
2023-03-28 16:04:25,380 		8232 of 10000 with 99.11% 	 Time used:  0.00 sec
2023-03-28 16:04:25,384 		8256 of 10000 with 99.12% 	 Time used:  0.00 sec
2023-03-28 16:04:25,387 		8280 of 10000 with 99.12% 	 Time used:  0.00 sec
2023-03-28 16:04:25,391 		8304 of 10000 with 99.12% 	 Time used:  0.00 sec
2023-03-28 16:04:25,396 		8328 of 10000 with 99.11% 	 Time used:  0.00 sec
2023-03-28 16:04:25,406 		8352 of 10000 with 99.11% 	 Time used:  0.01 sec
2023-03-28 16:04:25,414 		8376 of 10000 with 99.12% 	 Time used:  0.01 sec
2023-03-28 16:04:25,420 		8400 of 10000 with 99.12% 	 Time used:  0.01 sec
2023-03-28 16:04:25,424 		8424 of 10000 with 99.11% 	 Time used:  0.00 sec
2023-03-28 16:04:25,430 		8448 of 10000 with 99.11% 	 Time used:  0.01 sec
2023-03-28 16:04:25,436 		8472 of 10000 with 99.11% 	 Time used:  0.01 sec
2023-03-28 16:04:25,441 		8496 of 10000 with 99.12% 	 Time used:  0.01 sec
2023-03-28 16:04:25,445 		8520 of 10000 with 99.12% 	 Time used:  0.00 sec
2023-03-28 16:04:25,452 		8544 of 10000 with 99.12% 	 Time used:  0.01 sec
2023-03-28 16:04:25,457 		8568 of 10000 with 99.12% 	 Time used:  0.00 sec
2023-03-28 16:04:25,463 		8592 of 10000 with 99.13% 	 Time used:  0.01 sec
2023-03-28 16:04:25,467 		8616 of 10000 with 99.13% 	 Time used:  0.00 sec
2023-03-28 16:04:25,470 		8640 of 10000 with 99.13% 	 Time used:  0.00 sec
2023-03-28 16:04:25,474 		8664 of 10000 with 99.13% 	 Time used:  0.00 sec
2023-03-28 16:04:25,478 		8688 of 10000 with 99.14% 	 Time used:  0.00 sec
2023-03-28 16:04:25,481 		8712 of 10000 with 99.14% 	 Time used:  0.00 sec
2023-03-28 16:04:25,485 		8736 of 10000 with 99.14% 	 Time used:  0.00 sec
2023-03-28 16:04:25,490 		8760 of 10000 with 99.14% 	 Time used:  0.00 sec
2023-03-28 16:04:25,494 		8784 of 10000 with 99.15% 	 Time used:  0.00 sec
2023-03-28 16:04:25,497 		8808 of 10000 with 99.15% 	 Time used:  0.00 sec
2023-03-28 16:04:25,501 		8832 of 10000 with 99.15% 	 Time used:  0.00 sec
2023-03-28 16:04:25,507 		8856 of 10000 with 99.15% 	 Time used:  0.01 sec
2023-03-28 16:04:25,511 		8880 of 10000 with 99.16% 	 Time used:  0.00 sec
2023-03-28 16:04:25,516 		8904 of 10000 with 99.16% 	 Time used:  0.00 sec
2023-03-28 16:04:25,522 		8928 of 10000 with 99.16% 	 Time used:  0.01 sec
2023-03-28 16:04:25,526 		8952 of 10000 with 99.16% 	 Time used:  0.00 sec
2023-03-28 16:04:25,530 		8976 of 10000 with 99.16% 	 Time used:  0.00 sec
2023-03-28 16:04:25,533 		9000 of 10000 with 99.17% 	 Time used:  0.00 sec
2023-03-28 16:04:25,537 		9024 of 10000 with 99.16% 	 Time used:  0.00 sec
2023-03-28 16:04:25,540 		9048 of 10000 with 99.16% 	 Time used:  0.00 sec
2023-03-28 16:04:25,544 		9072 of 10000 with 99.16% 	 Time used:  0.00 sec
2023-03-28 16:04:25,547 		9096 of 10000 with 99.16% 	 Time used:  0.00 sec
2023-03-28 16:04:25,551 		9120 of 10000 with 99.17% 	 Time used:  0.00 sec
2023-03-28 16:04:25,555 		9144 of 10000 with 99.17% 	 Time used:  0.00 sec
2023-03-28 16:04:25,559 		9168 of 10000 with 99.17% 	 Time used:  0.00 sec
2023-03-28 16:04:25,564 		9192 of 10000 with 99.17% 	 Time used:  0.00 sec
2023-03-28 16:04:25,568 		9216 of 10000 with 99.18% 	 Time used:  0.00 sec
2023-03-28 16:04:25,572 		9240 of 10000 with 99.18% 	 Time used:  0.00 sec
2023-03-28 16:04:25,578 		9264 of 10000 with 99.18% 	 Time used:  0.01 sec
2023-03-28 16:04:25,582 		9288 of 10000 with 99.18% 	 Time used:  0.00 sec
2023-03-28 16:04:25,588 		9312 of 10000 with 99.18% 	 Time used:  0.01 sec
2023-03-28 16:04:25,594 		9336 of 10000 with 99.19% 	 Time used:  0.01 sec
2023-03-28 16:04:25,598 		9360 of 10000 with 99.19% 	 Time used:  0.00 sec
2023-03-28 16:04:25,602 		9384 of 10000 with 99.19% 	 Time used:  0.00 sec
2023-03-28 16:04:25,605 		9408 of 10000 with 99.19% 	 Time used:  0.00 sec
2023-03-28 16:04:25,609 		9432 of 10000 with 99.19% 	 Time used:  0.00 sec
2023-03-28 16:04:25,616 		9456 of 10000 with 99.20% 	 Time used:  0.01 sec
2023-03-28 16:04:25,621 		9480 of 10000 with 99.20% 	 Time used:  0.01 sec
2023-03-28 16:04:25,625 		9504 of 10000 with 99.20% 	 Time used:  0.00 sec
2023-03-28 16:04:25,631 		9528 of 10000 with 99.19% 	 Time used:  0.00 sec
2023-03-28 16:04:25,637 		9552 of 10000 with 99.19% 	 Time used:  0.01 sec
2023-03-28 16:04:25,643 		9576 of 10000 with 99.20% 	 Time used:  0.01 sec
2023-03-28 16:04:25,649 		9600 of 10000 with 99.20% 	 Time used:  0.01 sec
2023-03-28 16:04:25,654 		9624 of 10000 with 99.20% 	 Time used:  0.01 sec
2023-03-28 16:04:25,661 		9648 of 10000 with 99.20% 	 Time used:  0.01 sec
2023-03-28 16:04:25,667 		9672 of 10000 with 99.20% 	 Time used:  0.01 sec
2023-03-28 16:04:25,671 		9696 of 10000 with 99.20% 	 Time used:  0.00 sec
2023-03-28 16:04:25,674 		9720 of 10000 with 99.20% 	 Time used:  0.00 sec
2023-03-28 16:04:25,678 		9744 of 10000 with 99.19% 	 Time used:  0.00 sec
2023-03-28 16:04:25,682 		9768 of 10000 with 99.19% 	 Time used:  0.00 sec
2023-03-28 16:04:25,686 		9792 of 10000 with 99.18% 	 Time used:  0.00 sec
2023-03-28 16:04:25,689 		9816 of 10000 with 99.19% 	 Time used:  0.00 sec
2023-03-28 16:04:25,693 		9840 of 10000 with 99.19% 	 Time used:  0.00 sec
2023-03-28 16:04:25,698 		9864 of 10000 with 99.19% 	 Time used:  0.00 sec
2023-03-28 16:04:25,702 		9888 of 10000 with 99.19% 	 Time used:  0.00 sec
2023-03-28 16:04:25,707 		9912 of 10000 with 99.18% 	 Time used:  0.00 sec
2023-03-28 16:04:25,711 		9936 of 10000 with 99.18% 	 Time used:  0.00 sec
2023-03-28 16:04:25,716 		9960 of 10000 with 99.19% 	 Time used:  0.00 sec
2023-03-28 16:04:25,721 		9984 of 10000 with 99.19% 	 Time used:  0.01 sec
2023-03-28 16:04:25,725 		10000 of 10000 with 99.19% 	 Time used:  0.00 sec
2023-03-28 16:04:25,725 
2023-03-28 16:04:25,732 			Learning rate: weights:   1.000e-03    
2023-03-28 16:04:25,732 			Last test performance: 99.19%
2023-03-28 16:04:25,732 ----------------
2023-03-28 16:04:25,848   17  =>  0    		Training 486 pattern with 99.38% 	Forward time: 	 0.10 sec
2023-03-28 16:04:25,848 			Loss:    5.905e-04    			Backward time: 	 0.01 sec 
2023-03-28 16:04:25,889 			Learning rate: weights:   1.000e-03    
2023-03-28 16:04:25,889 			Last test performance: 99.19%
2023-03-28 16:04:25,889 ----------------
2023-03-28 16:04:26,034   17  =>  1    		Training 486 pattern with 98.96% 	Forward time: 	 0.12 sec
2023-03-28 16:04:26,034 			Loss:    2.607e-03    			Backward time: 	 0.01 sec 
2023-03-28 16:04:26,147 			Learning rate: weights:   1.000e-03    
2023-03-28 16:04:26,147 			Last test performance: 99.19%
2023-03-28 16:04:26,147 ----------------
2023-03-28 16:04:26,313   17  =>  2    		Training 486 pattern with 99.79% 	Forward time: 	 0.15 sec
2023-03-28 16:04:26,313 			Loss:    4.253e-04    			Backward time: 	 0.01 sec 
2023-03-28 16:04:26,374 			Learning rate: weights:   1.000e-03    
2023-03-28 16:04:26,374 			Last test performance: 99.19%
2023-03-28 16:04:26,374 ----------------
2023-03-28 16:04:26,536   17  =>  3    		Training 486 pattern with 98.33% 	Forward time: 	 0.15 sec
2023-03-28 16:04:26,536 			Loss:    2.551e-03    			Backward time: 	 0.01 sec 
2023-03-28 16:04:26,601 			Learning rate: weights:   1.000e-03    
2023-03-28 16:04:26,601 			Last test performance: 99.19%
2023-03-28 16:04:26,601 ----------------
2023-03-28 16:04:26,739   17  =>  4    		Training 486 pattern with 99.17% 	Forward time: 	 0.12 sec
2023-03-28 16:04:26,739 			Loss:    1.027e-03    			Backward time: 	 0.01 sec 
2023-03-28 16:04:26,815 			Learning rate: weights:   1.000e-03    
2023-03-28 16:04:26,815 			Last test performance: 99.19%
2023-03-28 16:04:26,815 ----------------
2023-03-28 16:04:26,959   17  =>  5    		Training 486 pattern with 99.58% 	Forward time: 	 0.13 sec
2023-03-28 16:04:26,960 			Loss:    5.730e-04    			Backward time: 	 0.01 sec 
2023-03-28 16:04:26,996 			Learning rate: weights:   1.000e-03    
2023-03-28 16:04:26,996 			Last test performance: 99.19%
2023-03-28 16:04:26,996 ----------------
2023-03-28 16:04:27,145   17  =>  6    		Training 486 pattern with 99.38% 	Forward time: 	 0.13 sec
2023-03-28 16:04:27,145 			Loss:    1.369e-03    			Backward time: 	 0.01 sec 
2023-03-28 16:04:27,188 			Learning rate: weights:   1.000e-03    
2023-03-28 16:04:27,188 			Last test performance: 99.19%
2023-03-28 16:04:27,188 ----------------
2023-03-28 16:04:27,317   17  =>  7    		Training 486 pattern with 98.33% 	Forward time: 	 0.12 sec
2023-03-28 16:04:27,317 			Loss:    2.010e-03    			Backward time: 	 0.01 sec 
2023-03-28 16:04:27,403 			Learning rate: weights:   1.000e-03    
2023-03-28 16:04:27,403 			Last test performance: 99.19%
2023-03-28 16:04:27,403 ----------------
2023-03-28 16:04:27,563   17  =>  8    		Training 486 pattern with 99.17% 	Forward time: 	 0.14 sec
2023-03-28 16:04:27,563 			Loss:    1.155e-03    			Backward time: 	 0.01 sec 
2023-03-28 16:04:27,607 			Learning rate: weights:   1.000e-03    
2023-03-28 16:04:27,608 			Last test performance: 99.19%
2023-03-28 16:04:27,608 ----------------
2023-03-28 16:04:27,767   17  =>  9    		Training 486 pattern with 99.38% 	Forward time: 	 0.14 sec
2023-03-28 16:04:27,767 			Loss:    7.410e-04    			Backward time: 	 0.01 sec 
2023-03-28 16:04:27,814 			Learning rate: weights:   1.000e-03    
2023-03-28 16:04:27,814 			Last test performance: 99.19%
2023-03-28 16:04:27,814 ----------------
2023-03-28 16:04:27,967   17  =>  10   		Training 486 pattern with 98.96% 	Forward time: 	 0.14 sec
2023-03-28 16:04:27,967 			Loss:    1.825e-03    			Backward time: 	 0.01 sec 
2023-03-28 16:04:28,007 			Learning rate: weights:   1.000e-03    
2023-03-28 16:04:28,007 			Last test performance: 99.19%
2023-03-28 16:04:28,007 ----------------
2023-03-28 16:04:28,140   17  =>  11   		Training 486 pattern with 98.96% 	Forward time: 	 0.12 sec
2023-03-28 16:04:28,140 			Loss:    1.162e-03    			Backward time: 	 0.01 sec 
2023-03-28 16:04:28,184 			Learning rate: weights:   1.000e-03    
2023-03-28 16:04:28,184 			Last test performance: 99.19%
2023-03-28 16:04:28,184 ----------------
2023-03-28 16:04:28,312   17  =>  12   		Training 486 pattern with 99.79% 	Forward time: 	 0.11 sec
2023-03-28 16:04:28,312 			Loss:    4.417e-04    			Backward time: 	 0.01 sec 
2023-03-28 16:04:28,379 			Learning rate: weights:   1.000e-03    
2023-03-28 16:04:28,379 			Last test performance: 99.19%
2023-03-28 16:04:28,379 ----------------
2023-03-28 16:04:28,523   17  =>  13   		Training 486 pattern with 98.75% 	Forward time: 	 0.13 sec
2023-03-28 16:04:28,523 			Loss:    1.340e-03    			Backward time: 	 0.01 sec 
2023-03-28 16:04:28,582 			Learning rate: weights:   1.000e-03    
2023-03-28 16:04:28,582 			Last test performance: 99.19%
2023-03-28 16:04:28,582 ----------------
2023-03-28 16:04:28,718   17  =>  14   		Training 486 pattern with 99.17% 	Forward time: 	 0.12 sec
2023-03-28 16:04:28,718 			Loss:    1.195e-03    			Backward time: 	 0.01 sec 
2023-03-28 16:04:28,765 			Learning rate: weights:   1.000e-03    
2023-03-28 16:04:28,765 			Last test performance: 99.19%
2023-03-28 16:04:28,765 ----------------
2023-03-28 16:04:28,900   17  =>  15   		Training 486 pattern with 99.17% 	Forward time: 	 0.12 sec
2023-03-28 16:04:28,900 			Loss:    1.328e-03    			Backward time: 	 0.01 sec 
2023-03-28 16:04:28,949 			Learning rate: weights:   1.000e-03    
2023-03-28 16:04:28,949 			Last test performance: 99.19%
2023-03-28 16:04:28,949 ----------------
2023-03-28 16:04:29,091   17  =>  16   		Training 486 pattern with 99.79% 	Forward time: 	 0.12 sec
2023-03-28 16:04:29,091 			Loss:    4.510e-04    			Backward time: 	 0.01 sec 
2023-03-28 16:04:29,131 			Learning rate: weights:   1.000e-03    
2023-03-28 16:04:29,131 			Last test performance: 99.19%
2023-03-28 16:04:29,131 ----------------
2023-03-28 16:04:29,261   17  =>  17   		Training 486 pattern with 98.96% 	Forward time: 	 0.12 sec
2023-03-28 16:04:29,261 			Loss:    9.279e-04    			Backward time: 	 0.01 sec 
2023-03-28 16:04:29,304 			Learning rate: weights:   1.000e-03    
2023-03-28 16:04:29,304 			Last test performance: 99.19%
2023-03-28 16:04:29,304 ----------------
2023-03-28 16:04:29,458   17  =>  18   		Training 486 pattern with 99.38% 	Forward time: 	 0.14 sec
2023-03-28 16:04:29,458 			Loss:    6.142e-04    			Backward time: 	 0.01 sec 
2023-03-28 16:04:29,521 			Learning rate: weights:   1.000e-03    
2023-03-28 16:04:29,521 			Last test performance: 99.19%
2023-03-28 16:04:29,521 ----------------
2023-03-28 16:04:29,655   17  =>  19   		Training 486 pattern with 98.96% 	Forward time: 	 0.12 sec
2023-03-28 16:04:29,655 			Loss:    9.941e-04    			Backward time: 	 0.01 sec 
2023-03-28 16:04:29,703 			Learning rate: weights:   1.000e-03    
2023-03-28 16:04:29,703 			Last test performance: 99.19%
2023-03-28 16:04:29,703 ----------------
2023-03-28 16:04:29,850   17  =>  20   		Training 486 pattern with 99.38% 	Forward time: 	 0.13 sec
2023-03-28 16:04:29,850 			Loss:    1.042e-03    			Backward time: 	 0.01 sec 
2023-03-28 16:04:29,908 			Learning rate: weights:   1.000e-03    
2023-03-28 16:04:29,908 			Last test performance: 99.19%
2023-03-28 16:04:29,908 ----------------
2023-03-28 16:04:30,064   17  =>  21   		Training 486 pattern with 98.33% 	Forward time: 	 0.14 sec
2023-03-28 16:04:30,064 			Loss:    1.497e-03    			Backward time: 	 0.01 sec 
2023-03-28 16:04:30,131 			Learning rate: weights:   1.000e-03    
2023-03-28 16:04:30,131 			Last test performance: 99.19%
2023-03-28 16:04:30,131 ----------------
2023-03-28 16:04:30,260   17  =>  22   		Training 486 pattern with 99.17% 	Forward time: 	 0.11 sec
2023-03-28 16:04:30,260 			Loss:    1.255e-03    			Backward time: 	 0.01 sec 
2023-03-28 16:04:30,370 			Learning rate: weights:   1.000e-03    
2023-03-28 16:04:30,370 			Last test performance: 99.19%
2023-03-28 16:04:30,370 ----------------
2023-03-28 16:04:30,506   17  =>  23   		Training 486 pattern with 98.96% 	Forward time: 	 0.12 sec
2023-03-28 16:04:30,506 			Loss:    1.026e-03    			Backward time: 	 0.01 sec 
2023-03-28 16:04:30,550 			Learning rate: weights:   1.000e-03    
2023-03-28 16:04:30,550 			Last test performance: 99.19%
2023-03-28 16:04:30,550 ----------------
2023-03-28 16:04:30,686   17  =>  24   		Training 486 pattern with 99.38% 	Forward time: 	 0.12 sec
2023-03-28 16:04:30,686 			Loss:    9.724e-04    			Backward time: 	 0.01 sec 
2023-03-28 16:04:30,750 			Learning rate: weights:   1.000e-03    
2023-03-28 16:04:30,751 			Last test performance: 99.19%
2023-03-28 16:04:30,751 ----------------
2023-03-28 16:04:30,898   17  =>  25   		Training 486 pattern with 99.79% 	Forward time: 	 0.13 sec
2023-03-28 16:04:30,898 			Loss:    3.317e-04    			Backward time: 	 0.01 sec 
2023-03-28 16:04:30,941 			Learning rate: weights:   1.000e-03    
2023-03-28 16:04:30,941 			Last test performance: 99.19%
2023-03-28 16:04:30,941 ----------------
2023-03-28 16:04:31,082   17  =>  26   		Training 486 pattern with 98.96% 	Forward time: 	 0.12 sec
2023-03-28 16:04:31,082 			Loss:    9.969e-04    			Backward time: 	 0.01 sec 
2023-03-28 16:04:31,143 			Learning rate: weights:   1.000e-03    
2023-03-28 16:04:31,144 			Last test performance: 99.19%
2023-03-28 16:04:31,144 ----------------
2023-03-28 16:04:31,272   17  =>  27   		Training 486 pattern with 99.58% 	Forward time: 	 0.12 sec
2023-03-28 16:04:31,273 			Loss:    4.714e-04    			Backward time: 	 0.01 sec 
2023-03-28 16:04:31,319 			Learning rate: weights:   1.000e-03    
2023-03-28 16:04:31,319 			Last test performance: 99.19%
2023-03-28 16:04:31,319 ----------------
2023-03-28 16:04:31,464   17  =>  28   		Training 486 pattern with 99.17% 	Forward time: 	 0.13 sec
2023-03-28 16:04:31,464 			Loss:    7.726e-04    			Backward time: 	 0.01 sec 
2023-03-28 16:04:31,513 			Learning rate: weights:   1.000e-03    
2023-03-28 16:04:31,513 			Last test performance: 99.19%
2023-03-28 16:04:31,513 ----------------
2023-03-28 16:04:31,679   17  =>  29   		Training 486 pattern with 99.38% 	Forward time: 	 0.15 sec
2023-03-28 16:04:31,679 			Loss:    8.498e-04    			Backward time: 	 0.01 sec 
2023-03-28 16:04:31,729 			Learning rate: weights:   1.000e-03    
2023-03-28 16:04:31,729 			Last test performance: 99.19%
2023-03-28 16:04:31,729 ----------------
2023-03-28 16:04:31,843   17  =>  30   		Training 486 pattern with 99.58% 	Forward time: 	 0.10 sec
2023-03-28 16:04:31,844 			Loss:    1.079e-03    			Backward time: 	 0.01 sec 
2023-03-28 16:04:31,893 			Learning rate: weights:   1.000e-03    
2023-03-28 16:04:31,893 			Last test performance: 99.19%
2023-03-28 16:04:31,893 ----------------
2023-03-28 16:04:32,040   17  =>  31   		Training 486 pattern with 98.54% 	Forward time: 	 0.13 sec
2023-03-28 16:04:32,040 			Loss:    1.714e-03    			Backward time: 	 0.01 sec 
2023-03-28 16:04:32,080 			Learning rate: weights:   1.000e-03    
2023-03-28 16:04:32,080 			Last test performance: 99.19%
2023-03-28 16:04:32,080 ----------------
2023-03-28 16:04:32,228   17  =>  32   		Training 486 pattern with 99.17% 	Forward time: 	 0.13 sec
2023-03-28 16:04:32,228 			Loss:    1.485e-03    			Backward time: 	 0.01 sec 
2023-03-28 16:04:32,295 			Learning rate: weights:   1.000e-03    
2023-03-28 16:04:32,295 			Last test performance: 99.19%
2023-03-28 16:04:32,295 ----------------
2023-03-28 16:04:32,441   17  =>  33   		Training 486 pattern with 98.12% 	Forward time: 	 0.13 sec
2023-03-28 16:04:32,441 			Loss:    1.928e-03    			Backward time: 	 0.01 sec 
2023-03-28 16:04:32,488 			Learning rate: weights:   1.000e-03    
2023-03-28 16:04:32,488 			Last test performance: 99.19%
2023-03-28 16:04:32,488 ----------------
2023-03-28 16:04:32,630   17  =>  34   		Training 486 pattern with 98.75% 	Forward time: 	 0.13 sec
2023-03-28 16:04:32,630 			Loss:    9.210e-04    			Backward time: 	 0.01 sec 
2023-03-28 16:04:32,677 			Learning rate: weights:   1.000e-03    
2023-03-28 16:04:32,677 			Last test performance: 99.19%
2023-03-28 16:04:32,677 ----------------
2023-03-28 16:04:32,830   17  =>  35   		Training 486 pattern with 99.58% 	Forward time: 	 0.14 sec
2023-03-28 16:04:32,830 			Loss:    6.984e-04    			Backward time: 	 0.01 sec 
2023-03-28 16:04:32,903 			Learning rate: weights:   1.000e-03    
2023-03-28 16:04:32,903 			Last test performance: 99.19%
2023-03-28 16:04:32,903 ----------------
2023-03-28 16:04:33,057   17  =>  36   		Training 486 pattern with 99.17% 	Forward time: 	 0.14 sec
2023-03-28 16:04:33,057 			Loss:    8.603e-04    			Backward time: 	 0.01 sec 
2023-03-28 16:04:33,107 			Learning rate: weights:   1.000e-03    
2023-03-28 16:04:33,107 			Last test performance: 99.19%
2023-03-28 16:04:33,107 ----------------
2023-03-28 16:04:33,252   17  =>  37   		Training 486 pattern with 99.58% 	Forward time: 	 0.13 sec
2023-03-28 16:04:33,252 			Loss:    6.186e-04    			Backward time: 	 0.01 sec 
2023-03-28 16:04:33,319 			Learning rate: weights:   1.000e-03    
2023-03-28 16:04:33,319 			Last test performance: 99.19%
2023-03-28 16:04:33,319 ----------------
2023-03-28 16:04:33,438   17  =>  38   		Training 486 pattern with 98.96% 	Forward time: 	 0.10 sec
2023-03-28 16:04:33,438 			Loss:    1.622e-03    			Backward time: 	 0.01 sec 
2023-03-28 16:04:33,476 			Learning rate: weights:   1.000e-03    
2023-03-28 16:04:33,476 			Last test performance: 99.19%
2023-03-28 16:04:33,476 ----------------
2023-03-28 16:04:33,615   17  =>  39   		Training 486 pattern with 98.54% 	Forward time: 	 0.13 sec
2023-03-28 16:04:33,615 			Loss:    1.546e-03    			Backward time: 	 0.01 sec 
2023-03-28 16:04:33,678 			Learning rate: weights:   1.000e-03    
2023-03-28 16:04:33,678 			Last test performance: 99.19%
2023-03-28 16:04:33,678 ----------------
2023-03-28 16:04:33,815   17  =>  40   		Training 486 pattern with 99.58% 	Forward time: 	 0.12 sec
2023-03-28 16:04:33,815 			Loss:    5.365e-04    			Backward time: 	 0.01 sec 
2023-03-28 16:04:33,852 			Learning rate: weights:   1.000e-03    
2023-03-28 16:04:33,852 			Last test performance: 99.19%
2023-03-28 16:04:33,852 ----------------
2023-03-28 16:04:34,007   17  =>  41   		Training 486 pattern with 99.38% 	Forward time: 	 0.14 sec
2023-03-28 16:04:34,007 			Loss:    7.104e-04    			Backward time: 	 0.01 sec 
2023-03-28 16:04:34,052 			Learning rate: weights:   1.000e-03    
2023-03-28 16:04:34,052 			Last test performance: 99.19%
2023-03-28 16:04:34,052 ----------------
2023-03-28 16:04:34,214   17  =>  42   		Training 486 pattern with 99.58% 	Forward time: 	 0.14 sec
2023-03-28 16:04:34,214 			Loss:    4.807e-04    			Backward time: 	 0.01 sec 
2023-03-28 16:04:34,297 			Learning rate: weights:   1.000e-03    
2023-03-28 16:04:34,297 			Last test performance: 99.19%
2023-03-28 16:04:34,297 ----------------
2023-03-28 16:04:34,459   17  =>  43   		Training 486 pattern with 99.17% 	Forward time: 	 0.15 sec
2023-03-28 16:04:34,459 			Loss:    8.572e-04    			Backward time: 	 0.01 sec 
2023-03-28 16:04:34,496 			Learning rate: weights:   1.000e-03    
2023-03-28 16:04:34,496 			Last test performance: 99.19%
2023-03-28 16:04:34,496 ----------------
2023-03-28 16:04:34,644   17  =>  44   		Training 486 pattern with 98.96% 	Forward time: 	 0.13 sec
2023-03-28 16:04:34,645 			Loss:    1.156e-03    			Backward time: 	 0.01 sec 
2023-03-28 16:04:34,683 			Learning rate: weights:   1.000e-03    
2023-03-28 16:04:34,683 			Last test performance: 99.19%
2023-03-28 16:04:34,683 ----------------
2023-03-28 16:04:34,832   17  =>  45   		Training 486 pattern with 99.38% 	Forward time: 	 0.14 sec
2023-03-28 16:04:34,833 			Loss:    5.196e-04    			Backward time: 	 0.01 sec 
2023-03-28 16:04:34,869 			Learning rate: weights:   1.000e-03    
2023-03-28 16:04:34,869 			Last test performance: 99.19%
2023-03-28 16:04:34,870 ----------------
2023-03-28 16:04:34,990   17  =>  46   		Training 486 pattern with 98.96% 	Forward time: 	 0.11 sec
2023-03-28 16:04:34,990 			Loss:    1.458e-03    			Backward time: 	 0.01 sec 
2023-03-28 16:04:35,025 			Learning rate: weights:   1.000e-03    
2023-03-28 16:04:35,025 			Last test performance: 99.19%
2023-03-28 16:04:35,025 ----------------
2023-03-28 16:04:35,177   17  =>  47   		Training 486 pattern with 98.54% 	Forward time: 	 0.14 sec
2023-03-28 16:04:35,177 			Loss:    1.497e-03    			Backward time: 	 0.01 sec 
2023-03-28 16:04:35,236 			Learning rate: weights:   1.000e-03    
2023-03-28 16:04:35,236 			Last test performance: 99.19%
2023-03-28 16:04:35,236 ----------------
2023-03-28 16:04:35,372   17  =>  48   		Training 486 pattern with 100.00% 	Forward time: 	 0.12 sec
2023-03-28 16:04:35,372 			Loss:    3.056e-04    			Backward time: 	 0.01 sec 
2023-03-28 16:04:35,421 			Learning rate: weights:   1.000e-03    
2023-03-28 16:04:35,422 			Last test performance: 99.19%
2023-03-28 16:04:35,422 ----------------
2023-03-28 16:04:35,579   17  =>  49   		Training 486 pattern with 99.17% 	Forward time: 	 0.14 sec
2023-03-28 16:04:35,579 			Loss:    1.019e-03    			Backward time: 	 0.01 sec 
2023-03-28 16:04:35,641 			Learning rate: weights:   1.000e-03    
2023-03-28 16:04:35,641 			Last test performance: 99.19%
2023-03-28 16:04:35,641 ----------------
2023-03-28 16:04:35,768   17  =>  50   		Training 486 pattern with 98.75% 	Forward time: 	 0.11 sec
2023-03-28 16:04:35,768 			Loss:    1.405e-03    			Backward time: 	 0.01 sec 
2023-03-28 16:04:35,908 			Learning rate: weights:   1.000e-03    
2023-03-28 16:04:35,908 			Last test performance: 99.19%
2023-03-28 16:04:35,908 ----------------
2023-03-28 16:04:36,029   17  =>  51   		Training 486 pattern with 99.17% 	Forward time: 	 0.11 sec
2023-03-28 16:04:36,029 			Loss:    7.119e-04    			Backward time: 	 0.01 sec 
2023-03-28 16:04:36,066 			Learning rate: weights:   1.000e-03    
2023-03-28 16:04:36,066 			Last test performance: 99.19%
2023-03-28 16:04:36,067 ----------------
2023-03-28 16:04:36,191   17  =>  52   		Training 486 pattern with 99.17% 	Forward time: 	 0.11 sec
2023-03-28 16:04:36,191 			Loss:    8.416e-04    			Backward time: 	 0.01 sec 
2023-03-28 16:04:36,237 			Learning rate: weights:   1.000e-03    
2023-03-28 16:04:36,237 			Last test performance: 99.19%
2023-03-28 16:04:36,237 ----------------
2023-03-28 16:04:36,358   17  =>  53   		Training 486 pattern with 98.75% 	Forward time: 	 0.11 sec
2023-03-28 16:04:36,359 			Loss:    2.134e-03    			Backward time: 	 0.01 sec 
2023-03-28 16:04:36,397 			Learning rate: weights:   1.000e-03    
2023-03-28 16:04:36,397 			Last test performance: 99.19%
2023-03-28 16:04:36,397 ----------------
2023-03-28 16:04:36,551   17  =>  54   		Training 486 pattern with 98.96% 	Forward time: 	 0.13 sec
2023-03-28 16:04:36,551 			Loss:    1.417e-03    			Backward time: 	 0.01 sec 
2023-03-28 16:04:36,589 			Learning rate: weights:   1.000e-03    
2023-03-28 16:04:36,589 			Last test performance: 99.19%
2023-03-28 16:04:36,589 ----------------
2023-03-28 16:04:36,746   17  =>  55   		Training 486 pattern with 98.96% 	Forward time: 	 0.14 sec
2023-03-28 16:04:36,746 			Loss:    1.848e-03    			Backward time: 	 0.01 sec 
2023-03-28 16:04:36,793 			Learning rate: weights:   1.000e-03    
2023-03-28 16:04:36,793 			Last test performance: 99.19%
2023-03-28 16:04:36,793 ----------------
2023-03-28 16:04:36,926   17  =>  56   		Training 486 pattern with 98.96% 	Forward time: 	 0.12 sec
2023-03-28 16:04:36,926 			Loss:    1.959e-03    			Backward time: 	 0.01 sec 
2023-03-28 16:04:36,969 			Learning rate: weights:   1.000e-03    
2023-03-28 16:04:36,969 			Last test performance: 99.19%
2023-03-28 16:04:36,969 ----------------
2023-03-28 16:04:37,126   17  =>  57   		Training 486 pattern with 98.96% 	Forward time: 	 0.14 sec
2023-03-28 16:04:37,126 			Loss:    8.049e-04    			Backward time: 	 0.01 sec 
2023-03-28 16:04:37,168 			Learning rate: weights:   1.000e-03    
2023-03-28 16:04:37,168 			Last test performance: 99.19%
2023-03-28 16:04:37,168 ----------------
2023-03-28 16:04:37,298   17  =>  58   		Training 486 pattern with 99.38% 	Forward time: 	 0.12 sec
2023-03-28 16:04:37,298 			Loss:    7.494e-04    			Backward time: 	 0.01 sec 
2023-03-28 16:04:37,340 			Learning rate: weights:   1.000e-03    
2023-03-28 16:04:37,340 			Last test performance: 99.19%
2023-03-28 16:04:37,340 ----------------
2023-03-28 16:04:37,465   17  =>  59   		Training 486 pattern with 99.38% 	Forward time: 	 0.11 sec
2023-03-28 16:04:37,465 			Loss:    9.931e-04    			Backward time: 	 0.01 sec 
2023-03-28 16:04:37,507 			Learning rate: weights:   1.000e-03    
2023-03-28 16:04:37,507 			Last test performance: 99.19%
2023-03-28 16:04:37,507 ----------------
2023-03-28 16:04:37,656   17  =>  60   		Training 486 pattern with 99.79% 	Forward time: 	 0.13 sec
2023-03-28 16:04:37,656 			Loss:    3.811e-04    			Backward time: 	 0.01 sec 
2023-03-28 16:04:37,695 			Learning rate: weights:   1.000e-03    
2023-03-28 16:04:37,695 			Last test performance: 99.19%
2023-03-28 16:04:37,695 ----------------
2023-03-28 16:04:37,811   17  =>  61   		Training 486 pattern with 99.38% 	Forward time: 	 0.10 sec
2023-03-28 16:04:37,811 			Loss:    5.919e-04    			Backward time: 	 0.01 sec 
2023-03-28 16:04:37,846 			Learning rate: weights:   1.000e-03    
2023-03-28 16:04:37,846 			Last test performance: 99.19%
2023-03-28 16:04:37,846 ----------------
2023-03-28 16:04:38,000   17  =>  62   		Training 486 pattern with 99.79% 	Forward time: 	 0.14 sec
2023-03-28 16:04:38,000 			Loss:    4.848e-04    			Backward time: 	 0.01 sec 
2023-03-28 16:04:38,053 			Learning rate: weights:   1.000e-03    
2023-03-28 16:04:38,053 			Last test performance: 99.19%
2023-03-28 16:04:38,053 ----------------
2023-03-28 16:04:38,203   17  =>  63   		Training 486 pattern with 99.17% 	Forward time: 	 0.13 sec
2023-03-28 16:04:38,203 			Loss:    9.596e-04    			Backward time: 	 0.01 sec 
2023-03-28 16:04:38,248 			Learning rate: weights:   1.000e-03    
2023-03-28 16:04:38,248 			Last test performance: 99.19%
2023-03-28 16:04:38,248 ----------------
2023-03-28 16:04:38,386   17  =>  64   		Training 486 pattern with 99.58% 	Forward time: 	 0.12 sec
2023-03-28 16:04:38,386 			Loss:    6.391e-04    			Backward time: 	 0.01 sec 
2023-03-28 16:04:38,428 			Learning rate: weights:   1.000e-03    
2023-03-28 16:04:38,428 			Last test performance: 99.19%
2023-03-28 16:04:38,428 ----------------
2023-03-28 16:04:38,559   17  =>  65   		Training 486 pattern with 98.96% 	Forward time: 	 0.12 sec
2023-03-28 16:04:38,559 			Loss:    1.870e-03    			Backward time: 	 0.01 sec 
2023-03-28 16:04:38,597 			Learning rate: weights:   1.000e-03    
2023-03-28 16:04:38,597 			Last test performance: 99.19%
2023-03-28 16:04:38,597 ----------------
2023-03-28 16:04:38,730   17  =>  66   		Training 486 pattern with 98.54% 	Forward time: 	 0.12 sec
2023-03-28 16:04:38,730 			Loss:    9.934e-04    			Backward time: 	 0.01 sec 
2023-03-28 16:04:38,776 			Learning rate: weights:   1.000e-03    
2023-03-28 16:04:38,776 			Last test performance: 99.19%
2023-03-28 16:04:38,776 ----------------
2023-03-28 16:04:38,923   17  =>  67   		Training 486 pattern with 98.54% 	Forward time: 	 0.13 sec
2023-03-28 16:04:38,923 			Loss:    1.283e-03    			Backward time: 	 0.01 sec 
2023-03-28 16:04:38,966 			Learning rate: weights:   1.000e-03    
2023-03-28 16:04:38,966 			Last test performance: 99.19%
2023-03-28 16:04:38,966 ----------------
2023-03-28 16:04:39,102   17  =>  68   		Training 486 pattern with 99.58% 	Forward time: 	 0.12 sec
2023-03-28 16:04:39,102 			Loss:    4.738e-04    			Backward time: 	 0.01 sec 
2023-03-28 16:04:39,144 			Learning rate: weights:   1.000e-03    
2023-03-28 16:04:39,144 			Last test performance: 99.19%
2023-03-28 16:04:39,145 ----------------
2023-03-28 16:04:39,299   17  =>  69   		Training 486 pattern with 99.79% 	Forward time: 	 0.14 sec
2023-03-28 16:04:39,299 			Loss:    5.290e-04    			Backward time: 	 0.01 sec 
2023-03-28 16:04:39,334 			Learning rate: weights:   1.000e-03    
2023-03-28 16:04:39,334 			Last test performance: 99.19%
2023-03-28 16:04:39,334 ----------------
2023-03-28 16:04:39,476   17  =>  70   		Training 486 pattern with 99.79% 	Forward time: 	 0.13 sec
2023-03-28 16:04:39,477 			Loss:    4.241e-04    			Backward time: 	 0.01 sec 
2023-03-28 16:04:39,512 			Learning rate: weights:   1.000e-03    
2023-03-28 16:04:39,512 			Last test performance: 99.19%
2023-03-28 16:04:39,512 ----------------
2023-03-28 16:04:39,644   17  =>  71   		Training 486 pattern with 98.96% 	Forward time: 	 0.12 sec
2023-03-28 16:04:39,644 			Loss:    1.315e-03    			Backward time: 	 0.01 sec 
2023-03-28 16:04:39,694 			Learning rate: weights:   1.000e-03    
2023-03-28 16:04:39,694 			Last test performance: 99.19%
2023-03-28 16:04:39,694 ----------------
2023-03-28 16:04:39,827   17  =>  72   		Training 486 pattern with 98.75% 	Forward time: 	 0.12 sec
2023-03-28 16:04:39,827 			Loss:    1.684e-03    			Backward time: 	 0.01 sec 
2023-03-28 16:04:39,869 			Learning rate: weights:   1.000e-03    
2023-03-28 16:04:39,869 			Last test performance: 99.19%
2023-03-28 16:04:39,869 ----------------
2023-03-28 16:04:40,023   17  =>  73   		Training 486 pattern with 99.17% 	Forward time: 	 0.14 sec
2023-03-28 16:04:40,023 			Loss:    6.345e-04    			Backward time: 	 0.01 sec 
2023-03-28 16:04:40,058 			Learning rate: weights:   1.000e-03    
2023-03-28 16:04:40,058 			Last test performance: 99.19%
2023-03-28 16:04:40,058 ----------------
2023-03-28 16:04:40,186   17  =>  74   		Training 486 pattern with 99.58% 	Forward time: 	 0.11 sec
2023-03-28 16:04:40,186 			Loss:    4.485e-04    			Backward time: 	 0.01 sec 
2023-03-28 16:04:40,279 			Learning rate: weights:   1.000e-03    
2023-03-28 16:04:40,279 			Last test performance: 99.19%
2023-03-28 16:04:40,280 ----------------
2023-03-28 16:04:40,437   17  =>  75   		Training 486 pattern with 98.96% 	Forward time: 	 0.14 sec
2023-03-28 16:04:40,438 			Loss:    1.367e-03    			Backward time: 	 0.01 sec 
2023-03-28 16:04:40,481 			Learning rate: weights:   1.000e-03    
2023-03-28 16:04:40,481 			Last test performance: 99.19%
2023-03-28 16:04:40,481 ----------------
2023-03-28 16:04:40,638   17  =>  76   		Training 486 pattern with 99.17% 	Forward time: 	 0.14 sec
2023-03-28 16:04:40,638 			Loss:    9.276e-04    			Backward time: 	 0.01 sec 
2023-03-28 16:04:40,678 			Learning rate: weights:   1.000e-03    
2023-03-28 16:04:40,678 			Last test performance: 99.19%
2023-03-28 16:04:40,678 ----------------
2023-03-28 16:04:40,821   17  =>  77   		Training 486 pattern with 98.96% 	Forward time: 	 0.13 sec
2023-03-28 16:04:40,821 			Loss:    1.104e-03    			Backward time: 	 0.01 sec 
2023-03-28 16:04:40,861 			Learning rate: weights:   1.000e-03    
2023-03-28 16:04:40,861 			Last test performance: 99.19%
2023-03-28 16:04:40,861 ----------------
2023-03-28 16:04:41,000   17  =>  78   		Training 486 pattern with 99.58% 	Forward time: 	 0.13 sec
2023-03-28 16:04:41,000 			Loss:    6.990e-04    			Backward time: 	 0.01 sec 
2023-03-28 16:04:41,034 			Learning rate: weights:   1.000e-03    
2023-03-28 16:04:41,034 			Last test performance: 99.19%
2023-03-28 16:04:41,034 ----------------
2023-03-28 16:04:41,175   17  =>  79   		Training 486 pattern with 98.96% 	Forward time: 	 0.13 sec
2023-03-28 16:04:41,175 			Loss:    9.515e-04    			Backward time: 	 0.01 sec 
2023-03-28 16:04:41,217 			Learning rate: weights:   1.000e-03    
2023-03-28 16:04:41,217 			Last test performance: 99.19%
2023-03-28 16:04:41,217 ----------------
2023-03-28 16:04:41,332   17  =>  80   		Training 486 pattern with 99.58% 	Forward time: 	 0.10 sec
2023-03-28 16:04:41,332 			Loss:    4.632e-04    			Backward time: 	 0.01 sec 
2023-03-28 16:04:41,367 			Learning rate: weights:   1.000e-03    
2023-03-28 16:04:41,367 			Last test performance: 99.19%
2023-03-28 16:04:41,367 ----------------
2023-03-28 16:04:41,506   17  =>  81   		Training 486 pattern with 99.38% 	Forward time: 	 0.12 sec
2023-03-28 16:04:41,506 			Loss:    1.183e-03    			Backward time: 	 0.01 sec 
2023-03-28 16:04:41,546 			Learning rate: weights:   1.000e-03    
2023-03-28 16:04:41,546 			Last test performance: 99.19%
2023-03-28 16:04:41,547 ----------------
2023-03-28 16:04:41,688   17  =>  82   		Training 486 pattern with 99.58% 	Forward time: 	 0.13 sec
2023-03-28 16:04:41,688 			Loss:    8.559e-04    			Backward time: 	 0.01 sec 
2023-03-28 16:04:41,743 			Learning rate: weights:   1.000e-03    
2023-03-28 16:04:41,743 			Last test performance: 99.19%
2023-03-28 16:04:41,743 ----------------
2023-03-28 16:04:41,859   17  =>  83   		Training 486 pattern with 99.17% 	Forward time: 	 0.10 sec
2023-03-28 16:04:41,859 			Loss:    1.109e-03    			Backward time: 	 0.01 sec 
2023-03-28 16:04:41,895 			Learning rate: weights:   1.000e-03    
2023-03-28 16:04:41,895 			Last test performance: 99.19%
2023-03-28 16:04:41,896 ----------------
2023-03-28 16:04:42,041   17  =>  84   		Training 486 pattern with 99.38% 	Forward time: 	 0.13 sec
2023-03-28 16:04:42,041 			Loss:    5.777e-04    			Backward time: 	 0.01 sec 
2023-03-28 16:04:42,078 			Learning rate: weights:   1.000e-03    
2023-03-28 16:04:42,079 			Last test performance: 99.19%
2023-03-28 16:04:42,079 ----------------
2023-03-28 16:04:42,214   17  =>  85   		Training 486 pattern with 98.96% 	Forward time: 	 0.12 sec
2023-03-28 16:04:42,214 			Loss:    1.117e-03    			Backward time: 	 0.01 sec 
2023-03-28 16:04:42,263 			Learning rate: weights:   1.000e-03    
2023-03-28 16:04:42,263 			Last test performance: 99.19%
2023-03-28 16:04:42,263 ----------------
2023-03-28 16:04:42,405   17  =>  86   		Training 486 pattern with 98.96% 	Forward time: 	 0.13 sec
2023-03-28 16:04:42,405 			Loss:    1.676e-03    			Backward time: 	 0.01 sec 
2023-03-28 16:04:42,449 			Learning rate: weights:   1.000e-03    
2023-03-28 16:04:42,449 			Last test performance: 99.19%
2023-03-28 16:04:42,449 ----------------
2023-03-28 16:04:42,594   17  =>  87   		Training 486 pattern with 98.96% 	Forward time: 	 0.13 sec
2023-03-28 16:04:42,594 			Loss:    1.623e-03    			Backward time: 	 0.01 sec 
2023-03-28 16:04:42,653 			Learning rate: weights:   1.000e-03    
2023-03-28 16:04:42,653 			Last test performance: 99.19%
2023-03-28 16:04:42,653 ----------------
2023-03-28 16:04:42,795   17  =>  88   		Training 486 pattern with 99.17% 	Forward time: 	 0.12 sec
2023-03-28 16:04:42,795 			Loss:    8.853e-04    			Backward time: 	 0.01 sec 
2023-03-28 16:04:42,836 			Learning rate: weights:   1.000e-03    
2023-03-28 16:04:42,836 			Last test performance: 99.19%
2023-03-28 16:04:42,837 ----------------
2023-03-28 16:04:42,990   17  =>  89   		Training 486 pattern with 98.75% 	Forward time: 	 0.14 sec
2023-03-28 16:04:42,990 			Loss:    8.651e-04    			Backward time: 	 0.01 sec 
2023-03-28 16:04:43,048 			Learning rate: weights:   1.000e-03    
2023-03-28 16:04:43,048 			Last test performance: 99.19%
2023-03-28 16:04:43,048 ----------------
2023-03-28 16:04:43,193   17  =>  90   		Training 486 pattern with 99.38% 	Forward time: 	 0.13 sec
2023-03-28 16:04:43,193 			Loss:    8.729e-04    			Backward time: 	 0.01 sec 
2023-03-28 16:04:43,235 			Learning rate: weights:   1.000e-03    
2023-03-28 16:04:43,235 			Last test performance: 99.19%
2023-03-28 16:04:43,235 ----------------
2023-03-28 16:04:43,393   17  =>  91   		Training 486 pattern with 99.79% 	Forward time: 	 0.14 sec
2023-03-28 16:04:43,393 			Loss:    5.472e-04    			Backward time: 	 0.01 sec 
2023-03-28 16:04:43,429 			Learning rate: weights:   1.000e-03    
2023-03-28 16:04:43,429 			Last test performance: 99.19%
2023-03-28 16:04:43,429 ----------------
2023-03-28 16:04:43,561   17  =>  92   		Training 486 pattern with 99.79% 	Forward time: 	 0.12 sec
2023-03-28 16:04:43,561 			Loss:    4.629e-04    			Backward time: 	 0.01 sec 
2023-03-28 16:04:43,607 			Learning rate: weights:   1.000e-03    
2023-03-28 16:04:43,607 			Last test performance: 99.19%
2023-03-28 16:04:43,607 ----------------
2023-03-28 16:04:43,744   17  =>  93   		Training 486 pattern with 99.79% 	Forward time: 	 0.12 sec
2023-03-28 16:04:43,744 			Loss:    4.548e-04    			Backward time: 	 0.01 sec 
2023-03-28 16:04:43,787 			Learning rate: weights:   1.000e-03    
2023-03-28 16:04:43,787 			Last test performance: 99.19%
2023-03-28 16:04:43,787 ----------------
2023-03-28 16:04:43,943   17  =>  94   		Training 486 pattern with 99.38% 	Forward time: 	 0.14 sec
2023-03-28 16:04:43,943 			Loss:    7.979e-04    			Backward time: 	 0.01 sec 
2023-03-28 16:04:43,983 			Learning rate: weights:   1.000e-03    
2023-03-28 16:04:43,983 			Last test performance: 99.19%
2023-03-28 16:04:43,983 ----------------
2023-03-28 16:04:44,131   17  =>  95   		Training 486 pattern with 99.38% 	Forward time: 	 0.13 sec
2023-03-28 16:04:44,131 			Loss:    1.101e-03    			Backward time: 	 0.01 sec 
2023-03-28 16:04:44,187 			Learning rate: weights:   1.000e-03    
2023-03-28 16:04:44,187 			Last test performance: 99.19%
2023-03-28 16:04:44,187 ----------------
2023-03-28 16:04:44,335   17  =>  96   		Training 486 pattern with 99.58% 	Forward time: 	 0.13 sec
2023-03-28 16:04:44,335 			Loss:    5.727e-04    			Backward time: 	 0.01 sec 
2023-03-28 16:04:44,379 			Learning rate: weights:   1.000e-03    
2023-03-28 16:04:44,379 			Last test performance: 99.19%
2023-03-28 16:04:44,379 ----------------
2023-03-28 16:04:44,527   17  =>  97   		Training 486 pattern with 99.58% 	Forward time: 	 0.13 sec
2023-03-28 16:04:44,527 			Loss:    4.487e-04    			Backward time: 	 0.01 sec 
2023-03-28 16:04:44,567 			Learning rate: weights:   1.000e-03    
2023-03-28 16:04:44,567 			Last test performance: 99.19%
2023-03-28 16:04:44,567 ----------------
2023-03-28 16:04:44,696   17  =>  98   		Training 486 pattern with 98.33% 	Forward time: 	 0.12 sec
2023-03-28 16:04:44,696 			Loss:    3.217e-03    			Backward time: 	 0.01 sec 
2023-03-28 16:04:44,737 			Learning rate: weights:   1.000e-03    
2023-03-28 16:04:44,737 			Last test performance: 99.19%
2023-03-28 16:04:44,737 ----------------
2023-03-28 16:04:44,883   17  =>  99   		Training 486 pattern with 99.17% 	Forward time: 	 0.13 sec
2023-03-28 16:04:44,883 			Loss:    7.198e-04    			Backward time: 	 0.01 sec 
2023-03-28 16:04:44,931 			Learning rate: weights:   1.000e-03    
2023-03-28 16:04:44,931 			Last test performance: 99.19%
2023-03-28 16:04:44,931 ----------------
2023-03-28 16:04:45,069   17  => 100   		Training 486 pattern with 99.17% 	Forward time: 	 0.12 sec
2023-03-28 16:04:45,069 			Loss:    9.153e-04    			Backward time: 	 0.01 sec 
2023-03-28 16:04:45,108 			Learning rate: weights:   1.000e-03    
2023-03-28 16:04:45,108 			Last test performance: 99.19%
2023-03-28 16:04:45,108 ----------------
2023-03-28 16:04:45,241   17  => 101   		Training 486 pattern with 99.17% 	Forward time: 	 0.12 sec
2023-03-28 16:04:45,241 			Loss:    8.916e-04    			Backward time: 	 0.01 sec 
2023-03-28 16:04:45,284 			Learning rate: weights:   1.000e-03    
2023-03-28 16:04:45,284 			Last test performance: 99.19%
2023-03-28 16:04:45,284 ----------------
2023-03-28 16:04:45,427   17  => 102   		Training 486 pattern with 98.96% 	Forward time: 	 0.12 sec
2023-03-28 16:04:45,427 			Loss:    1.624e-03    			Backward time: 	 0.01 sec 
2023-03-28 16:04:45,481 			Learning rate: weights:   1.000e-03    
2023-03-28 16:04:45,481 			Last test performance: 99.19%
2023-03-28 16:04:45,481 ----------------
2023-03-28 16:04:45,615   17  => 103   		Training 486 pattern with 99.38% 	Forward time: 	 0.11 sec
2023-03-28 16:04:45,615 			Loss:    1.012e-03    			Backward time: 	 0.01 sec 
2023-03-28 16:04:45,671 			Learning rate: weights:   1.000e-03    
2023-03-28 16:04:45,671 			Last test performance: 99.19%
2023-03-28 16:04:45,671 ----------------
2023-03-28 16:04:45,820   17  => 104   		Training 486 pattern with 99.58% 	Forward time: 	 0.13 sec
2023-03-28 16:04:45,820 			Loss:    6.912e-04    			Backward time: 	 0.01 sec 
2023-03-28 16:04:45,879 			Learning rate: weights:   1.000e-03    
2023-03-28 16:04:45,879 			Last test performance: 99.19%
2023-03-28 16:04:45,879 ----------------
2023-03-28 16:04:46,035   17  => 105   		Training 486 pattern with 99.17% 	Forward time: 	 0.14 sec
2023-03-28 16:04:46,035 			Loss:    1.160e-03    			Backward time: 	 0.01 sec 
2023-03-28 16:04:46,185 			Learning rate: weights:   1.000e-03    
2023-03-28 16:04:46,185 			Last test performance: 99.19%
2023-03-28 16:04:46,185 ----------------
2023-03-28 16:04:46,313   17  => 106   		Training 486 pattern with 98.54% 	Forward time: 	 0.11 sec
2023-03-28 16:04:46,313 			Loss:    1.570e-03    			Backward time: 	 0.01 sec 
2023-03-28 16:04:46,353 			Learning rate: weights:   1.000e-03    
2023-03-28 16:04:46,353 			Last test performance: 99.19%
2023-03-28 16:04:46,353 ----------------
2023-03-28 16:04:46,511   17  => 107   		Training 486 pattern with 99.79% 	Forward time: 	 0.14 sec
2023-03-28 16:04:46,511 			Loss:    5.506e-04    			Backward time: 	 0.01 sec 
2023-03-28 16:04:46,547 			Learning rate: weights:   1.000e-03    
2023-03-28 16:04:46,547 			Last test performance: 99.19%
2023-03-28 16:04:46,547 ----------------
2023-03-28 16:04:46,702   17  => 108   		Training 486 pattern with 99.58% 	Forward time: 	 0.14 sec
2023-03-28 16:04:46,702 			Loss:    6.420e-04    			Backward time: 	 0.01 sec 
2023-03-28 16:04:46,746 			Learning rate: weights:   1.000e-03    
2023-03-28 16:04:46,746 			Last test performance: 99.19%
2023-03-28 16:04:46,746 ----------------
2023-03-28 16:04:46,883   17  => 109   		Training 486 pattern with 99.79% 	Forward time: 	 0.12 sec
2023-03-28 16:04:46,883 			Loss:    8.443e-04    			Backward time: 	 0.01 sec 
2023-03-28 16:04:46,944 			Learning rate: weights:   1.000e-03    
2023-03-28 16:04:46,944 			Last test performance: 99.19%
2023-03-28 16:04:46,944 ----------------
2023-03-28 16:04:47,074   17  => 110   		Training 486 pattern with 99.79% 	Forward time: 	 0.11 sec
2023-03-28 16:04:47,074 			Loss:    3.592e-04    			Backward time: 	 0.01 sec 
2023-03-28 16:04:47,121 			Learning rate: weights:   1.000e-03    
2023-03-28 16:04:47,121 			Last test performance: 99.19%
2023-03-28 16:04:47,121 ----------------
2023-03-28 16:04:47,238   17  => 111   		Training 486 pattern with 99.58% 	Forward time: 	 0.10 sec
2023-03-28 16:04:47,238 			Loss:    9.936e-04    			Backward time: 	 0.01 sec 
2023-03-28 16:04:47,277 			Learning rate: weights:   1.000e-03    
2023-03-28 16:04:47,277 			Last test performance: 99.19%
2023-03-28 16:04:47,277 ----------------
2023-03-28 16:04:47,436   17  => 112   		Training 486 pattern with 98.54% 	Forward time: 	 0.14 sec
2023-03-28 16:04:47,436 			Loss:    2.212e-03    			Backward time: 	 0.01 sec 
2023-03-28 16:04:47,477 			Learning rate: weights:   1.000e-03    
2023-03-28 16:04:47,477 			Last test performance: 99.19%
2023-03-28 16:04:47,477 ----------------
2023-03-28 16:04:47,623   17  => 113   		Training 486 pattern with 99.58% 	Forward time: 	 0.13 sec
2023-03-28 16:04:47,623 			Loss:    7.350e-04    			Backward time: 	 0.01 sec 
2023-03-28 16:04:47,667 			Learning rate: weights:   1.000e-03    
2023-03-28 16:04:47,667 			Last test performance: 99.19%
2023-03-28 16:04:47,667 ----------------
2023-03-28 16:04:47,818   17  => 114   		Training 486 pattern with 99.38% 	Forward time: 	 0.13 sec
2023-03-28 16:04:47,818 			Loss:    8.061e-04    			Backward time: 	 0.01 sec 
2023-03-28 16:04:47,863 			Learning rate: weights:   1.000e-03    
2023-03-28 16:04:47,863 			Last test performance: 99.19%
2023-03-28 16:04:47,863 ----------------
2023-03-28 16:04:48,003   17  => 115   		Training 486 pattern with 99.17% 	Forward time: 	 0.13 sec
2023-03-28 16:04:48,003 			Loss:    2.288e-03    			Backward time: 	 0.01 sec 
2023-03-28 16:04:48,050 			Learning rate: weights:   1.000e-03    
2023-03-28 16:04:48,050 			Last test performance: 99.19%
2023-03-28 16:04:48,050 ----------------
2023-03-28 16:04:48,194   17  => 116   		Training 486 pattern with 98.75% 	Forward time: 	 0.13 sec
2023-03-28 16:04:48,194 			Loss:    1.105e-03    			Backward time: 	 0.01 sec 
2023-03-28 16:04:48,258 			Learning rate: weights:   1.000e-03    
2023-03-28 16:04:48,258 			Last test performance: 99.19%
2023-03-28 16:04:48,258 ----------------
2023-03-28 16:04:48,405   17  => 117   		Training 486 pattern with 98.12% 	Forward time: 	 0.13 sec
2023-03-28 16:04:48,405 			Loss:    3.707e-03    			Backward time: 	 0.01 sec 
2023-03-28 16:04:48,459 			Learning rate: weights:   1.000e-03    
2023-03-28 16:04:48,459 			Last test performance: 99.19%
2023-03-28 16:04:48,459 ----------------
2023-03-28 16:04:48,576   17  => 118   		Training 486 pattern with 99.17% 	Forward time: 	 0.10 sec
2023-03-28 16:04:48,576 			Loss:    7.469e-04    			Backward time: 	 0.01 sec 
2023-03-28 16:04:48,620 			Learning rate: weights:   1.000e-03    
2023-03-28 16:04:48,620 			Last test performance: 99.19%
2023-03-28 16:04:48,620 ----------------
2023-03-28 16:04:48,746   17  => 119   		Training 486 pattern with 99.79% 	Forward time: 	 0.11 sec
2023-03-28 16:04:48,746 			Loss:    4.895e-04    			Backward time: 	 0.01 sec 
2023-03-28 16:04:48,833 			Learning rate: weights:   1.000e-03    
2023-03-28 16:04:48,833 			Last test performance: 99.19%
2023-03-28 16:04:48,833 ----------------
2023-03-28 16:04:48,988   17  => 120   		Training 486 pattern with 98.54% 	Forward time: 	 0.14 sec
2023-03-28 16:04:48,988 			Loss:    1.464e-03    			Backward time: 	 0.01 sec 
2023-03-28 16:04:49,031 			Learning rate: weights:   1.000e-03    
2023-03-28 16:04:49,031 			Last test performance: 99.19%
2023-03-28 16:04:49,031 ----------------
2023-03-28 16:04:49,176   17  => 121   		Training 486 pattern with 98.54% 	Forward time: 	 0.13 sec
2023-03-28 16:04:49,176 			Loss:    1.536e-03    			Backward time: 	 0.01 sec 
2023-03-28 16:04:49,223 			Learning rate: weights:   1.000e-03    
2023-03-28 16:04:49,223 			Last test performance: 99.19%
2023-03-28 16:04:49,223 ----------------
2023-03-28 16:04:49,361   17  => 122   		Training 486 pattern with 100.00% 	Forward time: 	 0.12 sec
2023-03-28 16:04:49,361 			Loss:    2.264e-04    			Backward time: 	 0.01 sec 
2023-03-28 16:04:49,426 			Learning rate: weights:   1.000e-03    
2023-03-28 16:04:49,426 			Last test performance: 99.19%
2023-03-28 16:04:49,426 ----------------
2023-03-28 16:04:49,575   17  => 123   		Training 486 pattern with 99.17% 	Forward time: 	 0.13 sec
2023-03-28 16:04:49,575 			Loss:    2.174e-03    			Backward time: 	 0.01 sec 
2023-03-28 16:04:49,623 			Learning rate: weights:   1.000e-03    
2023-03-28 16:04:49,623 			Last test performance: 99.19%
2023-03-28 16:04:49,623 ----------------
2023-03-28 16:04:49,762   17  => 124   		Training 486 pattern with 99.38% 	Forward time: 	 0.12 sec
2023-03-28 16:04:49,762 			Loss:    9.046e-04    			Backward time: 	 0.01 sec 
2023-03-28 16:04:49,851 
2023-03-28 16:04:49,851 Testing:
2023-03-28 16:04:49,858 		24 of 10000 with 100.00% 	 Time used:  0.01 sec
2023-03-28 16:04:49,863 		48 of 10000 with 100.00% 	 Time used:  0.00 sec
2023-03-28 16:04:49,868 		72 of 10000 with 100.00% 	 Time used:  0.01 sec
2023-03-28 16:04:49,876 		96 of 10000 with 100.00% 	 Time used:  0.01 sec
2023-03-28 16:04:49,881 		120 of 10000 with 100.00% 	 Time used:  0.00 sec
2023-03-28 16:04:49,885 		144 of 10000 with 100.00% 	 Time used:  0.00 sec
2023-03-28 16:04:49,893 		168 of 10000 with 100.00% 	 Time used:  0.01 sec
2023-03-28 16:04:49,897 		192 of 10000 with 100.00% 	 Time used:  0.00 sec
2023-03-28 16:04:49,901 		216 of 10000 with 100.00% 	 Time used:  0.00 sec
2023-03-28 16:04:49,907 		240 of 10000 with 100.00% 	 Time used:  0.01 sec
2023-03-28 16:04:49,913 		264 of 10000 with 100.00% 	 Time used:  0.01 sec
2023-03-28 16:04:49,917 		288 of 10000 with 100.00% 	 Time used:  0.00 sec
2023-03-28 16:04:49,921 		312 of 10000 with 100.00% 	 Time used:  0.00 sec
2023-03-28 16:04:49,927 		336 of 10000 with 100.00% 	 Time used:  0.01 sec
2023-03-28 16:04:49,933 		360 of 10000 with 100.00% 	 Time used:  0.01 sec
2023-03-28 16:04:49,937 		384 of 10000 with 100.00% 	 Time used:  0.00 sec
2023-03-28 16:04:49,945 		408 of 10000 with 100.00% 	 Time used:  0.01 sec
2023-03-28 16:04:49,948 		432 of 10000 with 100.00% 	 Time used:  0.00 sec
2023-03-28 16:04:49,952 		456 of 10000 with 99.56% 	 Time used:  0.00 sec
2023-03-28 16:04:49,956 		480 of 10000 with 99.58% 	 Time used:  0.00 sec
2023-03-28 16:04:49,959 		504 of 10000 with 99.60% 	 Time used:  0.00 sec
2023-03-28 16:04:49,963 		528 of 10000 with 99.62% 	 Time used:  0.00 sec
2023-03-28 16:04:49,967 		552 of 10000 with 99.64% 	 Time used:  0.00 sec
2023-03-28 16:04:49,970 		576 of 10000 with 99.65% 	 Time used:  0.00 sec
2023-03-28 16:04:49,974 		600 of 10000 with 99.67% 	 Time used:  0.00 sec
2023-03-28 16:04:49,978 		624 of 10000 with 99.68% 	 Time used:  0.00 sec
2023-03-28 16:04:49,982 		648 of 10000 with 99.54% 	 Time used:  0.00 sec
2023-03-28 16:04:49,987 		672 of 10000 with 99.55% 	 Time used:  0.00 sec
2023-03-28 16:04:49,991 		696 of 10000 with 99.43% 	 Time used:  0.00 sec
2023-03-28 16:04:49,995 		720 of 10000 with 99.44% 	 Time used:  0.00 sec
2023-03-28 16:04:49,998 		744 of 10000 with 99.46% 	 Time used:  0.00 sec
2023-03-28 16:04:50,002 		768 of 10000 with 99.48% 	 Time used:  0.00 sec
2023-03-28 16:04:50,006 		792 of 10000 with 99.49% 	 Time used:  0.00 sec
2023-03-28 16:04:50,010 		816 of 10000 with 99.51% 	 Time used:  0.00 sec
2023-03-28 16:04:50,018 		840 of 10000 with 99.52% 	 Time used:  0.01 sec
2023-03-28 16:04:50,026 		864 of 10000 with 99.54% 	 Time used:  0.01 sec
2023-03-28 16:04:50,035 		888 of 10000 with 99.55% 	 Time used:  0.01 sec
2023-03-28 16:04:50,044 		912 of 10000 with 99.56% 	 Time used:  0.01 sec
2023-03-28 16:04:50,048 		936 of 10000 with 99.57% 	 Time used:  0.00 sec
2023-03-28 16:04:50,052 		960 of 10000 with 99.48% 	 Time used:  0.00 sec
2023-03-28 16:04:50,060 		984 of 10000 with 99.39% 	 Time used:  0.01 sec
2023-03-28 16:04:50,065 		1008 of 10000 with 99.40% 	 Time used:  0.00 sec
2023-03-28 16:04:50,074 		1032 of 10000 with 99.32% 	 Time used:  0.01 sec
2023-03-28 16:04:50,078 		1056 of 10000 with 99.24% 	 Time used:  0.00 sec
2023-03-28 16:04:50,082 		1080 of 10000 with 99.26% 	 Time used:  0.00 sec
2023-03-28 16:04:50,087 		1104 of 10000 with 99.28% 	 Time used:  0.00 sec
2023-03-28 16:04:50,093 		1128 of 10000 with 99.29% 	 Time used:  0.01 sec
2023-03-28 16:04:50,099 		1152 of 10000 with 99.31% 	 Time used:  0.01 sec
2023-03-28 16:04:50,103 		1176 of 10000 with 99.32% 	 Time used:  0.00 sec
2023-03-28 16:04:50,109 		1200 of 10000 with 99.33% 	 Time used:  0.01 sec
2023-03-28 16:04:50,114 		1224 of 10000 with 99.35% 	 Time used:  0.01 sec
2023-03-28 16:04:50,118 		1248 of 10000 with 99.20% 	 Time used:  0.00 sec
2023-03-28 16:04:50,122 		1272 of 10000 with 99.21% 	 Time used:  0.00 sec
2023-03-28 16:04:50,128 		1296 of 10000 with 99.23% 	 Time used:  0.01 sec
2023-03-28 16:04:50,131 		1320 of 10000 with 99.17% 	 Time used:  0.00 sec
2023-03-28 16:04:50,135 		1344 of 10000 with 99.18% 	 Time used:  0.00 sec
2023-03-28 16:04:50,139 		1368 of 10000 with 99.20% 	 Time used:  0.00 sec
2023-03-28 16:04:50,142 		1392 of 10000 with 99.21% 	 Time used:  0.00 sec
2023-03-28 16:04:50,148 		1416 of 10000 with 99.15% 	 Time used:  0.01 sec
2023-03-28 16:04:50,153 		1440 of 10000 with 99.17% 	 Time used:  0.00 sec
2023-03-28 16:04:50,158 		1464 of 10000 with 99.18% 	 Time used:  0.00 sec
2023-03-28 16:04:50,162 		1488 of 10000 with 99.19% 	 Time used:  0.00 sec
2023-03-28 16:04:50,165 		1512 of 10000 with 99.21% 	 Time used:  0.00 sec
2023-03-28 16:04:50,169 		1536 of 10000 with 99.22% 	 Time used:  0.00 sec
2023-03-28 16:04:50,173 		1560 of 10000 with 99.23% 	 Time used:  0.00 sec
2023-03-28 16:04:50,177 		1584 of 10000 with 99.24% 	 Time used:  0.00 sec
2023-03-28 16:04:50,180 		1608 of 10000 with 99.25% 	 Time used:  0.00 sec
2023-03-28 16:04:50,184 		1632 of 10000 with 99.20% 	 Time used:  0.00 sec
2023-03-28 16:04:50,187 		1656 of 10000 with 99.21% 	 Time used:  0.00 sec
2023-03-28 16:04:50,191 		1680 of 10000 with 99.23% 	 Time used:  0.00 sec
2023-03-28 16:04:50,195 		1704 of 10000 with 99.24% 	 Time used:  0.00 sec
2023-03-28 16:04:50,199 		1728 of 10000 with 99.19% 	 Time used:  0.00 sec
2023-03-28 16:04:50,205 		1752 of 10000 with 99.14% 	 Time used:  0.01 sec
2023-03-28 16:04:50,208 		1776 of 10000 with 99.16% 	 Time used:  0.00 sec
2023-03-28 16:04:50,214 		1800 of 10000 with 99.17% 	 Time used:  0.00 sec
2023-03-28 16:04:50,219 		1824 of 10000 with 99.18% 	 Time used:  0.01 sec
2023-03-28 16:04:50,225 		1848 of 10000 with 99.19% 	 Time used:  0.01 sec
2023-03-28 16:04:50,229 		1872 of 10000 with 99.20% 	 Time used:  0.00 sec
2023-03-28 16:04:50,233 		1896 of 10000 with 99.21% 	 Time used:  0.00 sec
2023-03-28 16:04:50,238 		1920 of 10000 with 99.17% 	 Time used:  0.01 sec
2023-03-28 16:04:50,242 		1944 of 10000 with 99.18% 	 Time used:  0.00 sec
2023-03-28 16:04:50,248 		1968 of 10000 with 99.19% 	 Time used:  0.01 sec
2023-03-28 16:04:50,252 		1992 of 10000 with 99.20% 	 Time used:  0.00 sec
2023-03-28 16:04:50,256 		2016 of 10000 with 99.21% 	 Time used:  0.00 sec
2023-03-28 16:04:50,259 		2040 of 10000 with 99.17% 	 Time used:  0.00 sec
2023-03-28 16:04:50,263 		2064 of 10000 with 99.18% 	 Time used:  0.00 sec
2023-03-28 16:04:50,267 		2088 of 10000 with 99.19% 	 Time used:  0.00 sec
2023-03-28 16:04:50,270 		2112 of 10000 with 99.20% 	 Time used:  0.00 sec
2023-03-28 16:04:50,274 		2136 of 10000 with 99.16% 	 Time used:  0.00 sec
2023-03-28 16:04:50,278 		2160 of 10000 with 99.17% 	 Time used:  0.00 sec
2023-03-28 16:04:50,283 		2184 of 10000 with 99.18% 	 Time used:  0.01 sec
2023-03-28 16:04:50,290 		2208 of 10000 with 99.14% 	 Time used:  0.01 sec
2023-03-28 16:04:50,295 		2232 of 10000 with 99.15% 	 Time used:  0.01 sec
2023-03-28 16:04:50,299 		2256 of 10000 with 99.16% 	 Time used:  0.00 sec
2023-03-28 16:04:50,303 		2280 of 10000 with 99.17% 	 Time used:  0.00 sec
2023-03-28 16:04:50,307 		2304 of 10000 with 99.13% 	 Time used:  0.00 sec
2023-03-28 16:04:50,310 		2328 of 10000 with 99.14% 	 Time used:  0.00 sec
2023-03-28 16:04:50,314 		2352 of 10000 with 99.11% 	 Time used:  0.00 sec
2023-03-28 16:04:50,317 		2376 of 10000 with 99.12% 	 Time used:  0.00 sec
2023-03-28 16:04:50,321 		2400 of 10000 with 99.12% 	 Time used:  0.00 sec
2023-03-28 16:04:50,327 		2424 of 10000 with 99.05% 	 Time used:  0.01 sec
2023-03-28 16:04:50,331 		2448 of 10000 with 99.06% 	 Time used:  0.00 sec
2023-03-28 16:04:50,335 		2472 of 10000 with 99.03% 	 Time used:  0.00 sec
2023-03-28 16:04:50,338 		2496 of 10000 with 99.00% 	 Time used:  0.00 sec
2023-03-28 16:04:50,342 		2520 of 10000 with 99.01% 	 Time used:  0.00 sec
2023-03-28 16:04:50,346 		2544 of 10000 with 98.98% 	 Time used:  0.00 sec
2023-03-28 16:04:50,351 		2568 of 10000 with 98.99% 	 Time used:  0.01 sec
2023-03-28 16:04:50,355 		2592 of 10000 with 98.96% 	 Time used:  0.00 sec
2023-03-28 16:04:50,358 		2616 of 10000 with 98.93% 	 Time used:  0.00 sec
2023-03-28 16:04:50,363 		2640 of 10000 with 98.94% 	 Time used:  0.00 sec
2023-03-28 16:04:50,366 		2664 of 10000 with 98.95% 	 Time used:  0.00 sec
2023-03-28 16:04:50,370 		2688 of 10000 with 98.96% 	 Time used:  0.00 sec
2023-03-28 16:04:50,377 		2712 of 10000 with 98.97% 	 Time used:  0.01 sec
2023-03-28 16:04:50,381 		2736 of 10000 with 98.98% 	 Time used:  0.00 sec
2023-03-28 16:04:50,385 		2760 of 10000 with 98.99% 	 Time used:  0.00 sec
2023-03-28 16:04:50,389 		2784 of 10000 with 98.99% 	 Time used:  0.00 sec
2023-03-28 16:04:50,392 		2808 of 10000 with 99.00% 	 Time used:  0.00 sec
2023-03-28 16:04:50,396 		2832 of 10000 with 99.01% 	 Time used:  0.00 sec
2023-03-28 16:04:50,402 		2856 of 10000 with 99.02% 	 Time used:  0.01 sec
2023-03-28 16:04:50,406 		2880 of 10000 with 99.03% 	 Time used:  0.00 sec
2023-03-28 16:04:50,409 		2904 of 10000 with 99.04% 	 Time used:  0.00 sec
2023-03-28 16:04:50,413 		2928 of 10000 with 99.01% 	 Time used:  0.00 sec
2023-03-28 16:04:50,417 		2952 of 10000 with 99.02% 	 Time used:  0.00 sec
2023-03-28 16:04:50,420 		2976 of 10000 with 98.99% 	 Time used:  0.00 sec
2023-03-28 16:04:50,424 		3000 of 10000 with 99.00% 	 Time used:  0.00 sec
2023-03-28 16:04:50,428 		3024 of 10000 with 99.01% 	 Time used:  0.00 sec
2023-03-28 16:04:50,431 		3048 of 10000 with 99.02% 	 Time used:  0.00 sec
2023-03-28 16:04:50,435 		3072 of 10000 with 99.02% 	 Time used:  0.00 sec
2023-03-28 16:04:50,441 		3096 of 10000 with 99.00% 	 Time used:  0.01 sec
2023-03-28 16:04:50,447 		3120 of 10000 with 99.01% 	 Time used:  0.01 sec
2023-03-28 16:04:50,452 		3144 of 10000 with 99.01% 	 Time used:  0.00 sec
2023-03-28 16:04:50,455 		3168 of 10000 with 99.02% 	 Time used:  0.00 sec
2023-03-28 16:04:50,459 		3192 of 10000 with 99.03% 	 Time used:  0.00 sec
2023-03-28 16:04:50,465 		3216 of 10000 with 99.04% 	 Time used:  0.01 sec
2023-03-28 16:04:50,469 		3240 of 10000 with 99.01% 	 Time used:  0.00 sec
2023-03-28 16:04:50,472 		3264 of 10000 with 99.02% 	 Time used:  0.00 sec
2023-03-28 16:04:50,476 		3288 of 10000 with 99.03% 	 Time used:  0.00 sec
2023-03-28 16:04:50,479 		3312 of 10000 with 99.03% 	 Time used:  0.00 sec
2023-03-28 16:04:50,483 		3336 of 10000 with 99.04% 	 Time used:  0.00 sec
2023-03-28 16:04:50,487 		3360 of 10000 with 99.05% 	 Time used:  0.00 sec
2023-03-28 16:04:50,490 		3384 of 10000 with 99.05% 	 Time used:  0.00 sec
2023-03-28 16:04:50,494 		3408 of 10000 with 99.06% 	 Time used:  0.00 sec
2023-03-28 16:04:50,498 		3432 of 10000 with 99.04% 	 Time used:  0.00 sec
2023-03-28 16:04:50,501 		3456 of 10000 with 99.05% 	 Time used:  0.00 sec
2023-03-28 16:04:50,505 		3480 of 10000 with 99.05% 	 Time used:  0.00 sec
2023-03-28 16:04:50,509 		3504 of 10000 with 99.06% 	 Time used:  0.00 sec
2023-03-28 16:04:50,512 		3528 of 10000 with 99.06% 	 Time used:  0.00 sec
2023-03-28 16:04:50,516 		3552 of 10000 with 99.07% 	 Time used:  0.00 sec
2023-03-28 16:04:50,519 		3576 of 10000 with 99.05% 	 Time used:  0.00 sec
2023-03-28 16:04:50,523 		3600 of 10000 with 99.06% 	 Time used:  0.00 sec
2023-03-28 16:04:50,527 		3624 of 10000 with 99.06% 	 Time used:  0.00 sec
2023-03-28 16:04:50,531 		3648 of 10000 with 99.07% 	 Time used:  0.00 sec
2023-03-28 16:04:50,534 		3672 of 10000 with 99.07% 	 Time used:  0.00 sec
2023-03-28 16:04:50,538 		3696 of 10000 with 99.08% 	 Time used:  0.00 sec
2023-03-28 16:04:50,542 		3720 of 10000 with 99.09% 	 Time used:  0.00 sec
2023-03-28 16:04:50,548 		3744 of 10000 with 99.09% 	 Time used:  0.01 sec
2023-03-28 16:04:50,553 		3768 of 10000 with 99.07% 	 Time used:  0.00 sec
2023-03-28 16:04:50,559 		3792 of 10000 with 99.08% 	 Time used:  0.01 sec
2023-03-28 16:04:50,562 		3816 of 10000 with 99.06% 	 Time used:  0.00 sec
2023-03-28 16:04:50,566 		3840 of 10000 with 99.04% 	 Time used:  0.00 sec
2023-03-28 16:04:50,570 		3864 of 10000 with 99.04% 	 Time used:  0.00 sec
2023-03-28 16:04:50,574 		3888 of 10000 with 99.02% 	 Time used:  0.00 sec
2023-03-28 16:04:50,578 		3912 of 10000 with 99.03% 	 Time used:  0.00 sec
2023-03-28 16:04:50,582 		3936 of 10000 with 99.01% 	 Time used:  0.00 sec
2023-03-28 16:04:50,585 		3960 of 10000 with 99.02% 	 Time used:  0.00 sec
2023-03-28 16:04:50,589 		3984 of 10000 with 99.02% 	 Time used:  0.00 sec
2023-03-28 16:04:50,594 		4008 of 10000 with 99.00% 	 Time used:  0.00 sec
2023-03-28 16:04:50,599 		4032 of 10000 with 99.01% 	 Time used:  0.01 sec
2023-03-28 16:04:50,603 		4056 of 10000 with 99.01% 	 Time used:  0.00 sec
2023-03-28 16:04:50,607 		4080 of 10000 with 99.02% 	 Time used:  0.00 sec
2023-03-28 16:04:50,613 		4104 of 10000 with 99.03% 	 Time used:  0.01 sec
2023-03-28 16:04:50,619 		4128 of 10000 with 99.03% 	 Time used:  0.01 sec
2023-03-28 16:04:50,623 		4152 of 10000 with 99.04% 	 Time used:  0.00 sec
2023-03-28 16:04:50,628 		4176 of 10000 with 99.04% 	 Time used:  0.00 sec
2023-03-28 16:04:50,632 		4200 of 10000 with 99.02% 	 Time used:  0.00 sec
2023-03-28 16:04:50,638 		4224 of 10000 with 99.03% 	 Time used:  0.01 sec
2023-03-28 16:04:50,643 		4248 of 10000 with 99.03% 	 Time used:  0.00 sec
2023-03-28 16:04:50,647 		4272 of 10000 with 99.04% 	 Time used:  0.00 sec
2023-03-28 16:04:50,652 		4296 of 10000 with 99.05% 	 Time used:  0.00 sec
2023-03-28 16:04:50,656 		4320 of 10000 with 99.05% 	 Time used:  0.00 sec
2023-03-28 16:04:50,660 		4344 of 10000 with 99.06% 	 Time used:  0.00 sec
2023-03-28 16:04:50,663 		4368 of 10000 with 99.04% 	 Time used:  0.00 sec
2023-03-28 16:04:50,667 		4392 of 10000 with 99.04% 	 Time used:  0.00 sec
2023-03-28 16:04:50,671 		4416 of 10000 with 99.05% 	 Time used:  0.00 sec
2023-03-28 16:04:50,674 		4440 of 10000 with 99.05% 	 Time used:  0.00 sec
2023-03-28 16:04:50,678 		4464 of 10000 with 99.04% 	 Time used:  0.00 sec
2023-03-28 16:04:50,682 		4488 of 10000 with 99.04% 	 Time used:  0.00 sec
2023-03-28 16:04:50,685 		4512 of 10000 with 99.05% 	 Time used:  0.00 sec
2023-03-28 16:04:50,689 		4536 of 10000 with 99.05% 	 Time used:  0.00 sec
2023-03-28 16:04:50,693 		4560 of 10000 with 99.06% 	 Time used:  0.00 sec
2023-03-28 16:04:50,697 		4584 of 10000 with 99.06% 	 Time used:  0.00 sec
2023-03-28 16:04:50,702 		4608 of 10000 with 99.07% 	 Time used:  0.00 sec
2023-03-28 16:04:50,707 		4632 of 10000 with 99.07% 	 Time used:  0.01 sec
2023-03-28 16:04:50,713 		4656 of 10000 with 99.08% 	 Time used:  0.01 sec
2023-03-28 16:04:50,718 		4680 of 10000 with 99.08% 	 Time used:  0.00 sec
2023-03-28 16:04:50,723 		4704 of 10000 with 99.09% 	 Time used:  0.00 sec
2023-03-28 16:04:50,729 		4728 of 10000 with 99.09% 	 Time used:  0.01 sec
2023-03-28 16:04:50,733 		4752 of 10000 with 99.10% 	 Time used:  0.00 sec
2023-03-28 16:04:50,738 		4776 of 10000 with 99.08% 	 Time used:  0.01 sec
2023-03-28 16:04:50,742 		4800 of 10000 with 99.08% 	 Time used:  0.00 sec
2023-03-28 16:04:50,746 		4824 of 10000 with 99.07% 	 Time used:  0.00 sec
2023-03-28 16:04:50,749 		4848 of 10000 with 99.07% 	 Time used:  0.00 sec
2023-03-28 16:04:50,753 		4872 of 10000 with 99.08% 	 Time used:  0.00 sec
2023-03-28 16:04:50,757 		4896 of 10000 with 99.08% 	 Time used:  0.00 sec
2023-03-28 16:04:50,763 		4920 of 10000 with 99.09% 	 Time used:  0.01 sec
2023-03-28 16:04:50,769 		4944 of 10000 with 99.07% 	 Time used:  0.01 sec
2023-03-28 16:04:50,773 		4968 of 10000 with 99.07% 	 Time used:  0.00 sec
2023-03-28 16:04:50,776 		4992 of 10000 with 99.08% 	 Time used:  0.00 sec
2023-03-28 16:04:50,780 		5016 of 10000 with 99.08% 	 Time used:  0.00 sec
2023-03-28 16:04:50,784 		5040 of 10000 with 99.09% 	 Time used:  0.00 sec
2023-03-28 16:04:50,789 		5064 of 10000 with 99.09% 	 Time used:  0.01 sec
2023-03-28 16:04:50,793 		5088 of 10000 with 99.10% 	 Time used:  0.00 sec
2023-03-28 16:04:50,799 		5112 of 10000 with 99.10% 	 Time used:  0.01 sec
2023-03-28 16:04:50,805 		5136 of 10000 with 99.10% 	 Time used:  0.01 sec
2023-03-28 16:04:50,810 		5160 of 10000 with 99.11% 	 Time used:  0.00 sec
2023-03-28 16:04:50,814 		5184 of 10000 with 99.11% 	 Time used:  0.00 sec
2023-03-28 16:04:50,817 		5208 of 10000 with 99.12% 	 Time used:  0.00 sec
2023-03-28 16:04:50,821 		5232 of 10000 with 99.12% 	 Time used:  0.00 sec
2023-03-28 16:04:50,825 		5256 of 10000 with 99.12% 	 Time used:  0.00 sec
2023-03-28 16:04:50,832 		5280 of 10000 with 99.11% 	 Time used:  0.01 sec
2023-03-28 16:04:50,840 		5304 of 10000 with 99.11% 	 Time used:  0.01 sec
2023-03-28 16:04:50,844 		5328 of 10000 with 99.12% 	 Time used:  0.00 sec
2023-03-28 16:04:50,848 		5352 of 10000 with 99.12% 	 Time used:  0.00 sec
2023-03-28 16:04:50,852 		5376 of 10000 with 99.13% 	 Time used:  0.00 sec
2023-03-28 16:04:50,858 		5400 of 10000 with 99.13% 	 Time used:  0.01 sec
2023-03-28 16:04:50,864 		5424 of 10000 with 99.13% 	 Time used:  0.01 sec
2023-03-28 16:04:50,868 		5448 of 10000 with 99.14% 	 Time used:  0.00 sec
2023-03-28 16:04:50,872 		5472 of 10000 with 99.12% 	 Time used:  0.00 sec
2023-03-28 16:04:50,876 		5496 of 10000 with 99.13% 	 Time used:  0.00 sec
2023-03-28 16:04:50,881 		5520 of 10000 with 99.13% 	 Time used:  0.01 sec
2023-03-28 16:04:50,885 		5544 of 10000 with 99.13% 	 Time used:  0.00 sec
2023-03-28 16:04:50,889 		5568 of 10000 with 99.14% 	 Time used:  0.00 sec
2023-03-28 16:04:50,893 		5592 of 10000 with 99.14% 	 Time used:  0.00 sec
2023-03-28 16:04:50,897 		5616 of 10000 with 99.15% 	 Time used:  0.00 sec
2023-03-28 16:04:50,902 		5640 of 10000 with 99.15% 	 Time used:  0.01 sec
2023-03-28 16:04:50,906 		5664 of 10000 with 99.13% 	 Time used:  0.00 sec
2023-03-28 16:04:50,910 		5688 of 10000 with 99.14% 	 Time used:  0.00 sec
2023-03-28 16:04:50,914 		5712 of 10000 with 99.14% 	 Time used:  0.00 sec
2023-03-28 16:04:50,918 		5736 of 10000 with 99.15% 	 Time used:  0.00 sec
2023-03-28 16:04:50,921 		5760 of 10000 with 99.15% 	 Time used:  0.00 sec
2023-03-28 16:04:50,925 		5784 of 10000 with 99.15% 	 Time used:  0.00 sec
2023-03-28 16:04:50,928 		5808 of 10000 with 99.16% 	 Time used:  0.00 sec
2023-03-28 16:04:50,932 		5832 of 10000 with 99.16% 	 Time used:  0.00 sec
2023-03-28 16:04:50,936 		5856 of 10000 with 99.16% 	 Time used:  0.00 sec
2023-03-28 16:04:50,939 		5880 of 10000 with 99.17% 	 Time used:  0.00 sec
2023-03-28 16:04:50,943 		5904 of 10000 with 99.17% 	 Time used:  0.00 sec
2023-03-28 16:04:50,947 		5928 of 10000 with 99.17% 	 Time used:  0.00 sec
2023-03-28 16:04:50,950 		5952 of 10000 with 99.16% 	 Time used:  0.00 sec
2023-03-28 16:04:50,954 		5976 of 10000 with 99.16% 	 Time used:  0.00 sec
2023-03-28 16:04:50,958 		6000 of 10000 with 99.15% 	 Time used:  0.00 sec
2023-03-28 16:04:50,961 		6024 of 10000 with 99.15% 	 Time used:  0.00 sec
2023-03-28 16:04:50,966 		6048 of 10000 with 99.16% 	 Time used:  0.00 sec
2023-03-28 16:04:50,969 		6072 of 10000 with 99.16% 	 Time used:  0.00 sec
2023-03-28 16:04:50,973 		6096 of 10000 with 99.16% 	 Time used:  0.00 sec
2023-03-28 16:04:50,977 		6120 of 10000 with 99.17% 	 Time used:  0.00 sec
2023-03-28 16:04:50,981 		6144 of 10000 with 99.17% 	 Time used:  0.00 sec
2023-03-28 16:04:50,986 		6168 of 10000 with 99.16% 	 Time used:  0.00 sec
2023-03-28 16:04:50,989 		6192 of 10000 with 99.16% 	 Time used:  0.00 sec
2023-03-28 16:04:50,993 		6216 of 10000 with 99.16% 	 Time used:  0.00 sec
2023-03-28 16:04:50,997 		6240 of 10000 with 99.17% 	 Time used:  0.00 sec
2023-03-28 16:04:51,003 		6264 of 10000 with 99.17% 	 Time used:  0.01 sec
2023-03-28 16:04:51,007 		6288 of 10000 with 99.17% 	 Time used:  0.00 sec
2023-03-28 16:04:51,010 		6312 of 10000 with 99.18% 	 Time used:  0.00 sec
2023-03-28 16:04:51,014 		6336 of 10000 with 99.18% 	 Time used:  0.00 sec
2023-03-28 16:04:51,020 		6360 of 10000 with 99.18% 	 Time used:  0.01 sec
2023-03-28 16:04:51,024 		6384 of 10000 with 99.19% 	 Time used:  0.00 sec
2023-03-28 16:04:51,028 		6408 of 10000 with 99.19% 	 Time used:  0.00 sec
2023-03-28 16:04:51,033 		6432 of 10000 with 99.19% 	 Time used:  0.00 sec
2023-03-28 16:04:51,038 		6456 of 10000 with 99.19% 	 Time used:  0.01 sec
2023-03-28 16:04:51,044 		6480 of 10000 with 99.20% 	 Time used:  0.00 sec
2023-03-28 16:04:51,050 		6504 of 10000 with 99.20% 	 Time used:  0.01 sec
2023-03-28 16:04:51,054 		6528 of 10000 with 99.20% 	 Time used:  0.00 sec
2023-03-28 16:04:51,058 		6552 of 10000 with 99.21% 	 Time used:  0.00 sec
2023-03-28 16:04:51,062 		6576 of 10000 with 99.18% 	 Time used:  0.00 sec
2023-03-28 16:04:51,065 		6600 of 10000 with 99.15% 	 Time used:  0.00 sec
2023-03-28 16:04:51,069 		6624 of 10000 with 99.15% 	 Time used:  0.00 sec
2023-03-28 16:04:51,073 		6648 of 10000 with 99.16% 	 Time used:  0.00 sec
2023-03-28 16:04:51,076 		6672 of 10000 with 99.16% 	 Time used:  0.00 sec
2023-03-28 16:04:51,080 		6696 of 10000 with 99.16% 	 Time used:  0.00 sec
2023-03-28 16:04:51,084 		6720 of 10000 with 99.17% 	 Time used:  0.00 sec
2023-03-28 16:04:51,087 		6744 of 10000 with 99.17% 	 Time used:  0.00 sec
2023-03-28 16:04:51,091 		6768 of 10000 with 99.17% 	 Time used:  0.00 sec
2023-03-28 16:04:51,096 		6792 of 10000 with 99.18% 	 Time used:  0.00 sec
2023-03-28 16:04:51,100 		6816 of 10000 with 99.18% 	 Time used:  0.00 sec
2023-03-28 16:04:51,104 		6840 of 10000 with 99.18% 	 Time used:  0.00 sec
2023-03-28 16:04:51,108 		6864 of 10000 with 99.17% 	 Time used:  0.00 sec
2023-03-28 16:04:51,113 		6888 of 10000 with 99.17% 	 Time used:  0.00 sec
2023-03-28 16:04:51,117 		6912 of 10000 with 99.18% 	 Time used:  0.00 sec
2023-03-28 16:04:51,121 		6936 of 10000 with 99.18% 	 Time used:  0.00 sec
2023-03-28 16:04:51,126 		6960 of 10000 with 99.18% 	 Time used:  0.00 sec
2023-03-28 16:04:51,132 		6984 of 10000 with 99.18% 	 Time used:  0.01 sec
2023-03-28 16:04:51,136 		7008 of 10000 with 99.19% 	 Time used:  0.00 sec
2023-03-28 16:04:51,141 		7032 of 10000 with 99.19% 	 Time used:  0.00 sec
2023-03-28 16:04:51,144 		7056 of 10000 with 99.19% 	 Time used:  0.00 sec
2023-03-28 16:04:51,148 		7080 of 10000 with 99.19% 	 Time used:  0.00 sec
2023-03-28 16:04:51,152 		7104 of 10000 with 99.20% 	 Time used:  0.00 sec
2023-03-28 16:04:51,156 		7128 of 10000 with 99.20% 	 Time used:  0.00 sec
2023-03-28 16:04:51,161 		7152 of 10000 with 99.20% 	 Time used:  0.01 sec
2023-03-28 16:04:51,165 		7176 of 10000 with 99.21% 	 Time used:  0.00 sec
2023-03-28 16:04:51,169 		7200 of 10000 with 99.21% 	 Time used:  0.00 sec
2023-03-28 16:04:51,172 		7224 of 10000 with 99.21% 	 Time used:  0.00 sec
2023-03-28 16:04:51,176 		7248 of 10000 with 99.21% 	 Time used:  0.00 sec
2023-03-28 16:04:51,179 		7272 of 10000 with 99.22% 	 Time used:  0.00 sec
2023-03-28 16:04:51,183 		7296 of 10000 with 99.22% 	 Time used:  0.00 sec
2023-03-28 16:04:51,187 		7320 of 10000 with 99.22% 	 Time used:  0.00 sec
2023-03-28 16:04:51,192 		7344 of 10000 with 99.22% 	 Time used:  0.00 sec
2023-03-28 16:04:51,198 		7368 of 10000 with 99.23% 	 Time used:  0.01 sec
2023-03-28 16:04:51,204 		7392 of 10000 with 99.23% 	 Time used:  0.01 sec
2023-03-28 16:04:51,210 		7416 of 10000 with 99.23% 	 Time used:  0.01 sec
2023-03-28 16:04:51,213 		7440 of 10000 with 99.23% 	 Time used:  0.00 sec
2023-03-28 16:04:51,217 		7464 of 10000 with 99.24% 	 Time used:  0.00 sec
2023-03-28 16:04:51,221 		7488 of 10000 with 99.24% 	 Time used:  0.00 sec
2023-03-28 16:04:51,224 		7512 of 10000 with 99.24% 	 Time used:  0.00 sec
2023-03-28 16:04:51,228 		7536 of 10000 with 99.24% 	 Time used:  0.00 sec
2023-03-28 16:04:51,232 		7560 of 10000 with 99.25% 	 Time used:  0.00 sec
2023-03-28 16:04:51,236 		7584 of 10000 with 99.25% 	 Time used:  0.00 sec
2023-03-28 16:04:51,240 		7608 of 10000 with 99.25% 	 Time used:  0.00 sec
2023-03-28 16:04:51,244 		7632 of 10000 with 99.25% 	 Time used:  0.00 sec
2023-03-28 16:04:51,248 		7656 of 10000 with 99.26% 	 Time used:  0.00 sec
2023-03-28 16:04:51,254 		7680 of 10000 with 99.26% 	 Time used:  0.01 sec
2023-03-28 16:04:51,257 		7704 of 10000 with 99.26% 	 Time used:  0.00 sec
2023-03-28 16:04:51,261 		7728 of 10000 with 99.26% 	 Time used:  0.00 sec
2023-03-28 16:04:51,265 		7752 of 10000 with 99.26% 	 Time used:  0.00 sec
2023-03-28 16:04:51,269 		7776 of 10000 with 99.27% 	 Time used:  0.00 sec
2023-03-28 16:04:51,272 		7800 of 10000 with 99.27% 	 Time used:  0.00 sec
2023-03-28 16:04:51,276 		7824 of 10000 with 99.27% 	 Time used:  0.00 sec
2023-03-28 16:04:51,280 		7848 of 10000 with 99.27% 	 Time used:  0.00 sec
2023-03-28 16:04:51,283 		7872 of 10000 with 99.28% 	 Time used:  0.00 sec
2023-03-28 16:04:51,287 		7896 of 10000 with 99.28% 	 Time used:  0.00 sec
2023-03-28 16:04:51,290 		7920 of 10000 with 99.28% 	 Time used:  0.00 sec
2023-03-28 16:04:51,294 		7944 of 10000 with 99.28% 	 Time used:  0.00 sec
2023-03-28 16:04:51,297 		7968 of 10000 with 99.28% 	 Time used:  0.00 sec
2023-03-28 16:04:51,301 		7992 of 10000 with 99.29% 	 Time used:  0.00 sec
2023-03-28 16:04:51,305 		8016 of 10000 with 99.29% 	 Time used:  0.00 sec
2023-03-28 16:04:51,308 		8040 of 10000 with 99.29% 	 Time used:  0.00 sec
2023-03-28 16:04:51,312 		8064 of 10000 with 99.28% 	 Time used:  0.00 sec
2023-03-28 16:04:51,315 		8088 of 10000 with 99.28% 	 Time used:  0.00 sec
2023-03-28 16:04:51,319 		8112 of 10000 with 99.29% 	 Time used:  0.00 sec
2023-03-28 16:04:51,325 		8136 of 10000 with 99.29% 	 Time used:  0.01 sec
2023-03-28 16:04:51,328 		8160 of 10000 with 99.29% 	 Time used:  0.00 sec
2023-03-28 16:04:51,332 		8184 of 10000 with 99.29% 	 Time used:  0.00 sec
2023-03-28 16:04:51,339 		8208 of 10000 with 99.29% 	 Time used:  0.01 sec
2023-03-28 16:04:51,343 		8232 of 10000 with 99.30% 	 Time used:  0.00 sec
2023-03-28 16:04:51,347 		8256 of 10000 with 99.30% 	 Time used:  0.00 sec
2023-03-28 16:04:51,353 		8280 of 10000 with 99.30% 	 Time used:  0.01 sec
2023-03-28 16:04:51,357 		8304 of 10000 with 99.30% 	 Time used:  0.00 sec
2023-03-28 16:04:51,360 		8328 of 10000 with 99.29% 	 Time used:  0.00 sec
2023-03-28 16:04:51,364 		8352 of 10000 with 99.29% 	 Time used:  0.00 sec
2023-03-28 16:04:51,368 		8376 of 10000 with 99.30% 	 Time used:  0.00 sec
2023-03-28 16:04:51,374 		8400 of 10000 with 99.29% 	 Time used:  0.01 sec
2023-03-28 16:04:51,379 		8424 of 10000 with 99.28% 	 Time used:  0.00 sec
2023-03-28 16:04:51,383 		8448 of 10000 with 99.28% 	 Time used:  0.00 sec
2023-03-28 16:04:51,386 		8472 of 10000 with 99.28% 	 Time used:  0.00 sec
2023-03-28 16:04:51,390 		8496 of 10000 with 99.28% 	 Time used:  0.00 sec
2023-03-28 16:04:51,394 		8520 of 10000 with 99.28% 	 Time used:  0.00 sec
2023-03-28 16:04:51,398 		8544 of 10000 with 99.29% 	 Time used:  0.00 sec
2023-03-28 16:04:51,403 		8568 of 10000 with 99.29% 	 Time used:  0.00 sec
2023-03-28 16:04:51,407 		8592 of 10000 with 99.29% 	 Time used:  0.00 sec
2023-03-28 16:04:51,410 		8616 of 10000 with 99.29% 	 Time used:  0.00 sec
2023-03-28 16:04:51,414 		8640 of 10000 with 99.29% 	 Time used:  0.00 sec
2023-03-28 16:04:51,418 		8664 of 10000 with 99.30% 	 Time used:  0.00 sec
2023-03-28 16:04:51,422 		8688 of 10000 with 99.30% 	 Time used:  0.00 sec
2023-03-28 16:04:51,428 		8712 of 10000 with 99.30% 	 Time used:  0.01 sec
2023-03-28 16:04:51,431 		8736 of 10000 with 99.30% 	 Time used:  0.00 sec
2023-03-28 16:04:51,435 		8760 of 10000 with 99.30% 	 Time used:  0.00 sec
2023-03-28 16:04:51,439 		8784 of 10000 with 99.31% 	 Time used:  0.00 sec
2023-03-28 16:04:51,445 		8808 of 10000 with 99.31% 	 Time used:  0.01 sec
2023-03-28 16:04:51,451 		8832 of 10000 with 99.31% 	 Time used:  0.01 sec
2023-03-28 16:04:51,457 		8856 of 10000 with 99.31% 	 Time used:  0.01 sec
2023-03-28 16:04:51,461 		8880 of 10000 with 99.31% 	 Time used:  0.00 sec
2023-03-28 16:04:51,465 		8904 of 10000 with 99.31% 	 Time used:  0.00 sec
2023-03-28 16:04:51,469 		8928 of 10000 with 99.32% 	 Time used:  0.00 sec
2023-03-28 16:04:51,473 		8952 of 10000 with 99.32% 	 Time used:  0.00 sec
2023-03-28 16:04:51,479 		8976 of 10000 with 99.32% 	 Time used:  0.01 sec
2023-03-28 16:04:51,485 		9000 of 10000 with 99.32% 	 Time used:  0.01 sec
2023-03-28 16:04:51,489 		9024 of 10000 with 99.31% 	 Time used:  0.00 sec
2023-03-28 16:04:51,493 		9048 of 10000 with 99.31% 	 Time used:  0.00 sec
2023-03-28 16:04:51,496 		9072 of 10000 with 99.32% 	 Time used:  0.00 sec
2023-03-28 16:04:51,500 		9096 of 10000 with 99.32% 	 Time used:  0.00 sec
2023-03-28 16:04:51,504 		9120 of 10000 with 99.32% 	 Time used:  0.00 sec
2023-03-28 16:04:51,509 		9144 of 10000 with 99.32% 	 Time used:  0.00 sec
2023-03-28 16:04:51,515 		9168 of 10000 with 99.32% 	 Time used:  0.01 sec
2023-03-28 16:04:51,521 		9192 of 10000 with 99.33% 	 Time used:  0.01 sec
2023-03-28 16:04:51,525 		9216 of 10000 with 99.33% 	 Time used:  0.00 sec
2023-03-28 16:04:51,531 		9240 of 10000 with 99.33% 	 Time used:  0.01 sec
2023-03-28 16:04:51,536 		9264 of 10000 with 99.33% 	 Time used:  0.00 sec
2023-03-28 16:04:51,540 		9288 of 10000 with 99.33% 	 Time used:  0.00 sec
2023-03-28 16:04:51,543 		9312 of 10000 with 99.33% 	 Time used:  0.00 sec
2023-03-28 16:04:51,547 		9336 of 10000 with 99.34% 	 Time used:  0.00 sec
2023-03-28 16:04:51,551 		9360 of 10000 with 99.34% 	 Time used:  0.00 sec
2023-03-28 16:04:51,554 		9384 of 10000 with 99.34% 	 Time used:  0.00 sec
2023-03-28 16:04:51,558 		9408 of 10000 with 99.34% 	 Time used:  0.00 sec
2023-03-28 16:04:51,561 		9432 of 10000 with 99.34% 	 Time used:  0.00 sec
2023-03-28 16:04:51,565 		9456 of 10000 with 99.34% 	 Time used:  0.00 sec
2023-03-28 16:04:51,571 		9480 of 10000 with 99.35% 	 Time used:  0.01 sec
2023-03-28 16:04:51,575 		9504 of 10000 with 99.35% 	 Time used:  0.00 sec
2023-03-28 16:04:51,581 		9528 of 10000 with 99.35% 	 Time used:  0.01 sec
2023-03-28 16:04:51,585 		9552 of 10000 with 99.35% 	 Time used:  0.00 sec
2023-03-28 16:04:51,589 		9576 of 10000 with 99.35% 	 Time used:  0.00 sec
2023-03-28 16:04:51,595 		9600 of 10000 with 99.35% 	 Time used:  0.01 sec
2023-03-28 16:04:51,598 		9624 of 10000 with 99.36% 	 Time used:  0.00 sec
2023-03-28 16:04:51,603 		9648 of 10000 with 99.35% 	 Time used:  0.00 sec
2023-03-28 16:04:51,608 		9672 of 10000 with 99.35% 	 Time used:  0.01 sec
2023-03-28 16:04:51,612 		9696 of 10000 with 99.34% 	 Time used:  0.00 sec
2023-03-28 16:04:51,616 		9720 of 10000 with 99.34% 	 Time used:  0.00 sec
2023-03-28 16:04:51,620 		9744 of 10000 with 99.33% 	 Time used:  0.00 sec
2023-03-28 16:04:51,626 		9768 of 10000 with 99.33% 	 Time used:  0.01 sec
2023-03-28 16:04:51,631 		9792 of 10000 with 99.34% 	 Time used:  0.00 sec
2023-03-28 16:04:51,635 		9816 of 10000 with 99.34% 	 Time used:  0.00 sec
2023-03-28 16:04:51,639 		9840 of 10000 with 99.34% 	 Time used:  0.00 sec
2023-03-28 16:04:51,643 		9864 of 10000 with 99.34% 	 Time used:  0.00 sec
2023-03-28 16:04:51,647 		9888 of 10000 with 99.34% 	 Time used:  0.00 sec
2023-03-28 16:04:51,651 		9912 of 10000 with 99.33% 	 Time used:  0.00 sec
2023-03-28 16:04:51,654 		9936 of 10000 with 99.34% 	 Time used:  0.00 sec
2023-03-28 16:04:51,658 		9960 of 10000 with 99.34% 	 Time used:  0.00 sec
2023-03-28 16:04:51,662 		9984 of 10000 with 99.34% 	 Time used:  0.00 sec
2023-03-28 16:04:51,665 		10000 of 10000 with 99.34% 	 Time used:  0.00 sec
2023-03-28 16:04:51,665 
2023-03-28 16:04:51,667 			Learning rate: weights:   1.000e-03    
2023-03-28 16:04:51,667 			Last test performance: 99.34%
2023-03-28 16:04:51,667 ----------------
2023-03-28 16:04:51,791   18  =>  0    		Training 486 pattern with 99.58% 	Forward time: 	 0.11 sec
2023-03-28 16:04:51,791 			Loss:    6.485e-04    			Backward time: 	 0.01 sec 
2023-03-28 16:04:51,828 			Learning rate: weights:   1.000e-03    
2023-03-28 16:04:51,828 			Last test performance: 99.34%
2023-03-28 16:04:51,828 ----------------
2023-03-28 16:04:51,975   18  =>  1    		Training 486 pattern with 98.96% 	Forward time: 	 0.13 sec
2023-03-28 16:04:51,975 			Loss:    1.777e-03    			Backward time: 	 0.01 sec 
2023-03-28 16:04:52,016 			Learning rate: weights:   1.000e-03    
2023-03-28 16:04:52,016 			Last test performance: 99.34%
2023-03-28 16:04:52,016 ----------------
2023-03-28 16:04:52,155   18  =>  2    		Training 486 pattern with 99.58% 	Forward time: 	 0.13 sec
2023-03-28 16:04:52,155 			Loss:    4.765e-04    			Backward time: 	 0.01 sec 
2023-03-28 16:04:52,191 			Learning rate: weights:   1.000e-03    
2023-03-28 16:04:52,191 			Last test performance: 99.34%
2023-03-28 16:04:52,191 ----------------
2023-03-28 16:04:52,345   18  =>  3    		Training 486 pattern with 99.17% 	Forward time: 	 0.13 sec
2023-03-28 16:04:52,345 			Loss:    5.983e-04    			Backward time: 	 0.01 sec 
2023-03-28 16:04:52,396 			Learning rate: weights:   1.000e-03    
2023-03-28 16:04:52,396 			Last test performance: 99.34%
2023-03-28 16:04:52,396 ----------------
2023-03-28 16:04:52,537   18  =>  4    		Training 486 pattern with 99.58% 	Forward time: 	 0.13 sec
2023-03-28 16:04:52,537 			Loss:    9.898e-04    			Backward time: 	 0.01 sec 
2023-03-28 16:04:52,572 			Learning rate: weights:   1.000e-03    
2023-03-28 16:04:52,573 			Last test performance: 99.34%
2023-03-28 16:04:52,573 ----------------
2023-03-28 16:04:52,701   18  =>  5    		Training 486 pattern with 99.58% 	Forward time: 	 0.11 sec
2023-03-28 16:04:52,701 			Loss:    6.351e-04    			Backward time: 	 0.01 sec 
2023-03-28 16:04:52,750 			Learning rate: weights:   1.000e-03    
2023-03-28 16:04:52,750 			Last test performance: 99.34%
2023-03-28 16:04:52,750 ----------------
2023-03-28 16:04:52,868   18  =>  6    		Training 486 pattern with 99.38% 	Forward time: 	 0.10 sec
2023-03-28 16:04:52,868 			Loss:    6.523e-04    			Backward time: 	 0.01 sec 
2023-03-28 16:04:52,931 			Learning rate: weights:   1.000e-03    
2023-03-28 16:04:52,931 			Last test performance: 99.34%
2023-03-28 16:04:52,931 ----------------
2023-03-28 16:04:53,047   18  =>  7    		Training 486 pattern with 98.96% 	Forward time: 	 0.10 sec
2023-03-28 16:04:53,047 			Loss:    1.478e-03    			Backward time: 	 0.01 sec 
2023-03-28 16:04:53,099 			Learning rate: weights:   1.000e-03    
2023-03-28 16:04:53,099 			Last test performance: 99.34%
2023-03-28 16:04:53,099 ----------------
2023-03-28 16:04:53,241   18  =>  8    		Training 486 pattern with 99.38% 	Forward time: 	 0.13 sec
2023-03-28 16:04:53,241 			Loss:    9.841e-04    			Backward time: 	 0.01 sec 
2023-03-28 16:04:53,282 			Learning rate: weights:   1.000e-03    
2023-03-28 16:04:53,282 			Last test performance: 99.34%
2023-03-28 16:04:53,282 ----------------
2023-03-28 16:04:53,397   18  =>  9    		Training 486 pattern with 99.79% 	Forward time: 	 0.10 sec
2023-03-28 16:04:53,397 			Loss:    3.478e-04    			Backward time: 	 0.01 sec 
2023-03-28 16:04:53,433 			Learning rate: weights:   1.000e-03    
2023-03-28 16:04:53,433 			Last test performance: 99.34%
2023-03-28 16:04:53,433 ----------------
2023-03-28 16:04:53,545   18  =>  10   		Training 486 pattern with 99.17% 	Forward time: 	 0.10 sec
2023-03-28 16:04:53,545 			Loss:    4.805e-04    			Backward time: 	 0.01 sec 
2023-03-28 16:04:53,593 			Learning rate: weights:   1.000e-03    
2023-03-28 16:04:53,593 			Last test performance: 99.34%
2023-03-28 16:04:53,593 ----------------
2023-03-28 16:04:53,708   18  =>  11   		Training 486 pattern with 99.38% 	Forward time: 	 0.10 sec
2023-03-28 16:04:53,708 			Loss:    1.017e-03    			Backward time: 	 0.01 sec 
2023-03-28 16:04:53,744 			Learning rate: weights:   1.000e-03    
2023-03-28 16:04:53,744 			Last test performance: 99.34%
2023-03-28 16:04:53,744 ----------------
2023-03-28 16:04:53,864   18  =>  12   		Training 486 pattern with 99.38% 	Forward time: 	 0.11 sec
2023-03-28 16:04:53,864 			Loss:    7.129e-04    			Backward time: 	 0.01 sec 
2023-03-28 16:04:53,903 			Learning rate: weights:   1.000e-03    
2023-03-28 16:04:53,903 			Last test performance: 99.34%
2023-03-28 16:04:53,903 ----------------
2023-03-28 16:04:54,064   18  =>  13   		Training 486 pattern with 99.17% 	Forward time: 	 0.14 sec
2023-03-28 16:04:54,064 			Loss:    6.102e-04    			Backward time: 	 0.01 sec 
2023-03-28 16:04:54,135 			Learning rate: weights:   1.000e-03    
2023-03-28 16:04:54,135 			Last test performance: 99.34%
2023-03-28 16:04:54,135 ----------------
2023-03-28 16:04:54,278   18  =>  14   		Training 486 pattern with 99.58% 	Forward time: 	 0.13 sec
2023-03-28 16:04:54,278 			Loss:    4.179e-04    			Backward time: 	 0.01 sec 
2023-03-28 16:04:54,315 			Learning rate: weights:   1.000e-03    
2023-03-28 16:04:54,316 			Last test performance: 99.34%
2023-03-28 16:04:54,316 ----------------
2023-03-28 16:04:54,461   18  =>  15   		Training 486 pattern with 98.54% 	Forward time: 	 0.13 sec
2023-03-28 16:04:54,461 			Loss:    1.286e-03    			Backward time: 	 0.01 sec 
2023-03-28 16:04:54,507 			Learning rate: weights:   1.000e-03    
2023-03-28 16:04:54,508 			Last test performance: 99.34%
2023-03-28 16:04:54,508 ----------------
2023-03-28 16:04:54,625   18  =>  16   		Training 486 pattern with 98.96% 	Forward time: 	 0.10 sec
2023-03-28 16:04:54,625 			Loss:    9.635e-04    			Backward time: 	 0.01 sec 
2023-03-28 16:04:54,660 			Learning rate: weights:   1.000e-03    
2023-03-28 16:04:54,660 			Last test performance: 99.34%
2023-03-28 16:04:54,661 ----------------
2023-03-28 16:04:54,786   18  =>  17   		Training 486 pattern with 99.17% 	Forward time: 	 0.11 sec
2023-03-28 16:04:54,786 			Loss:    9.582e-04    			Backward time: 	 0.01 sec 
2023-03-28 16:04:54,833 			Learning rate: weights:   1.000e-03    
2023-03-28 16:04:54,833 			Last test performance: 99.34%
2023-03-28 16:04:54,833 ----------------
2023-03-28 16:04:54,990   18  =>  18   		Training 486 pattern with 98.75% 	Forward time: 	 0.14 sec
2023-03-28 16:04:54,990 			Loss:    9.067e-04    			Backward time: 	 0.01 sec 
2023-03-28 16:04:55,034 			Learning rate: weights:   1.000e-03    
2023-03-28 16:04:55,034 			Last test performance: 99.34%
2023-03-28 16:04:55,034 ----------------
2023-03-28 16:04:55,154   18  =>  19   		Training 486 pattern with 99.58% 	Forward time: 	 0.11 sec
2023-03-28 16:04:55,154 			Loss:    5.680e-04    			Backward time: 	 0.01 sec 
2023-03-28 16:04:55,188 			Learning rate: weights:   1.000e-03    
2023-03-28 16:04:55,189 			Last test performance: 99.34%
2023-03-28 16:04:55,189 ----------------
2023-03-28 16:04:55,302   18  =>  20   		Training 486 pattern with 98.75% 	Forward time: 	 0.10 sec
2023-03-28 16:04:55,302 			Loss:    1.391e-03    			Backward time: 	 0.01 sec 
2023-03-28 16:04:55,355 			Learning rate: weights:   1.000e-03    
2023-03-28 16:04:55,355 			Last test performance: 99.34%
2023-03-28 16:04:55,355 ----------------
2023-03-28 16:04:55,502   18  =>  21   		Training 486 pattern with 99.38% 	Forward time: 	 0.13 sec
2023-03-28 16:04:55,502 			Loss:    1.000e-03    			Backward time: 	 0.01 sec 
2023-03-28 16:04:55,560 			Learning rate: weights:   1.000e-03    
2023-03-28 16:04:55,560 			Last test performance: 99.34%
2023-03-28 16:04:55,560 ----------------
2023-03-28 16:04:55,683   18  =>  22   		Training 486 pattern with 99.38% 	Forward time: 	 0.11 sec
2023-03-28 16:04:55,683 			Loss:    5.411e-04    			Backward time: 	 0.01 sec 
2023-03-28 16:04:55,718 			Learning rate: weights:   1.000e-03    
2023-03-28 16:04:55,718 			Last test performance: 99.34%
2023-03-28 16:04:55,718 ----------------
2023-03-28 16:04:55,832   18  =>  23   		Training 486 pattern with 98.96% 	Forward time: 	 0.10 sec
2023-03-28 16:04:55,832 			Loss:    1.472e-03    			Backward time: 	 0.01 sec 
2023-03-28 16:04:55,872 			Learning rate: weights:   1.000e-03    
2023-03-28 16:04:55,872 			Last test performance: 99.34%
2023-03-28 16:04:55,872 ----------------
2023-03-28 16:04:56,012   18  =>  24   		Training 486 pattern with 98.96% 	Forward time: 	 0.12 sec
2023-03-28 16:04:56,012 			Loss:    9.325e-04    			Backward time: 	 0.01 sec 
2023-03-28 16:04:56,057 			Learning rate: weights:   1.000e-03    
2023-03-28 16:04:56,057 			Last test performance: 99.34%
2023-03-28 16:04:56,057 ----------------
2023-03-28 16:04:56,206   18  =>  25   		Training 486 pattern with 98.96% 	Forward time: 	 0.13 sec
2023-03-28 16:04:56,206 			Loss:    1.554e-03    			Backward time: 	 0.01 sec 
2023-03-28 16:04:56,255 			Learning rate: weights:   1.000e-03    
2023-03-28 16:04:56,255 			Last test performance: 99.34%
2023-03-28 16:04:56,255 ----------------
2023-03-28 16:04:56,394   18  =>  26   		Training 486 pattern with 99.58% 	Forward time: 	 0.13 sec
2023-03-28 16:04:56,394 			Loss:    6.156e-04    			Backward time: 	 0.01 sec 
2023-03-28 16:04:56,434 			Learning rate: weights:   1.000e-03    
2023-03-28 16:04:56,435 			Last test performance: 99.34%
2023-03-28 16:04:56,435 ----------------
2023-03-28 16:04:56,556   18  =>  27   		Training 486 pattern with 99.17% 	Forward time: 	 0.11 sec
2023-03-28 16:04:56,556 			Loss:    8.888e-04    			Backward time: 	 0.01 sec 
2023-03-28 16:04:56,607 			Learning rate: weights:   1.000e-03    
2023-03-28 16:04:56,607 			Last test performance: 99.34%
2023-03-28 16:04:56,608 ----------------
2023-03-28 16:04:56,755   18  =>  28   		Training 486 pattern with 99.58% 	Forward time: 	 0.13 sec
2023-03-28 16:04:56,755 			Loss:    1.512e-03    			Backward time: 	 0.01 sec 
2023-03-28 16:04:56,848 			Learning rate: weights:   1.000e-03    
2023-03-28 16:04:56,848 			Last test performance: 99.34%
2023-03-28 16:04:56,848 ----------------
2023-03-28 16:04:56,974   18  =>  29   		Training 486 pattern with 99.79% 	Forward time: 	 0.11 sec
2023-03-28 16:04:56,974 			Loss:    4.526e-04    			Backward time: 	 0.01 sec 
2023-03-28 16:04:57,022 			Learning rate: weights:   1.000e-03    
2023-03-28 16:04:57,023 			Last test performance: 99.34%
2023-03-28 16:04:57,023 ----------------
2023-03-28 16:04:57,171   18  =>  30   		Training 486 pattern with 99.17% 	Forward time: 	 0.13 sec
2023-03-28 16:04:57,171 			Loss:    8.191e-04    			Backward time: 	 0.01 sec 
2023-03-28 16:04:57,232 			Learning rate: weights:   1.000e-03    
2023-03-28 16:04:57,232 			Last test performance: 99.34%
2023-03-28 16:04:57,232 ----------------
2023-03-28 16:04:57,373   18  =>  31   		Training 486 pattern with 99.58% 	Forward time: 	 0.12 sec
2023-03-28 16:04:57,373 			Loss:    1.166e-03    			Backward time: 	 0.01 sec 
2023-03-28 16:04:57,438 			Learning rate: weights:   1.000e-03    
2023-03-28 16:04:57,438 			Last test performance: 99.34%
2023-03-28 16:04:57,438 ----------------
2023-03-28 16:04:57,582   18  =>  32   		Training 486 pattern with 99.17% 	Forward time: 	 0.12 sec
2023-03-28 16:04:57,582 			Loss:    8.034e-04    			Backward time: 	 0.01 sec 
2023-03-28 16:04:57,619 			Learning rate: weights:   1.000e-03    
2023-03-28 16:04:57,619 			Last test performance: 99.34%
2023-03-28 16:04:57,619 ----------------
2023-03-28 16:04:57,754   18  =>  33   		Training 486 pattern with 99.38% 	Forward time: 	 0.12 sec
2023-03-28 16:04:57,754 			Loss:    1.037e-03    			Backward time: 	 0.01 sec 
2023-03-28 16:04:57,799 			Learning rate: weights:   1.000e-03    
2023-03-28 16:04:57,799 			Last test performance: 99.34%
2023-03-28 16:04:57,799 ----------------
2023-03-28 16:04:57,940   18  =>  34   		Training 486 pattern with 99.38% 	Forward time: 	 0.13 sec
2023-03-28 16:04:57,940 			Loss:    1.336e-03    			Backward time: 	 0.01 sec 
2023-03-28 16:04:57,982 			Learning rate: weights:   1.000e-03    
2023-03-28 16:04:57,983 			Last test performance: 99.34%
2023-03-28 16:04:57,983 ----------------
2023-03-28 16:04:58,109   18  =>  35   		Training 486 pattern with 99.17% 	Forward time: 	 0.11 sec
2023-03-28 16:04:58,109 			Loss:    6.606e-04    			Backward time: 	 0.01 sec 
2023-03-28 16:04:58,163 			Learning rate: weights:   1.000e-03    
2023-03-28 16:04:58,163 			Last test performance: 99.34%
2023-03-28 16:04:58,164 ----------------
2023-03-28 16:04:58,314   18  =>  36   		Training 486 pattern with 99.17% 	Forward time: 	 0.14 sec
2023-03-28 16:04:58,314 			Loss:    6.590e-04    			Backward time: 	 0.01 sec 
2023-03-28 16:04:58,355 			Learning rate: weights:   1.000e-03    
2023-03-28 16:04:58,355 			Last test performance: 99.34%
2023-03-28 16:04:58,355 ----------------
2023-03-28 16:04:58,497   18  =>  37   		Training 486 pattern with 99.58% 	Forward time: 	 0.13 sec
2023-03-28 16:04:58,497 			Loss:    6.506e-04    			Backward time: 	 0.01 sec 
2023-03-28 16:04:58,537 			Learning rate: weights:   1.000e-03    
2023-03-28 16:04:58,537 			Last test performance: 99.34%
2023-03-28 16:04:58,537 ----------------
2023-03-28 16:04:58,683   18  =>  38   		Training 486 pattern with 99.58% 	Forward time: 	 0.13 sec
2023-03-28 16:04:58,684 			Loss:    9.027e-04    			Backward time: 	 0.01 sec 
2023-03-28 16:04:58,718 			Learning rate: weights:   1.000e-03    
2023-03-28 16:04:58,718 			Last test performance: 99.34%
2023-03-28 16:04:58,718 ----------------
2023-03-28 16:04:58,836   18  =>  39   		Training 486 pattern with 98.96% 	Forward time: 	 0.10 sec
2023-03-28 16:04:58,836 			Loss:    1.125e-03    			Backward time: 	 0.01 sec 
2023-03-28 16:04:58,876 			Learning rate: weights:   1.000e-03    
2023-03-28 16:04:58,876 			Last test performance: 99.34%
2023-03-28 16:04:58,876 ----------------
2023-03-28 16:04:59,027   18  =>  40   		Training 486 pattern with 99.38% 	Forward time: 	 0.13 sec
2023-03-28 16:04:59,027 			Loss:    1.172e-03    			Backward time: 	 0.01 sec 
2023-03-28 16:04:59,070 			Learning rate: weights:   1.000e-03    
2023-03-28 16:04:59,070 			Last test performance: 99.34%
2023-03-28 16:04:59,070 ----------------
2023-03-28 16:04:59,221   18  =>  41   		Training 486 pattern with 99.17% 	Forward time: 	 0.13 sec
2023-03-28 16:04:59,221 			Loss:    5.806e-04    			Backward time: 	 0.01 sec 
2023-03-28 16:04:59,262 			Learning rate: weights:   1.000e-03    
2023-03-28 16:04:59,262 			Last test performance: 99.34%
2023-03-28 16:04:59,262 ----------------
2023-03-28 16:04:59,393   18  =>  42   		Training 486 pattern with 98.96% 	Forward time: 	 0.11 sec
2023-03-28 16:04:59,393 			Loss:    1.097e-03    			Backward time: 	 0.01 sec 
2023-03-28 16:04:59,431 			Learning rate: weights:   1.000e-03    
2023-03-28 16:04:59,431 			Last test performance: 99.34%
2023-03-28 16:04:59,431 ----------------
2023-03-28 16:04:59,548   18  =>  43   		Training 486 pattern with 99.58% 	Forward time: 	 0.10 sec
2023-03-28 16:04:59,548 			Loss:    8.578e-04    			Backward time: 	 0.01 sec 
2023-03-28 16:04:59,610 			Learning rate: weights:   1.000e-03    
2023-03-28 16:04:59,610 			Last test performance: 99.34%
2023-03-28 16:04:59,610 ----------------
2023-03-28 16:04:59,728   18  =>  44   		Training 486 pattern with 99.58% 	Forward time: 	 0.11 sec
2023-03-28 16:04:59,729 			Loss:    7.644e-04    			Backward time: 	 0.01 sec 
2023-03-28 16:04:59,771 			Learning rate: weights:   1.000e-03    
2023-03-28 16:04:59,771 			Last test performance: 99.34%
2023-03-28 16:04:59,771 ----------------
2023-03-28 16:04:59,917   18  =>  45   		Training 486 pattern with 99.17% 	Forward time: 	 0.13 sec
2023-03-28 16:04:59,917 			Loss:    7.957e-04    			Backward time: 	 0.01 sec 
2023-03-28 16:04:59,959 			Learning rate: weights:   1.000e-03    
2023-03-28 16:04:59,959 			Last test performance: 99.34%
2023-03-28 16:04:59,959 ----------------
2023-03-28 16:05:00,097   18  =>  46   		Training 486 pattern with 99.58% 	Forward time: 	 0.12 sec
2023-03-28 16:05:00,097 			Loss:    9.864e-04    			Backward time: 	 0.01 sec 
2023-03-28 16:05:00,238 			Learning rate: weights:   1.000e-03    
2023-03-28 16:05:00,238 			Last test performance: 99.34%
2023-03-28 16:05:00,238 ----------------
2023-03-28 16:05:00,356   18  =>  47   		Training 486 pattern with 99.58% 	Forward time: 	 0.10 sec
2023-03-28 16:05:00,356 			Loss:    2.978e-04    			Backward time: 	 0.01 sec 
2023-03-28 16:05:00,396 			Learning rate: weights:   1.000e-03    
2023-03-28 16:05:00,396 			Last test performance: 99.34%
2023-03-28 16:05:00,396 ----------------
2023-03-28 16:05:00,546   18  =>  48   		Training 486 pattern with 99.58% 	Forward time: 	 0.14 sec
2023-03-28 16:05:00,546 			Loss:    5.138e-04    			Backward time: 	 0.01 sec 
2023-03-28 16:05:00,591 			Learning rate: weights:   1.000e-03    
2023-03-28 16:05:00,591 			Last test performance: 99.34%
2023-03-28 16:05:00,591 ----------------
2023-03-28 16:05:00,735   18  =>  49   		Training 486 pattern with 99.58% 	Forward time: 	 0.13 sec
2023-03-28 16:05:00,735 			Loss:    1.202e-03    			Backward time: 	 0.01 sec 
2023-03-28 16:05:00,779 			Learning rate: weights:   1.000e-03    
2023-03-28 16:05:00,779 			Last test performance: 99.34%
2023-03-28 16:05:00,779 ----------------
2023-03-28 16:05:00,922   18  =>  50   		Training 486 pattern with 99.38% 	Forward time: 	 0.13 sec
2023-03-28 16:05:00,922 			Loss:    6.367e-04    			Backward time: 	 0.01 sec 
2023-03-28 16:05:00,973 			Learning rate: weights:   1.000e-03    
2023-03-28 16:05:00,973 			Last test performance: 99.34%
2023-03-28 16:05:00,973 ----------------
2023-03-28 16:05:01,114   18  =>  51   		Training 486 pattern with 99.38% 	Forward time: 	 0.13 sec
2023-03-28 16:05:01,114 			Loss:    9.563e-04    			Backward time: 	 0.01 sec 
2023-03-28 16:05:01,179 			Learning rate: weights:   1.000e-03    
2023-03-28 16:05:01,179 			Last test performance: 99.34%
2023-03-28 16:05:01,179 ----------------
2023-03-28 16:05:01,339   18  =>  52   		Training 486 pattern with 99.79% 	Forward time: 	 0.14 sec
2023-03-28 16:05:01,339 			Loss:    3.641e-04    			Backward time: 	 0.01 sec 
2023-03-28 16:05:01,450 			Learning rate: weights:   1.000e-03    
2023-03-28 16:05:01,450 			Last test performance: 99.34%
2023-03-28 16:05:01,450 ----------------
2023-03-28 16:05:01,576   18  =>  53   		Training 486 pattern with 99.17% 	Forward time: 	 0.11 sec
2023-03-28 16:05:01,576 			Loss:    1.301e-03    			Backward time: 	 0.01 sec 
2023-03-28 16:05:01,619 			Learning rate: weights:   1.000e-03    
2023-03-28 16:05:01,619 			Last test performance: 99.34%
2023-03-28 16:05:01,619 ----------------
2023-03-28 16:05:01,766   18  =>  54   		Training 486 pattern with 99.17% 	Forward time: 	 0.13 sec
2023-03-28 16:05:01,766 			Loss:    7.441e-04    			Backward time: 	 0.01 sec 
2023-03-28 16:05:01,813 			Learning rate: weights:   1.000e-03    
2023-03-28 16:05:01,814 			Last test performance: 99.34%
2023-03-28 16:05:01,814 ----------------
2023-03-28 16:05:01,960   18  =>  55   		Training 486 pattern with 98.75% 	Forward time: 	 0.13 sec
2023-03-28 16:05:01,960 			Loss:    1.147e-03    			Backward time: 	 0.01 sec 
2023-03-28 16:05:01,999 			Learning rate: weights:   1.000e-03    
2023-03-28 16:05:01,999 			Last test performance: 99.34%
2023-03-28 16:05:01,999 ----------------
2023-03-28 16:05:02,139   18  =>  56   		Training 486 pattern with 98.75% 	Forward time: 	 0.12 sec
2023-03-28 16:05:02,139 			Loss:    1.256e-03    			Backward time: 	 0.01 sec 
2023-03-28 16:05:02,210 			Learning rate: weights:   1.000e-03    
2023-03-28 16:05:02,211 			Last test performance: 99.34%
2023-03-28 16:05:02,211 ----------------
2023-03-28 16:05:02,353   18  =>  57   		Training 486 pattern with 99.17% 	Forward time: 	 0.12 sec
2023-03-28 16:05:02,353 			Loss:    9.498e-04    			Backward time: 	 0.01 sec 
2023-03-28 16:05:02,416 			Learning rate: weights:   1.000e-03    
2023-03-28 16:05:02,416 			Last test performance: 99.34%
2023-03-28 16:05:02,416 ----------------
2023-03-28 16:05:02,545   18  =>  58   		Training 486 pattern with 99.79% 	Forward time: 	 0.11 sec
2023-03-28 16:05:02,546 			Loss:    3.809e-04    			Backward time: 	 0.01 sec 
2023-03-28 16:05:02,625 			Learning rate: weights:   1.000e-03    
2023-03-28 16:05:02,625 			Last test performance: 99.34%
2023-03-28 16:05:02,625 ----------------
2023-03-28 16:05:02,748   18  =>  59   		Training 486 pattern with 98.75% 	Forward time: 	 0.11 sec
2023-03-28 16:05:02,748 			Loss:    1.213e-03    			Backward time: 	 0.01 sec 
2023-03-28 16:05:02,803 			Learning rate: weights:   1.000e-03    
2023-03-28 16:05:02,803 			Last test performance: 99.34%
2023-03-28 16:05:02,803 ----------------
2023-03-28 16:05:02,943   18  =>  60   		Training 486 pattern with 99.17% 	Forward time: 	 0.12 sec
2023-03-28 16:05:02,943 			Loss:    1.675e-03    			Backward time: 	 0.01 sec 
2023-03-28 16:05:02,979 			Learning rate: weights:   1.000e-03    
2023-03-28 16:05:02,979 			Last test performance: 99.34%
2023-03-28 16:05:02,979 ----------------
2023-03-28 16:05:03,121   18  =>  61   		Training 486 pattern with 99.17% 	Forward time: 	 0.13 sec
2023-03-28 16:05:03,122 			Loss:    8.784e-04    			Backward time: 	 0.01 sec 
2023-03-28 16:05:03,178 			Learning rate: weights:   1.000e-03    
2023-03-28 16:05:03,178 			Last test performance: 99.34%
2023-03-28 16:05:03,178 ----------------
2023-03-28 16:05:03,326   18  =>  62   		Training 486 pattern with 98.75% 	Forward time: 	 0.13 sec
2023-03-28 16:05:03,326 			Loss:    2.240e-03    			Backward time: 	 0.01 sec 
2023-03-28 16:05:03,362 			Learning rate: weights:   1.000e-03    
2023-03-28 16:05:03,362 			Last test performance: 99.34%
2023-03-28 16:05:03,362 ----------------
2023-03-28 16:05:03,480   18  =>  63   		Training 486 pattern with 98.96% 	Forward time: 	 0.11 sec
2023-03-28 16:05:03,480 			Loss:    1.453e-03    			Backward time: 	 0.01 sec 
2023-03-28 16:05:03,550 			Learning rate: weights:   1.000e-03    
2023-03-28 16:05:03,550 			Last test performance: 99.34%
2023-03-28 16:05:03,550 ----------------
2023-03-28 16:05:03,668   18  =>  64   		Training 486 pattern with 99.38% 	Forward time: 	 0.11 sec
2023-03-28 16:05:03,669 			Loss:    5.171e-04    			Backward time: 	 0.01 sec 
2023-03-28 16:05:03,721 			Learning rate: weights:   1.000e-03    
2023-03-28 16:05:03,721 			Last test performance: 99.34%
2023-03-28 16:05:03,721 ----------------
2023-03-28 16:05:03,838   18  =>  65   		Training 486 pattern with 98.75% 	Forward time: 	 0.11 sec
2023-03-28 16:05:03,838 			Loss:    1.485e-03    			Backward time: 	 0.01 sec 
2023-03-28 16:05:03,906 			Learning rate: weights:   1.000e-03    
2023-03-28 16:05:03,906 			Last test performance: 99.34%
2023-03-28 16:05:03,906 ----------------
2023-03-28 16:05:04,056   18  =>  66   		Training 486 pattern with 99.17% 	Forward time: 	 0.14 sec
2023-03-28 16:05:04,057 			Loss:    9.805e-04    			Backward time: 	 0.01 sec 
2023-03-28 16:05:04,111 			Learning rate: weights:   1.000e-03    
2023-03-28 16:05:04,111 			Last test performance: 99.34%
2023-03-28 16:05:04,111 ----------------
2023-03-28 16:05:04,261   18  =>  67   		Training 486 pattern with 100.00% 	Forward time: 	 0.13 sec
2023-03-28 16:05:04,261 			Loss:    2.544e-04    			Backward time: 	 0.01 sec 
2023-03-28 16:05:04,318 			Learning rate: weights:   1.000e-03    
2023-03-28 16:05:04,318 			Last test performance: 99.34%
2023-03-28 16:05:04,318 ----------------
2023-03-28 16:05:04,457   18  =>  68   		Training 486 pattern with 98.33% 	Forward time: 	 0.13 sec
2023-03-28 16:05:04,457 			Loss:    2.537e-03    			Backward time: 	 0.01 sec 
2023-03-28 16:05:04,496 			Learning rate: weights:   1.000e-03    
2023-03-28 16:05:04,496 			Last test performance: 99.34%
2023-03-28 16:05:04,496 ----------------
2023-03-28 16:05:04,614   18  =>  69   		Training 486 pattern with 99.17% 	Forward time: 	 0.10 sec
2023-03-28 16:05:04,614 			Loss:    8.376e-04    			Backward time: 	 0.01 sec 
2023-03-28 16:05:04,648 			Learning rate: weights:   1.000e-03    
2023-03-28 16:05:04,648 			Last test performance: 99.34%
2023-03-28 16:05:04,648 ----------------
2023-03-28 16:05:04,764   18  =>  70   		Training 486 pattern with 99.58% 	Forward time: 	 0.10 sec
2023-03-28 16:05:04,764 			Loss:    7.288e-04    			Backward time: 	 0.01 sec 
2023-03-28 16:05:04,821 			Learning rate: weights:   1.000e-03    
2023-03-28 16:05:04,821 			Last test performance: 99.34%
2023-03-28 16:05:04,821 ----------------
2023-03-28 16:05:04,961   18  =>  71   		Training 486 pattern with 99.38% 	Forward time: 	 0.12 sec
2023-03-28 16:05:04,961 			Loss:    7.285e-04    			Backward time: 	 0.01 sec 
2023-03-28 16:05:04,996 			Learning rate: weights:   1.000e-03    
2023-03-28 16:05:04,996 			Last test performance: 99.34%
2023-03-28 16:05:04,996 ----------------
2023-03-28 16:05:05,134   18  =>  72   		Training 486 pattern with 99.38% 	Forward time: 	 0.13 sec
2023-03-28 16:05:05,134 			Loss:    9.247e-04    			Backward time: 	 0.01 sec 
2023-03-28 16:05:05,194 			Learning rate: weights:   1.000e-03    
2023-03-28 16:05:05,194 			Last test performance: 99.34%
2023-03-28 16:05:05,194 ----------------
2023-03-28 16:05:05,335   18  =>  73   		Training 486 pattern with 99.17% 	Forward time: 	 0.13 sec
2023-03-28 16:05:05,335 			Loss:    9.841e-04    			Backward time: 	 0.01 sec 
2023-03-28 16:05:05,377 			Learning rate: weights:   1.000e-03    
2023-03-28 16:05:05,377 			Last test performance: 99.34%
2023-03-28 16:05:05,377 ----------------
2023-03-28 16:05:05,489   18  =>  74   		Training 486 pattern with 98.75% 	Forward time: 	 0.10 sec
2023-03-28 16:05:05,489 			Loss:    1.770e-03    			Backward time: 	 0.01 sec 
2023-03-28 16:05:05,539 			Learning rate: weights:   1.000e-03    
2023-03-28 16:05:05,539 			Last test performance: 99.34%
2023-03-28 16:05:05,539 ----------------
2023-03-28 16:05:05,665   18  =>  75   		Training 486 pattern with 98.33% 	Forward time: 	 0.11 sec
2023-03-28 16:05:05,665 			Loss:    1.392e-03    			Backward time: 	 0.01 sec 
2023-03-28 16:05:05,709 			Learning rate: weights:   1.000e-03    
2023-03-28 16:05:05,709 			Last test performance: 99.34%
2023-03-28 16:05:05,709 ----------------
2023-03-28 16:05:05,849   18  =>  76   		Training 486 pattern with 98.96% 	Forward time: 	 0.12 sec
2023-03-28 16:05:05,849 			Loss:    1.502e-03    			Backward time: 	 0.01 sec 
2023-03-28 16:05:05,895 			Learning rate: weights:   1.000e-03    
2023-03-28 16:05:05,895 			Last test performance: 99.34%
2023-03-28 16:05:05,895 ----------------
2023-03-28 16:05:06,013   18  =>  77   		Training 486 pattern with 99.17% 	Forward time: 	 0.11 sec
2023-03-28 16:05:06,013 			Loss:    1.850e-03    			Backward time: 	 0.01 sec 
2023-03-28 16:05:06,074 			Learning rate: weights:   1.000e-03    
2023-03-28 16:05:06,074 			Last test performance: 99.34%
2023-03-28 16:05:06,074 ----------------
2023-03-28 16:05:06,188   18  =>  78   		Training 486 pattern with 98.75% 	Forward time: 	 0.10 sec
2023-03-28 16:05:06,188 			Loss:    2.477e-03    			Backward time: 	 0.01 sec 
2023-03-28 16:05:06,230 			Learning rate: weights:   1.000e-03    
2023-03-28 16:05:06,230 			Last test performance: 99.34%
2023-03-28 16:05:06,230 ----------------
2023-03-28 16:05:06,348   18  =>  79   		Training 486 pattern with 99.17% 	Forward time: 	 0.11 sec
2023-03-28 16:05:06,348 			Loss:    1.058e-03    			Backward time: 	 0.01 sec 
2023-03-28 16:05:06,387 			Learning rate: weights:   1.000e-03    
2023-03-28 16:05:06,387 			Last test performance: 99.34%
2023-03-28 16:05:06,387 ----------------
2023-03-28 16:05:06,513   18  =>  80   		Training 486 pattern with 98.75% 	Forward time: 	 0.11 sec
2023-03-28 16:05:06,513 			Loss:    1.646e-03    			Backward time: 	 0.01 sec 
2023-03-28 16:05:06,577 			Learning rate: weights:   1.000e-03    
2023-03-28 16:05:06,577 			Last test performance: 99.34%
2023-03-28 16:05:06,577 ----------------
2023-03-28 16:05:06,691   18  =>  81   		Training 486 pattern with 98.75% 	Forward time: 	 0.10 sec
2023-03-28 16:05:06,691 			Loss:    1.751e-03    			Backward time: 	 0.01 sec 
2023-03-28 16:05:06,726 			Learning rate: weights:   1.000e-03    
2023-03-28 16:05:06,726 			Last test performance: 99.34%
2023-03-28 16:05:06,726 ----------------
2023-03-28 16:05:06,845   18  =>  82   		Training 486 pattern with 98.96% 	Forward time: 	 0.11 sec
2023-03-28 16:05:06,845 			Loss:    1.518e-03    			Backward time: 	 0.01 sec 
2023-03-28 16:05:06,887 			Learning rate: weights:   1.000e-03    
2023-03-28 16:05:06,887 			Last test performance: 99.34%
2023-03-28 16:05:06,887 ----------------
2023-03-28 16:05:07,023   18  =>  83   		Training 486 pattern with 98.54% 	Forward time: 	 0.12 sec
2023-03-28 16:05:07,024 			Loss:    1.762e-03    			Backward time: 	 0.01 sec 
2023-03-28 16:05:07,161 			Learning rate: weights:   1.000e-03    
2023-03-28 16:05:07,161 			Last test performance: 99.34%
2023-03-28 16:05:07,161 ----------------
2023-03-28 16:05:07,312   18  =>  84   		Training 486 pattern with 98.96% 	Forward time: 	 0.13 sec
2023-03-28 16:05:07,312 			Loss:    1.708e-03    			Backward time: 	 0.01 sec 
2023-03-28 16:05:07,434 			Learning rate: weights:   1.000e-03    
2023-03-28 16:05:07,434 			Last test performance: 99.34%
2023-03-28 16:05:07,435 ----------------
2023-03-28 16:05:07,549   18  =>  85   		Training 486 pattern with 99.17% 	Forward time: 	 0.10 sec
2023-03-28 16:05:07,549 			Loss:    1.379e-03    			Backward time: 	 0.01 sec 
2023-03-28 16:05:07,593 			Learning rate: weights:   1.000e-03    
2023-03-28 16:05:07,593 			Last test performance: 99.34%
2023-03-28 16:05:07,593 ----------------
2023-03-28 16:05:07,743   18  =>  86   		Training 486 pattern with 99.17% 	Forward time: 	 0.14 sec
2023-03-28 16:05:07,743 			Loss:    1.019e-03    			Backward time: 	 0.01 sec 
2023-03-28 16:05:07,782 			Learning rate: weights:   1.000e-03    
2023-03-28 16:05:07,782 			Last test performance: 99.34%
2023-03-28 16:05:07,782 ----------------
2023-03-28 16:05:07,937   18  =>  87   		Training 486 pattern with 99.17% 	Forward time: 	 0.14 sec
2023-03-28 16:05:07,938 			Loss:    9.106e-04    			Backward time: 	 0.01 sec 
2023-03-28 16:05:07,980 			Learning rate: weights:   1.000e-03    
2023-03-28 16:05:07,980 			Last test performance: 99.34%
2023-03-28 16:05:07,980 ----------------
2023-03-28 16:05:08,130   18  =>  88   		Training 486 pattern with 99.17% 	Forward time: 	 0.14 sec
2023-03-28 16:05:08,130 			Loss:    1.024e-03    			Backward time: 	 0.01 sec 
2023-03-28 16:05:08,173 			Learning rate: weights:   1.000e-03    
2023-03-28 16:05:08,173 			Last test performance: 99.34%
2023-03-28 16:05:08,173 ----------------
2023-03-28 16:05:08,287   18  =>  89   		Training 486 pattern with 99.58% 	Forward time: 	 0.10 sec
2023-03-28 16:05:08,287 			Loss:    5.863e-04    			Backward time: 	 0.01 sec 
2023-03-28 16:05:08,338 			Learning rate: weights:   1.000e-03    
2023-03-28 16:05:08,338 			Last test performance: 99.34%
2023-03-28 16:05:08,338 ----------------
2023-03-28 16:05:08,478   18  =>  90   		Training 486 pattern with 99.58% 	Forward time: 	 0.13 sec
2023-03-28 16:05:08,478 			Loss:    8.762e-04    			Backward time: 	 0.01 sec 
2023-03-28 16:05:08,520 			Learning rate: weights:   1.000e-03    
2023-03-28 16:05:08,520 			Last test performance: 99.34%
2023-03-28 16:05:08,520 ----------------
2023-03-28 16:05:08,638   18  =>  91   		Training 486 pattern with 99.58% 	Forward time: 	 0.11 sec
2023-03-28 16:05:08,638 			Loss:    1.291e-03    			Backward time: 	 0.01 sec 
2023-03-28 16:05:08,679 			Learning rate: weights:   1.000e-03    
2023-03-28 16:05:08,679 			Last test performance: 99.34%
2023-03-28 16:05:08,679 ----------------
2023-03-28 16:05:08,832   18  =>  92   		Training 486 pattern with 99.58% 	Forward time: 	 0.14 sec
2023-03-28 16:05:08,832 			Loss:    8.092e-04    			Backward time: 	 0.01 sec 
2023-03-28 16:05:08,875 			Learning rate: weights:   1.000e-03    
2023-03-28 16:05:08,875 			Last test performance: 99.34%
2023-03-28 16:05:08,876 ----------------
2023-03-28 16:05:09,016   18  =>  93   		Training 486 pattern with 99.58% 	Forward time: 	 0.12 sec
2023-03-28 16:05:09,017 			Loss:    8.263e-04    			Backward time: 	 0.01 sec 
2023-03-28 16:05:09,062 			Learning rate: weights:   1.000e-03    
2023-03-28 16:05:09,062 			Last test performance: 99.34%
2023-03-28 16:05:09,062 ----------------
2023-03-28 16:05:09,198   18  =>  94   		Training 486 pattern with 98.54% 	Forward time: 	 0.12 sec
2023-03-28 16:05:09,198 			Loss:    1.578e-03    			Backward time: 	 0.01 sec 
2023-03-28 16:05:09,245 			Learning rate: weights:   1.000e-03    
2023-03-28 16:05:09,245 			Last test performance: 99.34%
2023-03-28 16:05:09,245 ----------------
2023-03-28 16:05:09,386   18  =>  95   		Training 486 pattern with 99.38% 	Forward time: 	 0.12 sec
2023-03-28 16:05:09,386 			Loss:    1.001e-03    			Backward time: 	 0.01 sec 
2023-03-28 16:05:09,423 			Learning rate: weights:   1.000e-03    
2023-03-28 16:05:09,423 			Last test performance: 99.34%
2023-03-28 16:05:09,423 ----------------
2023-03-28 16:05:09,554   18  =>  96   		Training 486 pattern with 99.38% 	Forward time: 	 0.11 sec
2023-03-28 16:05:09,554 			Loss:    1.050e-03    			Backward time: 	 0.01 sec 
2023-03-28 16:05:09,596 			Learning rate: weights:   1.000e-03    
2023-03-28 16:05:09,596 			Last test performance: 99.34%
2023-03-28 16:05:09,596 ----------------
2023-03-28 16:05:09,755   18  =>  97   		Training 486 pattern with 99.38% 	Forward time: 	 0.14 sec
2023-03-28 16:05:09,755 			Loss:    1.176e-03    			Backward time: 	 0.01 sec 
2023-03-28 16:05:09,798 			Learning rate: weights:   1.000e-03    
2023-03-28 16:05:09,798 			Last test performance: 99.34%
2023-03-28 16:05:09,798 ----------------
2023-03-28 16:05:09,951   18  =>  98   		Training 486 pattern with 98.75% 	Forward time: 	 0.14 sec
2023-03-28 16:05:09,951 			Loss:    1.526e-03    			Backward time: 	 0.01 sec 
2023-03-28 16:05:09,992 			Learning rate: weights:   1.000e-03    
2023-03-28 16:05:09,992 			Last test performance: 99.34%
2023-03-28 16:05:09,992 ----------------
2023-03-28 16:05:10,111   18  =>  99   		Training 486 pattern with 99.17% 	Forward time: 	 0.11 sec
2023-03-28 16:05:10,111 			Loss:    7.316e-04    			Backward time: 	 0.01 sec 
2023-03-28 16:05:10,151 			Learning rate: weights:   1.000e-03    
2023-03-28 16:05:10,151 			Last test performance: 99.34%
2023-03-28 16:05:10,151 ----------------
2023-03-28 16:05:10,301   18  => 100   		Training 486 pattern with 99.17% 	Forward time: 	 0.14 sec
2023-03-28 16:05:10,301 			Loss:    1.452e-03    			Backward time: 	 0.01 sec 
2023-03-28 16:05:10,339 			Learning rate: weights:   1.000e-03    
2023-03-28 16:05:10,339 			Last test performance: 99.34%
2023-03-28 16:05:10,339 ----------------
2023-03-28 16:05:10,460   18  => 101   		Training 486 pattern with 99.38% 	Forward time: 	 0.11 sec
2023-03-28 16:05:10,460 			Loss:    7.506e-04    			Backward time: 	 0.01 sec 
2023-03-28 16:05:10,503 			Learning rate: weights:   1.000e-03    
2023-03-28 16:05:10,503 			Last test performance: 99.34%
2023-03-28 16:05:10,503 ----------------
2023-03-28 16:05:10,619   18  => 102   		Training 486 pattern with 99.17% 	Forward time: 	 0.10 sec
2023-03-28 16:05:10,619 			Loss:    1.601e-03    			Backward time: 	 0.01 sec 
2023-03-28 16:05:10,649 			Learning rate: weights:   1.000e-03    
2023-03-28 16:05:10,649 			Last test performance: 99.34%
2023-03-28 16:05:10,649 ----------------
2023-03-28 16:05:10,769   18  => 103   		Training 486 pattern with 99.38% 	Forward time: 	 0.11 sec
2023-03-28 16:05:10,769 			Loss:    8.279e-04    			Backward time: 	 0.01 sec 
2023-03-28 16:05:10,805 			Learning rate: weights:   1.000e-03    
2023-03-28 16:05:10,805 			Last test performance: 99.34%
2023-03-28 16:05:10,805 ----------------
2023-03-28 16:05:10,923   18  => 104   		Training 486 pattern with 99.17% 	Forward time: 	 0.11 sec
2023-03-28 16:05:10,923 			Loss:    7.220e-04    			Backward time: 	 0.01 sec 
2023-03-28 16:05:10,958 			Learning rate: weights:   1.000e-03    
2023-03-28 16:05:10,958 			Last test performance: 99.34%
2023-03-28 16:05:10,958 ----------------
2023-03-28 16:05:11,080   18  => 105   		Training 486 pattern with 99.17% 	Forward time: 	 0.11 sec
2023-03-28 16:05:11,080 			Loss:    1.249e-03    			Backward time: 	 0.01 sec 
2023-03-28 16:05:11,121 			Learning rate: weights:   1.000e-03    
2023-03-28 16:05:11,121 			Last test performance: 99.34%
2023-03-28 16:05:11,121 ----------------
2023-03-28 16:05:11,276   18  => 106   		Training 486 pattern with 99.79% 	Forward time: 	 0.14 sec
2023-03-28 16:05:11,276 			Loss:    6.585e-04    			Backward time: 	 0.01 sec 
2023-03-28 16:05:11,315 			Learning rate: weights:   1.000e-03    
2023-03-28 16:05:11,315 			Last test performance: 99.34%
2023-03-28 16:05:11,315 ----------------
2023-03-28 16:05:11,461   18  => 107   		Training 486 pattern with 99.58% 	Forward time: 	 0.13 sec
2023-03-28 16:05:11,461 			Loss:    5.934e-04    			Backward time: 	 0.01 sec 
2023-03-28 16:05:11,504 			Learning rate: weights:   1.000e-03    
2023-03-28 16:05:11,504 			Last test performance: 99.34%
2023-03-28 16:05:11,504 ----------------
2023-03-28 16:05:11,622   18  => 108   		Training 486 pattern with 99.79% 	Forward time: 	 0.11 sec
2023-03-28 16:05:11,622 			Loss:    4.128e-04    			Backward time: 	 0.01 sec 
2023-03-28 16:05:11,659 			Learning rate: weights:   1.000e-03    
2023-03-28 16:05:11,659 			Last test performance: 99.34%
2023-03-28 16:05:11,659 ----------------
2023-03-28 16:05:11,802   18  => 109   		Training 486 pattern with 99.58% 	Forward time: 	 0.13 sec
2023-03-28 16:05:11,802 			Loss:    1.056e-03    			Backward time: 	 0.01 sec 
2023-03-28 16:05:11,837 			Learning rate: weights:   1.000e-03    
2023-03-28 16:05:11,837 			Last test performance: 99.34%
2023-03-28 16:05:11,837 ----------------
2023-03-28 16:05:11,957   18  => 110   		Training 486 pattern with 99.58% 	Forward time: 	 0.11 sec
2023-03-28 16:05:11,957 			Loss:    9.699e-04    			Backward time: 	 0.01 sec 
2023-03-28 16:05:11,992 			Learning rate: weights:   1.000e-03    
2023-03-28 16:05:11,992 			Last test performance: 99.34%
2023-03-28 16:05:11,992 ----------------
2023-03-28 16:05:12,111   18  => 111   		Training 486 pattern with 98.96% 	Forward time: 	 0.11 sec
2023-03-28 16:05:12,111 			Loss:    9.489e-04    			Backward time: 	 0.01 sec 
2023-03-28 16:05:12,148 			Learning rate: weights:   1.000e-03    
2023-03-28 16:05:12,148 			Last test performance: 99.34%
2023-03-28 16:05:12,148 ----------------
2023-03-28 16:05:12,265   18  => 112   		Training 486 pattern with 98.33% 	Forward time: 	 0.10 sec
2023-03-28 16:05:12,265 			Loss:    2.243e-03    			Backward time: 	 0.01 sec 
2023-03-28 16:05:12,301 			Learning rate: weights:   1.000e-03    
2023-03-28 16:05:12,301 			Last test performance: 99.34%
2023-03-28 16:05:12,301 ----------------
2023-03-28 16:05:12,448   18  => 113   		Training 486 pattern with 99.58% 	Forward time: 	 0.13 sec
2023-03-28 16:05:12,448 			Loss:    6.775e-04    			Backward time: 	 0.01 sec 
2023-03-28 16:05:12,491 			Learning rate: weights:   1.000e-03    
2023-03-28 16:05:12,491 			Last test performance: 99.34%
2023-03-28 16:05:12,491 ----------------
2023-03-28 16:05:12,602   18  => 114   		Training 486 pattern with 98.96% 	Forward time: 	 0.10 sec
2023-03-28 16:05:12,602 			Loss:    1.597e-03    			Backward time: 	 0.01 sec 
2023-03-28 16:05:12,636 			Learning rate: weights:   1.000e-03    
2023-03-28 16:05:12,636 			Last test performance: 99.34%
2023-03-28 16:05:12,636 ----------------
2023-03-28 16:05:12,750   18  => 115   		Training 486 pattern with 98.75% 	Forward time: 	 0.10 sec
2023-03-28 16:05:12,750 			Loss:    1.985e-03    			Backward time: 	 0.01 sec 
2023-03-28 16:05:12,785 			Learning rate: weights:   1.000e-03    
2023-03-28 16:05:12,785 			Last test performance: 99.34%
2023-03-28 16:05:12,785 ----------------
2023-03-28 16:05:12,934   18  => 116   		Training 486 pattern with 99.17% 	Forward time: 	 0.14 sec
2023-03-28 16:05:12,935 			Loss:    1.220e-03    			Backward time: 	 0.01 sec 
2023-03-28 16:05:12,985 			Learning rate: weights:   1.000e-03    
2023-03-28 16:05:12,985 			Last test performance: 99.34%
2023-03-28 16:05:12,985 ----------------
2023-03-28 16:05:13,123   18  => 117   		Training 486 pattern with 99.38% 	Forward time: 	 0.12 sec
2023-03-28 16:05:13,123 			Loss:    6.786e-04    			Backward time: 	 0.01 sec 
2023-03-28 16:05:13,160 			Learning rate: weights:   1.000e-03    
2023-03-28 16:05:13,160 			Last test performance: 99.34%
2023-03-28 16:05:13,160 ----------------
2023-03-28 16:05:13,314   18  => 118   		Training 486 pattern with 99.17% 	Forward time: 	 0.14 sec
2023-03-28 16:05:13,315 			Loss:    1.779e-03    			Backward time: 	 0.01 sec 
2023-03-28 16:05:13,360 			Learning rate: weights:   1.000e-03    
2023-03-28 16:05:13,360 			Last test performance: 99.34%
2023-03-28 16:05:13,360 ----------------
2023-03-28 16:05:13,498   18  => 119   		Training 486 pattern with 99.58% 	Forward time: 	 0.12 sec
2023-03-28 16:05:13,498 			Loss:    7.065e-04    			Backward time: 	 0.01 sec 
2023-03-28 16:05:13,539 			Learning rate: weights:   1.000e-03    
2023-03-28 16:05:13,539 			Last test performance: 99.34%
2023-03-28 16:05:13,539 ----------------
2023-03-28 16:05:13,692   18  => 120   		Training 486 pattern with 99.58% 	Forward time: 	 0.14 sec
2023-03-28 16:05:13,692 			Loss:    6.311e-04    			Backward time: 	 0.01 sec 
2023-03-28 16:05:13,733 			Learning rate: weights:   1.000e-03    
2023-03-28 16:05:13,733 			Last test performance: 99.34%
2023-03-28 16:05:13,733 ----------------
2023-03-28 16:05:13,890   18  => 121   		Training 486 pattern with 99.38% 	Forward time: 	 0.14 sec
2023-03-28 16:05:13,890 			Loss:    9.913e-04    			Backward time: 	 0.01 sec 
2023-03-28 16:05:13,934 			Learning rate: weights:   1.000e-03    
2023-03-28 16:05:13,934 			Last test performance: 99.34%
2023-03-28 16:05:13,934 ----------------
2023-03-28 16:05:14,074   18  => 122   		Training 486 pattern with 99.17% 	Forward time: 	 0.12 sec
2023-03-28 16:05:14,074 			Loss:    2.306e-03    			Backward time: 	 0.01 sec 
2023-03-28 16:05:14,120 			Learning rate: weights:   1.000e-03    
2023-03-28 16:05:14,120 			Last test performance: 99.34%
2023-03-28 16:05:14,120 ----------------
2023-03-28 16:05:14,254   18  => 123   		Training 486 pattern with 98.33% 	Forward time: 	 0.12 sec
2023-03-28 16:05:14,254 			Loss:    1.903e-03    			Backward time: 	 0.01 sec 
2023-03-28 16:05:14,300 			Learning rate: weights:   1.000e-03    
2023-03-28 16:05:14,300 			Last test performance: 99.34%
2023-03-28 16:05:14,300 ----------------
2023-03-28 16:05:14,446   18  => 124   		Training 486 pattern with 99.58% 	Forward time: 	 0.13 sec
2023-03-28 16:05:14,446 			Loss:    7.231e-04    			Backward time: 	 0.01 sec 
2023-03-28 16:05:14,518 
2023-03-28 16:05:14,518 Testing:
2023-03-28 16:05:14,531 		24 of 10000 with 100.00% 	 Time used:  0.01 sec
2023-03-28 16:05:14,536 		48 of 10000 with 100.00% 	 Time used:  0.00 sec
2023-03-28 16:05:14,545 		72 of 10000 with 100.00% 	 Time used:  0.01 sec
2023-03-28 16:05:14,554 		96 of 10000 with 100.00% 	 Time used:  0.01 sec
2023-03-28 16:05:14,558 		120 of 10000 with 100.00% 	 Time used:  0.00 sec
2023-03-28 16:05:14,562 		144 of 10000 with 100.00% 	 Time used:  0.00 sec
2023-03-28 16:05:14,566 		168 of 10000 with 100.00% 	 Time used:  0.00 sec
2023-03-28 16:05:14,572 		192 of 10000 with 100.00% 	 Time used:  0.01 sec
2023-03-28 16:05:14,576 		216 of 10000 with 100.00% 	 Time used:  0.00 sec
2023-03-28 16:05:14,579 		240 of 10000 with 100.00% 	 Time used:  0.00 sec
2023-03-28 16:05:14,583 		264 of 10000 with 100.00% 	 Time used:  0.00 sec
2023-03-28 16:05:14,587 		288 of 10000 with 100.00% 	 Time used:  0.00 sec
2023-03-28 16:05:14,594 		312 of 10000 with 100.00% 	 Time used:  0.01 sec
2023-03-28 16:05:14,598 		336 of 10000 with 100.00% 	 Time used:  0.00 sec
2023-03-28 16:05:14,602 		360 of 10000 with 99.72% 	 Time used:  0.00 sec
2023-03-28 16:05:14,606 		384 of 10000 with 99.74% 	 Time used:  0.00 sec
2023-03-28 16:05:14,611 		408 of 10000 with 99.75% 	 Time used:  0.00 sec
2023-03-28 16:05:14,615 		432 of 10000 with 99.77% 	 Time used:  0.00 sec
2023-03-28 16:05:14,621 		456 of 10000 with 99.56% 	 Time used:  0.01 sec
2023-03-28 16:05:14,625 		480 of 10000 with 99.58% 	 Time used:  0.00 sec
2023-03-28 16:05:14,631 		504 of 10000 with 99.60% 	 Time used:  0.01 sec
2023-03-28 16:05:14,635 		528 of 10000 with 99.62% 	 Time used:  0.00 sec
2023-03-28 16:05:14,639 		552 of 10000 with 99.64% 	 Time used:  0.00 sec
2023-03-28 16:05:14,642 		576 of 10000 with 99.65% 	 Time used:  0.00 sec
2023-03-28 16:05:14,646 		600 of 10000 with 99.33% 	 Time used:  0.00 sec
2023-03-28 16:05:14,649 		624 of 10000 with 99.36% 	 Time used:  0.00 sec
2023-03-28 16:05:14,653 		648 of 10000 with 99.23% 	 Time used:  0.00 sec
2023-03-28 16:05:14,657 		672 of 10000 with 99.26% 	 Time used:  0.00 sec
2023-03-28 16:05:14,660 		696 of 10000 with 99.14% 	 Time used:  0.00 sec
2023-03-28 16:05:14,664 		720 of 10000 with 99.17% 	 Time used:  0.00 sec
2023-03-28 16:05:14,668 		744 of 10000 with 99.06% 	 Time used:  0.00 sec
2023-03-28 16:05:14,672 		768 of 10000 with 99.09% 	 Time used:  0.00 sec
2023-03-28 16:05:14,677 		792 of 10000 with 99.12% 	 Time used:  0.01 sec
2023-03-28 16:05:14,681 		816 of 10000 with 99.14% 	 Time used:  0.00 sec
2023-03-28 16:05:14,685 		840 of 10000 with 99.17% 	 Time used:  0.00 sec
2023-03-28 16:05:14,690 		864 of 10000 with 99.19% 	 Time used:  0.00 sec
2023-03-28 16:05:14,694 		888 of 10000 with 99.21% 	 Time used:  0.00 sec
2023-03-28 16:05:14,697 		912 of 10000 with 99.23% 	 Time used:  0.00 sec
2023-03-28 16:05:14,701 		936 of 10000 with 99.25% 	 Time used:  0.00 sec
2023-03-28 16:05:14,705 		960 of 10000 with 99.17% 	 Time used:  0.00 sec
2023-03-28 16:05:14,709 		984 of 10000 with 99.19% 	 Time used:  0.00 sec
2023-03-28 16:05:14,714 		1008 of 10000 with 99.21% 	 Time used:  0.00 sec
2023-03-28 16:05:14,719 		1032 of 10000 with 99.13% 	 Time used:  0.01 sec
2023-03-28 16:05:14,723 		1056 of 10000 with 99.05% 	 Time used:  0.00 sec
2023-03-28 16:05:14,726 		1080 of 10000 with 99.07% 	 Time used:  0.00 sec
2023-03-28 16:05:14,730 		1104 of 10000 with 99.09% 	 Time used:  0.00 sec
2023-03-28 16:05:14,735 		1128 of 10000 with 99.11% 	 Time used:  0.00 sec
2023-03-28 16:05:14,741 		1152 of 10000 with 99.13% 	 Time used:  0.01 sec
2023-03-28 16:05:14,747 		1176 of 10000 with 99.15% 	 Time used:  0.01 sec
2023-03-28 16:05:14,750 		1200 of 10000 with 99.17% 	 Time used:  0.00 sec
2023-03-28 16:05:14,754 		1224 of 10000 with 99.18% 	 Time used:  0.00 sec
2023-03-28 16:05:14,758 		1248 of 10000 with 99.04% 	 Time used:  0.00 sec
2023-03-28 16:05:14,763 		1272 of 10000 with 98.98% 	 Time used:  0.00 sec
2023-03-28 16:05:14,766 		1296 of 10000 with 99.00% 	 Time used:  0.00 sec
2023-03-28 16:05:14,770 		1320 of 10000 with 98.94% 	 Time used:  0.00 sec
2023-03-28 16:05:14,774 		1344 of 10000 with 98.96% 	 Time used:  0.00 sec
2023-03-28 16:05:14,778 		1368 of 10000 with 98.98% 	 Time used:  0.00 sec
2023-03-28 16:05:14,782 		1392 of 10000 with 98.99% 	 Time used:  0.00 sec
2023-03-28 16:05:14,785 		1416 of 10000 with 98.94% 	 Time used:  0.00 sec
2023-03-28 16:05:14,790 		1440 of 10000 with 98.96% 	 Time used:  0.00 sec
2023-03-28 16:05:14,794 		1464 of 10000 with 98.91% 	 Time used:  0.00 sec
2023-03-28 16:05:14,799 		1488 of 10000 with 98.92% 	 Time used:  0.00 sec
2023-03-28 16:05:14,803 		1512 of 10000 with 98.94% 	 Time used:  0.00 sec
2023-03-28 16:05:14,806 		1536 of 10000 with 98.89% 	 Time used:  0.00 sec
2023-03-28 16:05:14,810 		1560 of 10000 with 98.91% 	 Time used:  0.00 sec
2023-03-28 16:05:14,814 		1584 of 10000 with 98.93% 	 Time used:  0.00 sec
2023-03-28 16:05:14,817 		1608 of 10000 with 98.94% 	 Time used:  0.00 sec
2023-03-28 16:05:14,821 		1632 of 10000 with 98.96% 	 Time used:  0.00 sec
2023-03-28 16:05:14,827 		1656 of 10000 with 98.97% 	 Time used:  0.01 sec
2023-03-28 16:05:14,831 		1680 of 10000 with 98.99% 	 Time used:  0.00 sec
2023-03-28 16:05:14,837 		1704 of 10000 with 99.00% 	 Time used:  0.01 sec
2023-03-28 16:05:14,843 		1728 of 10000 with 99.02% 	 Time used:  0.01 sec
2023-03-28 16:05:14,847 		1752 of 10000 with 98.97% 	 Time used:  0.00 sec
2023-03-28 16:05:14,850 		1776 of 10000 with 98.99% 	 Time used:  0.00 sec
2023-03-28 16:05:14,854 		1800 of 10000 with 99.00% 	 Time used:  0.00 sec
2023-03-28 16:05:14,858 		1824 of 10000 with 99.01% 	 Time used:  0.00 sec
2023-03-28 16:05:14,862 		1848 of 10000 with 99.03% 	 Time used:  0.00 sec
2023-03-28 16:05:14,865 		1872 of 10000 with 99.04% 	 Time used:  0.00 sec
2023-03-28 16:05:14,869 		1896 of 10000 with 99.05% 	 Time used:  0.00 sec
2023-03-28 16:05:14,875 		1920 of 10000 with 99.01% 	 Time used:  0.01 sec
2023-03-28 16:05:14,881 		1944 of 10000 with 99.02% 	 Time used:  0.01 sec
2023-03-28 16:05:14,885 		1968 of 10000 with 99.03% 	 Time used:  0.00 sec
2023-03-28 16:05:14,888 		1992 of 10000 with 99.05% 	 Time used:  0.00 sec
2023-03-28 16:05:14,893 		2016 of 10000 with 99.06% 	 Time used:  0.00 sec
2023-03-28 16:05:14,897 		2040 of 10000 with 99.02% 	 Time used:  0.00 sec
2023-03-28 16:05:14,901 		2064 of 10000 with 99.03% 	 Time used:  0.00 sec
2023-03-28 16:05:14,904 		2088 of 10000 with 98.99% 	 Time used:  0.00 sec
2023-03-28 16:05:14,908 		2112 of 10000 with 99.01% 	 Time used:  0.00 sec
2023-03-28 16:05:14,912 		2136 of 10000 with 98.92% 	 Time used:  0.00 sec
2023-03-28 16:05:14,915 		2160 of 10000 with 98.94% 	 Time used:  0.00 sec
2023-03-28 16:05:14,921 		2184 of 10000 with 98.95% 	 Time used:  0.01 sec
2023-03-28 16:05:14,925 		2208 of 10000 with 98.91% 	 Time used:  0.00 sec
2023-03-28 16:05:14,928 		2232 of 10000 with 98.92% 	 Time used:  0.00 sec
2023-03-28 16:05:14,932 		2256 of 10000 with 98.94% 	 Time used:  0.00 sec
2023-03-28 16:05:14,935 		2280 of 10000 with 98.95% 	 Time used:  0.00 sec
2023-03-28 16:05:14,939 		2304 of 10000 with 98.91% 	 Time used:  0.00 sec
2023-03-28 16:05:14,945 		2328 of 10000 with 98.93% 	 Time used:  0.01 sec
2023-03-28 16:05:14,949 		2352 of 10000 with 98.94% 	 Time used:  0.00 sec
2023-03-28 16:05:14,955 		2376 of 10000 with 98.95% 	 Time used:  0.01 sec
2023-03-28 16:05:14,959 		2400 of 10000 with 98.96% 	 Time used:  0.00 sec
2023-03-28 16:05:14,965 		2424 of 10000 with 98.97% 	 Time used:  0.01 sec
2023-03-28 16:05:14,970 		2448 of 10000 with 98.94% 	 Time used:  0.00 sec
2023-03-28 16:05:14,974 		2472 of 10000 with 98.87% 	 Time used:  0.00 sec
2023-03-28 16:05:14,978 		2496 of 10000 with 98.88% 	 Time used:  0.00 sec
2023-03-28 16:05:14,981 		2520 of 10000 with 98.89% 	 Time used:  0.00 sec
2023-03-28 16:05:14,985 		2544 of 10000 with 98.90% 	 Time used:  0.00 sec
2023-03-28 16:05:14,991 		2568 of 10000 with 98.91% 	 Time used:  0.01 sec
2023-03-28 16:05:14,995 		2592 of 10000 with 98.92% 	 Time used:  0.00 sec
2023-03-28 16:05:14,999 		2616 of 10000 with 98.89% 	 Time used:  0.00 sec
2023-03-28 16:05:15,003 		2640 of 10000 with 98.90% 	 Time used:  0.00 sec
2023-03-28 16:05:15,009 		2664 of 10000 with 98.87% 	 Time used:  0.01 sec
2023-03-28 16:05:15,013 		2688 of 10000 with 98.88% 	 Time used:  0.00 sec
2023-03-28 16:05:15,016 		2712 of 10000 with 98.89% 	 Time used:  0.00 sec
2023-03-28 16:05:15,020 		2736 of 10000 with 98.90% 	 Time used:  0.00 sec
2023-03-28 16:05:15,023 		2760 of 10000 with 98.91% 	 Time used:  0.00 sec
2023-03-28 16:05:15,027 		2784 of 10000 with 98.92% 	 Time used:  0.00 sec
2023-03-28 16:05:15,031 		2808 of 10000 with 98.93% 	 Time used:  0.00 sec
2023-03-28 16:05:15,037 		2832 of 10000 with 98.94% 	 Time used:  0.01 sec
2023-03-28 16:05:15,043 		2856 of 10000 with 98.95% 	 Time used:  0.01 sec
2023-03-28 16:05:15,047 		2880 of 10000 with 98.96% 	 Time used:  0.00 sec
2023-03-28 16:05:15,050 		2904 of 10000 with 98.97% 	 Time used:  0.00 sec
2023-03-28 16:05:15,054 		2928 of 10000 with 98.98% 	 Time used:  0.00 sec
2023-03-28 16:05:15,059 		2952 of 10000 with 98.98% 	 Time used:  0.00 sec
2023-03-28 16:05:15,065 		2976 of 10000 with 98.99% 	 Time used:  0.01 sec
2023-03-28 16:05:15,070 		3000 of 10000 with 98.97% 	 Time used:  0.00 sec
2023-03-28 16:05:15,075 		3024 of 10000 with 98.97% 	 Time used:  0.00 sec
2023-03-28 16:05:15,081 		3048 of 10000 with 98.98% 	 Time used:  0.01 sec
2023-03-28 16:05:15,087 		3072 of 10000 with 98.99% 	 Time used:  0.01 sec
2023-03-28 16:05:15,091 		3096 of 10000 with 98.97% 	 Time used:  0.00 sec
2023-03-28 16:05:15,094 		3120 of 10000 with 98.97% 	 Time used:  0.00 sec
2023-03-28 16:05:15,098 		3144 of 10000 with 98.98% 	 Time used:  0.00 sec
2023-03-28 16:05:15,102 		3168 of 10000 with 98.99% 	 Time used:  0.00 sec
2023-03-28 16:05:15,106 		3192 of 10000 with 99.00% 	 Time used:  0.00 sec
2023-03-28 16:05:15,110 		3216 of 10000 with 99.00% 	 Time used:  0.00 sec
2023-03-28 16:05:15,116 		3240 of 10000 with 98.98% 	 Time used:  0.00 sec
2023-03-28 16:05:15,121 		3264 of 10000 with 98.99% 	 Time used:  0.01 sec
2023-03-28 16:05:15,127 		3288 of 10000 with 99.00% 	 Time used:  0.01 sec
2023-03-28 16:05:15,131 		3312 of 10000 with 99.00% 	 Time used:  0.00 sec
2023-03-28 16:05:15,135 		3336 of 10000 with 99.01% 	 Time used:  0.00 sec
2023-03-28 16:05:15,141 		3360 of 10000 with 99.02% 	 Time used:  0.01 sec
2023-03-28 16:05:15,147 		3384 of 10000 with 99.02% 	 Time used:  0.01 sec
2023-03-28 16:05:15,150 		3408 of 10000 with 99.03% 	 Time used:  0.00 sec
2023-03-28 16:05:15,154 		3432 of 10000 with 99.01% 	 Time used:  0.00 sec
2023-03-28 16:05:15,158 		3456 of 10000 with 99.02% 	 Time used:  0.00 sec
2023-03-28 16:05:15,161 		3480 of 10000 with 99.02% 	 Time used:  0.00 sec
2023-03-28 16:05:15,165 		3504 of 10000 with 99.03% 	 Time used:  0.00 sec
2023-03-28 16:05:15,169 		3528 of 10000 with 99.04% 	 Time used:  0.00 sec
2023-03-28 16:05:15,174 		3552 of 10000 with 99.01% 	 Time used:  0.01 sec
2023-03-28 16:05:15,178 		3576 of 10000 with 98.99% 	 Time used:  0.00 sec
2023-03-28 16:05:15,182 		3600 of 10000 with 99.00% 	 Time used:  0.00 sec
2023-03-28 16:05:15,185 		3624 of 10000 with 99.01% 	 Time used:  0.00 sec
2023-03-28 16:05:15,189 		3648 of 10000 with 99.01% 	 Time used:  0.00 sec
2023-03-28 16:05:15,193 		3672 of 10000 with 99.02% 	 Time used:  0.00 sec
2023-03-28 16:05:15,197 		3696 of 10000 with 99.03% 	 Time used:  0.00 sec
2023-03-28 16:05:15,200 		3720 of 10000 with 99.03% 	 Time used:  0.00 sec
2023-03-28 16:05:15,204 		3744 of 10000 with 99.04% 	 Time used:  0.00 sec
2023-03-28 16:05:15,209 		3768 of 10000 with 99.02% 	 Time used:  0.00 sec
2023-03-28 16:05:15,213 		3792 of 10000 with 99.02% 	 Time used:  0.00 sec
2023-03-28 16:05:15,216 		3816 of 10000 with 99.03% 	 Time used:  0.00 sec
2023-03-28 16:05:15,220 		3840 of 10000 with 99.01% 	 Time used:  0.00 sec
2023-03-28 16:05:15,226 		3864 of 10000 with 98.99% 	 Time used:  0.01 sec
2023-03-28 16:05:15,230 		3888 of 10000 with 98.97% 	 Time used:  0.00 sec
2023-03-28 16:05:15,234 		3912 of 10000 with 98.98% 	 Time used:  0.00 sec
2023-03-28 16:05:15,237 		3936 of 10000 with 98.98% 	 Time used:  0.00 sec
2023-03-28 16:05:15,241 		3960 of 10000 with 98.99% 	 Time used:  0.00 sec
2023-03-28 16:05:15,244 		3984 of 10000 with 99.00% 	 Time used:  0.00 sec
2023-03-28 16:05:15,248 		4008 of 10000 with 99.00% 	 Time used:  0.00 sec
2023-03-28 16:05:15,252 		4032 of 10000 with 98.98% 	 Time used:  0.00 sec
2023-03-28 16:05:15,255 		4056 of 10000 with 98.99% 	 Time used:  0.00 sec
2023-03-28 16:05:15,259 		4080 of 10000 with 99.00% 	 Time used:  0.00 sec
2023-03-28 16:05:15,263 		4104 of 10000 with 99.00% 	 Time used:  0.00 sec
2023-03-28 16:05:15,267 		4128 of 10000 with 99.01% 	 Time used:  0.00 sec
2023-03-28 16:05:15,270 		4152 of 10000 with 99.01% 	 Time used:  0.00 sec
2023-03-28 16:05:15,274 		4176 of 10000 with 99.02% 	 Time used:  0.00 sec
2023-03-28 16:05:15,280 		4200 of 10000 with 98.98% 	 Time used:  0.01 sec
2023-03-28 16:05:15,284 		4224 of 10000 with 98.98% 	 Time used:  0.00 sec
2023-03-28 16:05:15,288 		4248 of 10000 with 98.99% 	 Time used:  0.00 sec
2023-03-28 16:05:15,291 		4272 of 10000 with 98.99% 	 Time used:  0.00 sec
2023-03-28 16:05:15,295 		4296 of 10000 with 98.98% 	 Time used:  0.00 sec
2023-03-28 16:05:15,299 		4320 of 10000 with 98.98% 	 Time used:  0.00 sec
2023-03-28 16:05:15,305 		4344 of 10000 with 98.99% 	 Time used:  0.01 sec
2023-03-28 16:05:15,308 		4368 of 10000 with 98.99% 	 Time used:  0.00 sec
2023-03-28 16:05:15,312 		4392 of 10000 with 99.00% 	 Time used:  0.00 sec
2023-03-28 16:05:15,316 		4416 of 10000 with 99.00% 	 Time used:  0.00 sec
2023-03-28 16:05:15,319 		4440 of 10000 with 99.01% 	 Time used:  0.00 sec
2023-03-28 16:05:15,323 		4464 of 10000 with 98.99% 	 Time used:  0.00 sec
2023-03-28 16:05:15,327 		4488 of 10000 with 99.00% 	 Time used:  0.00 sec
2023-03-28 16:05:15,330 		4512 of 10000 with 98.98% 	 Time used:  0.00 sec
2023-03-28 16:05:15,334 		4536 of 10000 with 98.99% 	 Time used:  0.00 sec
2023-03-28 16:05:15,338 		4560 of 10000 with 98.99% 	 Time used:  0.00 sec
2023-03-28 16:05:15,341 		4584 of 10000 with 99.00% 	 Time used:  0.00 sec
2023-03-28 16:05:15,345 		4608 of 10000 with 99.00% 	 Time used:  0.00 sec
2023-03-28 16:05:15,349 		4632 of 10000 with 99.01% 	 Time used:  0.00 sec
2023-03-28 16:05:15,353 		4656 of 10000 with 99.01% 	 Time used:  0.00 sec
2023-03-28 16:05:15,356 		4680 of 10000 with 99.02% 	 Time used:  0.00 sec
2023-03-28 16:05:15,360 		4704 of 10000 with 99.02% 	 Time used:  0.00 sec
2023-03-28 16:05:15,363 		4728 of 10000 with 99.01% 	 Time used:  0.00 sec
2023-03-28 16:05:15,367 		4752 of 10000 with 99.01% 	 Time used:  0.00 sec
2023-03-28 16:05:15,371 		4776 of 10000 with 98.99% 	 Time used:  0.00 sec
2023-03-28 16:05:15,374 		4800 of 10000 with 99.00% 	 Time used:  0.00 sec
2023-03-28 16:05:15,378 		4824 of 10000 with 98.98% 	 Time used:  0.00 sec
2023-03-28 16:05:15,382 		4848 of 10000 with 98.99% 	 Time used:  0.00 sec
2023-03-28 16:05:15,385 		4872 of 10000 with 98.99% 	 Time used:  0.00 sec
2023-03-28 16:05:15,389 		4896 of 10000 with 99.00% 	 Time used:  0.00 sec
2023-03-28 16:05:15,396 		4920 of 10000 with 99.00% 	 Time used:  0.01 sec
2023-03-28 16:05:15,401 		4944 of 10000 with 99.01% 	 Time used:  0.00 sec
2023-03-28 16:05:15,407 		4968 of 10000 with 99.01% 	 Time used:  0.01 sec
2023-03-28 16:05:15,411 		4992 of 10000 with 99.02% 	 Time used:  0.00 sec
2023-03-28 16:05:15,414 		5016 of 10000 with 99.02% 	 Time used:  0.00 sec
2023-03-28 16:05:15,418 		5040 of 10000 with 99.03% 	 Time used:  0.00 sec
2023-03-28 16:05:15,424 		5064 of 10000 with 99.03% 	 Time used:  0.01 sec
2023-03-28 16:05:15,428 		5088 of 10000 with 99.04% 	 Time used:  0.00 sec
2023-03-28 16:05:15,432 		5112 of 10000 with 99.04% 	 Time used:  0.00 sec
2023-03-28 16:05:15,436 		5136 of 10000 with 99.05% 	 Time used:  0.00 sec
2023-03-28 16:05:15,439 		5160 of 10000 with 99.05% 	 Time used:  0.00 sec
2023-03-28 16:05:15,443 		5184 of 10000 with 99.05% 	 Time used:  0.00 sec
2023-03-28 16:05:15,449 		5208 of 10000 with 99.06% 	 Time used:  0.01 sec
2023-03-28 16:05:15,453 		5232 of 10000 with 99.06% 	 Time used:  0.00 sec
2023-03-28 16:05:15,460 		5256 of 10000 with 99.07% 	 Time used:  0.01 sec
2023-03-28 16:05:15,465 		5280 of 10000 with 99.07% 	 Time used:  0.01 sec
2023-03-28 16:05:15,469 		5304 of 10000 with 99.08% 	 Time used:  0.00 sec
2023-03-28 16:05:15,475 		5328 of 10000 with 99.08% 	 Time used:  0.01 sec
2023-03-28 16:05:15,479 		5352 of 10000 with 99.08% 	 Time used:  0.00 sec
2023-03-28 16:05:15,483 		5376 of 10000 with 99.09% 	 Time used:  0.00 sec
2023-03-28 16:05:15,486 		5400 of 10000 with 99.09% 	 Time used:  0.00 sec
2023-03-28 16:05:15,490 		5424 of 10000 with 99.10% 	 Time used:  0.00 sec
2023-03-28 16:05:15,494 		5448 of 10000 with 99.10% 	 Time used:  0.00 sec
2023-03-28 16:05:15,498 		5472 of 10000 with 99.10% 	 Time used:  0.00 sec
2023-03-28 16:05:15,502 		5496 of 10000 with 99.11% 	 Time used:  0.00 sec
2023-03-28 16:05:15,506 		5520 of 10000 with 99.11% 	 Time used:  0.00 sec
2023-03-28 16:05:15,514 		5544 of 10000 with 99.12% 	 Time used:  0.01 sec
2023-03-28 16:05:15,518 		5568 of 10000 with 99.12% 	 Time used:  0.00 sec
2023-03-28 16:05:15,522 		5592 of 10000 with 99.12% 	 Time used:  0.00 sec
2023-03-28 16:05:15,526 		5616 of 10000 with 99.13% 	 Time used:  0.00 sec
2023-03-28 16:05:15,531 		5640 of 10000 with 99.13% 	 Time used:  0.01 sec
2023-03-28 16:05:15,538 		5664 of 10000 with 99.12% 	 Time used:  0.01 sec
2023-03-28 16:05:15,544 		5688 of 10000 with 99.12% 	 Time used:  0.01 sec
2023-03-28 16:05:15,550 		5712 of 10000 with 99.12% 	 Time used:  0.01 sec
2023-03-28 16:05:15,554 		5736 of 10000 with 99.13% 	 Time used:  0.00 sec
2023-03-28 16:05:15,558 		5760 of 10000 with 99.13% 	 Time used:  0.00 sec
2023-03-28 16:05:15,562 		5784 of 10000 with 99.14% 	 Time used:  0.00 sec
2023-03-28 16:05:15,567 		5808 of 10000 with 99.14% 	 Time used:  0.00 sec
2023-03-28 16:05:15,574 		5832 of 10000 with 99.14% 	 Time used:  0.01 sec
2023-03-28 16:05:15,580 		5856 of 10000 with 99.15% 	 Time used:  0.01 sec
2023-03-28 16:05:15,586 		5880 of 10000 with 99.15% 	 Time used:  0.01 sec
2023-03-28 16:05:15,592 		5904 of 10000 with 99.15% 	 Time used:  0.01 sec
2023-03-28 16:05:15,598 		5928 of 10000 with 99.16% 	 Time used:  0.01 sec
2023-03-28 16:05:15,604 		5952 of 10000 with 99.14% 	 Time used:  0.01 sec
2023-03-28 16:05:15,608 		5976 of 10000 with 99.15% 	 Time used:  0.00 sec
2023-03-28 16:05:15,612 		6000 of 10000 with 99.13% 	 Time used:  0.00 sec
2023-03-28 16:05:15,616 		6024 of 10000 with 99.14% 	 Time used:  0.00 sec
2023-03-28 16:05:15,620 		6048 of 10000 with 99.12% 	 Time used:  0.00 sec
2023-03-28 16:05:15,626 		6072 of 10000 with 99.13% 	 Time used:  0.01 sec
2023-03-28 16:05:15,630 		6096 of 10000 with 99.13% 	 Time used:  0.00 sec
2023-03-28 16:05:15,633 		6120 of 10000 with 99.13% 	 Time used:  0.00 sec
2023-03-28 16:05:15,637 		6144 of 10000 with 99.14% 	 Time used:  0.00 sec
2023-03-28 16:05:15,641 		6168 of 10000 with 99.14% 	 Time used:  0.00 sec
2023-03-28 16:05:15,645 		6192 of 10000 with 99.13% 	 Time used:  0.00 sec
2023-03-28 16:05:15,651 		6216 of 10000 with 99.13% 	 Time used:  0.01 sec
2023-03-28 16:05:15,657 		6240 of 10000 with 99.13% 	 Time used:  0.01 sec
2023-03-28 16:05:15,660 		6264 of 10000 with 99.14% 	 Time used:  0.00 sec
2023-03-28 16:05:15,664 		6288 of 10000 with 99.14% 	 Time used:  0.00 sec
2023-03-28 16:05:15,669 		6312 of 10000 with 99.14% 	 Time used:  0.00 sec
2023-03-28 16:05:15,675 		6336 of 10000 with 99.15% 	 Time used:  0.01 sec
2023-03-28 16:05:15,678 		6360 of 10000 with 99.15% 	 Time used:  0.00 sec
2023-03-28 16:05:15,682 		6384 of 10000 with 99.15% 	 Time used:  0.00 sec
2023-03-28 16:05:15,686 		6408 of 10000 with 99.16% 	 Time used:  0.00 sec
2023-03-28 16:05:15,689 		6432 of 10000 with 99.16% 	 Time used:  0.00 sec
2023-03-28 16:05:15,693 		6456 of 10000 with 99.16% 	 Time used:  0.00 sec
2023-03-28 16:05:15,697 		6480 of 10000 with 99.17% 	 Time used:  0.00 sec
2023-03-28 16:05:15,701 		6504 of 10000 with 99.17% 	 Time used:  0.00 sec
2023-03-28 16:05:15,704 		6528 of 10000 with 99.17% 	 Time used:  0.00 sec
2023-03-28 16:05:15,708 		6552 of 10000 with 99.18% 	 Time used:  0.00 sec
2023-03-28 16:05:15,712 		6576 of 10000 with 99.15% 	 Time used:  0.00 sec
2023-03-28 16:05:15,717 		6600 of 10000 with 99.12% 	 Time used:  0.01 sec
2023-03-28 16:05:15,723 		6624 of 10000 with 99.12% 	 Time used:  0.01 sec
2023-03-28 16:05:15,727 		6648 of 10000 with 99.13% 	 Time used:  0.00 sec
2023-03-28 16:05:15,733 		6672 of 10000 with 99.13% 	 Time used:  0.01 sec
2023-03-28 16:05:15,737 		6696 of 10000 with 99.13% 	 Time used:  0.00 sec
2023-03-28 16:05:15,740 		6720 of 10000 with 99.14% 	 Time used:  0.00 sec
2023-03-28 16:05:15,744 		6744 of 10000 with 99.14% 	 Time used:  0.00 sec
2023-03-28 16:05:15,747 		6768 of 10000 with 99.14% 	 Time used:  0.00 sec
2023-03-28 16:05:15,751 		6792 of 10000 with 99.15% 	 Time used:  0.00 sec
2023-03-28 16:05:15,755 		6816 of 10000 with 99.15% 	 Time used:  0.00 sec
2023-03-28 16:05:15,760 		6840 of 10000 with 99.15% 	 Time used:  0.00 sec
2023-03-28 16:05:15,763 		6864 of 10000 with 99.16% 	 Time used:  0.00 sec
2023-03-28 16:05:15,767 		6888 of 10000 with 99.16% 	 Time used:  0.00 sec
2023-03-28 16:05:15,771 		6912 of 10000 with 99.16% 	 Time used:  0.00 sec
2023-03-28 16:05:15,776 		6936 of 10000 with 99.16% 	 Time used:  0.01 sec
2023-03-28 16:05:15,782 		6960 of 10000 with 99.17% 	 Time used:  0.01 sec
2023-03-28 16:05:15,787 		6984 of 10000 with 99.17% 	 Time used:  0.00 sec
2023-03-28 16:05:15,792 		7008 of 10000 with 99.17% 	 Time used:  0.00 sec
2023-03-28 16:05:15,796 		7032 of 10000 with 99.18% 	 Time used:  0.00 sec
2023-03-28 16:05:15,800 		7056 of 10000 with 99.18% 	 Time used:  0.00 sec
2023-03-28 16:05:15,803 		7080 of 10000 with 99.18% 	 Time used:  0.00 sec
2023-03-28 16:05:15,807 		7104 of 10000 with 99.18% 	 Time used:  0.00 sec
2023-03-28 16:05:15,811 		7128 of 10000 with 99.19% 	 Time used:  0.00 sec
2023-03-28 16:05:15,814 		7152 of 10000 with 99.19% 	 Time used:  0.00 sec
2023-03-28 16:05:15,818 		7176 of 10000 with 99.19% 	 Time used:  0.00 sec
2023-03-28 16:05:15,822 		7200 of 10000 with 99.19% 	 Time used:  0.00 sec
2023-03-28 16:05:15,825 		7224 of 10000 with 99.20% 	 Time used:  0.00 sec
2023-03-28 16:05:15,829 		7248 of 10000 with 99.20% 	 Time used:  0.00 sec
2023-03-28 16:05:15,832 		7272 of 10000 with 99.20% 	 Time used:  0.00 sec
2023-03-28 16:05:15,836 		7296 of 10000 with 99.21% 	 Time used:  0.00 sec
2023-03-28 16:05:15,840 		7320 of 10000 with 99.21% 	 Time used:  0.00 sec
2023-03-28 16:05:15,843 		7344 of 10000 with 99.21% 	 Time used:  0.00 sec
2023-03-28 16:05:15,847 		7368 of 10000 with 99.21% 	 Time used:  0.00 sec
2023-03-28 16:05:15,851 		7392 of 10000 with 99.22% 	 Time used:  0.00 sec
2023-03-28 16:05:15,854 		7416 of 10000 with 99.22% 	 Time used:  0.00 sec
2023-03-28 16:05:15,858 		7440 of 10000 with 99.22% 	 Time used:  0.00 sec
2023-03-28 16:05:15,863 		7464 of 10000 with 99.22% 	 Time used:  0.01 sec
2023-03-28 16:05:15,869 		7488 of 10000 with 99.23% 	 Time used:  0.01 sec
2023-03-28 16:05:15,873 		7512 of 10000 with 99.23% 	 Time used:  0.00 sec
2023-03-28 16:05:15,877 		7536 of 10000 with 99.23% 	 Time used:  0.00 sec
2023-03-28 16:05:15,880 		7560 of 10000 with 99.23% 	 Time used:  0.00 sec
2023-03-28 16:05:15,884 		7584 of 10000 with 99.24% 	 Time used:  0.00 sec
2023-03-28 16:05:15,889 		7608 of 10000 with 99.24% 	 Time used:  0.00 sec
2023-03-28 16:05:15,894 		7632 of 10000 with 99.24% 	 Time used:  0.01 sec
2023-03-28 16:05:15,898 		7656 of 10000 with 99.24% 	 Time used:  0.00 sec
2023-03-28 16:05:15,901 		7680 of 10000 with 99.24% 	 Time used:  0.00 sec
2023-03-28 16:05:15,905 		7704 of 10000 with 99.25% 	 Time used:  0.00 sec
2023-03-28 16:05:15,909 		7728 of 10000 with 99.25% 	 Time used:  0.00 sec
2023-03-28 16:05:15,912 		7752 of 10000 with 99.25% 	 Time used:  0.00 sec
2023-03-28 16:05:15,918 		7776 of 10000 with 99.25% 	 Time used:  0.01 sec
2023-03-28 16:05:15,922 		7800 of 10000 with 99.26% 	 Time used:  0.00 sec
2023-03-28 16:05:15,926 		7824 of 10000 with 99.26% 	 Time used:  0.00 sec
2023-03-28 16:05:15,929 		7848 of 10000 with 99.26% 	 Time used:  0.00 sec
2023-03-28 16:05:15,933 		7872 of 10000 with 99.26% 	 Time used:  0.00 sec
2023-03-28 16:05:15,936 		7896 of 10000 with 99.27% 	 Time used:  0.00 sec
2023-03-28 16:05:15,940 		7920 of 10000 with 99.27% 	 Time used:  0.00 sec
2023-03-28 16:05:15,943 		7944 of 10000 with 99.27% 	 Time used:  0.00 sec
2023-03-28 16:05:15,947 		7968 of 10000 with 99.27% 	 Time used:  0.00 sec
2023-03-28 16:05:15,950 		7992 of 10000 with 99.27% 	 Time used:  0.00 sec
2023-03-28 16:05:15,954 		8016 of 10000 with 99.28% 	 Time used:  0.00 sec
2023-03-28 16:05:15,958 		8040 of 10000 with 99.28% 	 Time used:  0.00 sec
2023-03-28 16:05:15,961 		8064 of 10000 with 99.28% 	 Time used:  0.00 sec
2023-03-28 16:05:15,965 		8088 of 10000 with 99.28% 	 Time used:  0.00 sec
2023-03-28 16:05:15,969 		8112 of 10000 with 99.27% 	 Time used:  0.00 sec
2023-03-28 16:05:15,972 		8136 of 10000 with 99.27% 	 Time used:  0.00 sec
2023-03-28 16:05:15,976 		8160 of 10000 with 99.28% 	 Time used:  0.00 sec
2023-03-28 16:05:15,980 		8184 of 10000 with 99.28% 	 Time used:  0.00 sec
2023-03-28 16:05:15,983 		8208 of 10000 with 99.28% 	 Time used:  0.00 sec
2023-03-28 16:05:15,987 		8232 of 10000 with 99.28% 	 Time used:  0.00 sec
2023-03-28 16:05:15,990 		8256 of 10000 with 99.29% 	 Time used:  0.00 sec
2023-03-28 16:05:15,994 		8280 of 10000 with 99.29% 	 Time used:  0.00 sec
2023-03-28 16:05:15,998 		8304 of 10000 with 99.29% 	 Time used:  0.00 sec
2023-03-28 16:05:16,003 		8328 of 10000 with 99.28% 	 Time used:  0.00 sec
2023-03-28 16:05:16,008 		8352 of 10000 with 99.28% 	 Time used:  0.01 sec
2023-03-28 16:05:16,012 		8376 of 10000 with 99.28% 	 Time used:  0.00 sec
2023-03-28 16:05:16,017 		8400 of 10000 with 99.29% 	 Time used:  0.01 sec
2023-03-28 16:05:16,023 		8424 of 10000 with 99.29% 	 Time used:  0.01 sec
2023-03-28 16:05:16,029 		8448 of 10000 with 99.29% 	 Time used:  0.01 sec
2023-03-28 16:05:16,033 		8472 of 10000 with 99.29% 	 Time used:  0.00 sec
2023-03-28 16:05:16,036 		8496 of 10000 with 99.29% 	 Time used:  0.00 sec
2023-03-28 16:05:16,040 		8520 of 10000 with 99.30% 	 Time used:  0.00 sec
2023-03-28 16:05:16,044 		8544 of 10000 with 99.30% 	 Time used:  0.00 sec
2023-03-28 16:05:16,050 		8568 of 10000 with 99.30% 	 Time used:  0.01 sec
2023-03-28 16:05:16,057 		8592 of 10000 with 99.30% 	 Time used:  0.01 sec
2023-03-28 16:05:16,062 		8616 of 10000 with 99.30% 	 Time used:  0.01 sec
2023-03-28 16:05:16,066 		8640 of 10000 with 99.31% 	 Time used:  0.00 sec
2023-03-28 16:05:16,072 		8664 of 10000 with 99.31% 	 Time used:  0.01 sec
2023-03-28 16:05:16,076 		8688 of 10000 with 99.31% 	 Time used:  0.00 sec
2023-03-28 16:05:16,080 		8712 of 10000 with 99.31% 	 Time used:  0.00 sec
2023-03-28 16:05:16,085 		8736 of 10000 with 99.31% 	 Time used:  0.01 sec
2023-03-28 16:05:16,089 		8760 of 10000 with 99.32% 	 Time used:  0.00 sec
2023-03-28 16:05:16,093 		8784 of 10000 with 99.32% 	 Time used:  0.00 sec
2023-03-28 16:05:16,096 		8808 of 10000 with 99.32% 	 Time used:  0.00 sec
2023-03-28 16:05:16,102 		8832 of 10000 with 99.32% 	 Time used:  0.01 sec
2023-03-28 16:05:16,106 		8856 of 10000 with 99.32% 	 Time used:  0.00 sec
2023-03-28 16:05:16,111 		8880 of 10000 with 99.32% 	 Time used:  0.00 sec
2023-03-28 16:05:16,115 		8904 of 10000 with 99.33% 	 Time used:  0.00 sec
2023-03-28 16:05:16,121 		8928 of 10000 with 99.33% 	 Time used:  0.01 sec
2023-03-28 16:05:16,127 		8952 of 10000 with 99.33% 	 Time used:  0.01 sec
2023-03-28 16:05:16,133 		8976 of 10000 with 99.33% 	 Time used:  0.01 sec
2023-03-28 16:05:16,136 		9000 of 10000 with 99.33% 	 Time used:  0.00 sec
2023-03-28 16:05:16,140 		9024 of 10000 with 99.32% 	 Time used:  0.00 sec
2023-03-28 16:05:16,144 		9048 of 10000 with 99.33% 	 Time used:  0.00 sec
2023-03-28 16:05:16,148 		9072 of 10000 with 99.33% 	 Time used:  0.00 sec
2023-03-28 16:05:16,154 		9096 of 10000 with 99.33% 	 Time used:  0.01 sec
2023-03-28 16:05:16,158 		9120 of 10000 with 99.33% 	 Time used:  0.00 sec
2023-03-28 16:05:16,161 		9144 of 10000 with 99.33% 	 Time used:  0.00 sec
2023-03-28 16:05:16,167 		9168 of 10000 with 99.33% 	 Time used:  0.01 sec
2023-03-28 16:05:16,171 		9192 of 10000 with 99.34% 	 Time used:  0.00 sec
2023-03-28 16:05:16,177 		9216 of 10000 with 99.34% 	 Time used:  0.01 sec
2023-03-28 16:05:16,181 		9240 of 10000 with 99.34% 	 Time used:  0.00 sec
2023-03-28 16:05:16,185 		9264 of 10000 with 99.34% 	 Time used:  0.00 sec
2023-03-28 16:05:16,191 		9288 of 10000 with 99.34% 	 Time used:  0.01 sec
2023-03-28 16:05:16,197 		9312 of 10000 with 99.34% 	 Time used:  0.01 sec
2023-03-28 16:05:16,203 		9336 of 10000 with 99.35% 	 Time used:  0.01 sec
2023-03-28 16:05:16,207 		9360 of 10000 with 99.35% 	 Time used:  0.00 sec
2023-03-28 16:05:16,211 		9384 of 10000 with 99.35% 	 Time used:  0.00 sec
2023-03-28 16:05:16,217 		9408 of 10000 with 99.35% 	 Time used:  0.01 sec
2023-03-28 16:05:16,220 		9432 of 10000 with 99.35% 	 Time used:  0.00 sec
2023-03-28 16:05:16,224 		9456 of 10000 with 99.35% 	 Time used:  0.00 sec
2023-03-28 16:05:16,230 		9480 of 10000 with 99.36% 	 Time used:  0.01 sec
2023-03-28 16:05:16,234 		9504 of 10000 with 99.36% 	 Time used:  0.00 sec
2023-03-28 16:05:16,238 		9528 of 10000 with 99.35% 	 Time used:  0.00 sec
2023-03-28 16:05:16,242 		9552 of 10000 with 99.35% 	 Time used:  0.00 sec
2023-03-28 16:05:16,248 		9576 of 10000 with 99.35% 	 Time used:  0.01 sec
2023-03-28 16:05:16,254 		9600 of 10000 with 99.35% 	 Time used:  0.01 sec
2023-03-28 16:05:16,260 		9624 of 10000 with 99.36% 	 Time used:  0.01 sec
2023-03-28 16:05:16,266 		9648 of 10000 with 99.36% 	 Time used:  0.01 sec
2023-03-28 16:05:16,271 		9672 of 10000 with 99.36% 	 Time used:  0.00 sec
2023-03-28 16:05:16,277 		9696 of 10000 with 99.35% 	 Time used:  0.01 sec
2023-03-28 16:05:16,280 		9720 of 10000 with 99.35% 	 Time used:  0.00 sec
2023-03-28 16:05:16,284 		9744 of 10000 with 99.34% 	 Time used:  0.00 sec
2023-03-28 16:05:16,292 		9768 of 10000 with 99.34% 	 Time used:  0.01 sec
2023-03-28 16:05:16,298 		9792 of 10000 with 99.35% 	 Time used:  0.01 sec
2023-03-28 16:05:16,302 		9816 of 10000 with 99.35% 	 Time used:  0.00 sec
2023-03-28 16:05:16,305 		9840 of 10000 with 99.35% 	 Time used:  0.00 sec
2023-03-28 16:05:16,309 		9864 of 10000 with 99.35% 	 Time used:  0.00 sec
2023-03-28 16:05:16,315 		9888 of 10000 with 99.35% 	 Time used:  0.01 sec
2023-03-28 16:05:16,320 		9912 of 10000 with 99.34% 	 Time used:  0.00 sec
2023-03-28 16:05:16,323 		9936 of 10000 with 99.35% 	 Time used:  0.00 sec
2023-03-28 16:05:16,327 		9960 of 10000 with 99.35% 	 Time used:  0.00 sec
2023-03-28 16:05:16,330 		9984 of 10000 with 99.35% 	 Time used:  0.00 sec
2023-03-28 16:05:16,334 		10000 of 10000 with 99.35% 	 Time used:  0.00 sec
2023-03-28 16:05:16,334 
2023-03-28 16:05:16,340 			Learning rate: weights:   1.000e-03    
2023-03-28 16:05:16,340 			Last test performance: 99.35%
2023-03-28 16:05:16,340 ----------------
2023-03-28 16:05:16,463   19  =>  0    		Training 486 pattern with 98.96% 	Forward time: 	 0.11 sec
2023-03-28 16:05:16,463 			Loss:    9.148e-04    			Backward time: 	 0.01 sec 
2023-03-28 16:05:16,506 			Learning rate: weights:   1.000e-03    
2023-03-28 16:05:16,506 			Last test performance: 99.35%
2023-03-28 16:05:16,506 ----------------
2023-03-28 16:05:16,625   19  =>  1    		Training 486 pattern with 99.58% 	Forward time: 	 0.11 sec
2023-03-28 16:05:16,625 			Loss:    5.217e-04    			Backward time: 	 0.01 sec 
2023-03-28 16:05:16,719 			Learning rate: weights:   1.000e-03    
2023-03-28 16:05:16,719 			Last test performance: 99.35%
2023-03-28 16:05:16,719 ----------------
2023-03-28 16:05:16,839   19  =>  2    		Training 486 pattern with 99.38% 	Forward time: 	 0.11 sec
2023-03-28 16:05:16,840 			Loss:    8.075e-04    			Backward time: 	 0.01 sec 
2023-03-28 16:05:16,883 			Learning rate: weights:   1.000e-03    
2023-03-28 16:05:16,883 			Last test performance: 99.35%
2023-03-28 16:05:16,883 ----------------
2023-03-28 16:05:17,005   19  =>  3    		Training 486 pattern with 99.58% 	Forward time: 	 0.11 sec
2023-03-28 16:05:17,005 			Loss:    1.028e-03    			Backward time: 	 0.01 sec 
2023-03-28 16:05:17,051 			Learning rate: weights:   1.000e-03    
2023-03-28 16:05:17,052 			Last test performance: 99.35%
2023-03-28 16:05:17,052 ----------------
2023-03-28 16:05:17,205   19  =>  4    		Training 486 pattern with 98.54% 	Forward time: 	 0.14 sec
2023-03-28 16:05:17,205 			Loss:    2.247e-03    			Backward time: 	 0.01 sec 
2023-03-28 16:05:17,242 			Learning rate: weights:   1.000e-03    
2023-03-28 16:05:17,242 			Last test performance: 99.35%
2023-03-28 16:05:17,242 ----------------
2023-03-28 16:05:17,382   19  =>  5    		Training 486 pattern with 99.38% 	Forward time: 	 0.13 sec
2023-03-28 16:05:17,382 			Loss:    1.084e-03    			Backward time: 	 0.01 sec 
2023-03-28 16:05:17,420 			Learning rate: weights:   1.000e-03    
2023-03-28 16:05:17,420 			Last test performance: 99.35%
2023-03-28 16:05:17,420 ----------------
2023-03-28 16:05:17,563   19  =>  6    		Training 486 pattern with 99.38% 	Forward time: 	 0.13 sec
2023-03-28 16:05:17,563 			Loss:    7.946e-04    			Backward time: 	 0.01 sec 
2023-03-28 16:05:17,598 			Learning rate: weights:   1.000e-03    
2023-03-28 16:05:17,598 			Last test performance: 99.35%
2023-03-28 16:05:17,598 ----------------
2023-03-28 16:05:17,743   19  =>  7    		Training 486 pattern with 98.75% 	Forward time: 	 0.13 sec
2023-03-28 16:05:17,743 			Loss:    1.664e-03    			Backward time: 	 0.01 sec 
2023-03-28 16:05:17,787 			Learning rate: weights:   1.000e-03    
2023-03-28 16:05:17,787 			Last test performance: 99.35%
2023-03-28 16:05:17,787 ----------------
2023-03-28 16:05:17,902   19  =>  8    		Training 486 pattern with 98.96% 	Forward time: 	 0.10 sec
2023-03-28 16:05:17,903 			Loss:    1.898e-03    			Backward time: 	 0.01 sec 
2023-03-28 16:05:17,942 			Learning rate: weights:   1.000e-03    
2023-03-28 16:05:17,942 			Last test performance: 99.35%
2023-03-28 16:05:17,942 ----------------
2023-03-28 16:05:18,071   19  =>  9    		Training 486 pattern with 98.75% 	Forward time: 	 0.12 sec
2023-03-28 16:05:18,071 			Loss:    1.362e-03    			Backward time: 	 0.01 sec 
2023-03-28 16:05:18,163 			Learning rate: weights:   1.000e-03    
2023-03-28 16:05:18,163 			Last test performance: 99.35%
2023-03-28 16:05:18,163 ----------------
2023-03-28 16:05:18,291   19  =>  10   		Training 486 pattern with 98.96% 	Forward time: 	 0.11 sec
2023-03-28 16:05:18,292 			Loss:    1.034e-03    			Backward time: 	 0.01 sec 
2023-03-28 16:05:18,330 			Learning rate: weights:   1.000e-03    
2023-03-28 16:05:18,330 			Last test performance: 99.35%
2023-03-28 16:05:18,330 ----------------
2023-03-28 16:05:18,477   19  =>  11   		Training 486 pattern with 98.33% 	Forward time: 	 0.13 sec
2023-03-28 16:05:18,477 			Loss:    2.189e-03    			Backward time: 	 0.01 sec 
2023-03-28 16:05:18,520 			Learning rate: weights:   1.000e-03    
2023-03-28 16:05:18,520 			Last test performance: 99.35%
2023-03-28 16:05:18,520 ----------------
2023-03-28 16:05:18,659   19  =>  12   		Training 486 pattern with 99.38% 	Forward time: 	 0.12 sec
2023-03-28 16:05:18,659 			Loss:    7.242e-04    			Backward time: 	 0.01 sec 
2023-03-28 16:05:18,701 			Learning rate: weights:   1.000e-03    
2023-03-28 16:05:18,701 			Last test performance: 99.35%
2023-03-28 16:05:18,701 ----------------
2023-03-28 16:05:18,837   19  =>  13   		Training 486 pattern with 99.38% 	Forward time: 	 0.12 sec
2023-03-28 16:05:18,837 			Loss:    1.119e-03    			Backward time: 	 0.01 sec 
2023-03-28 16:05:18,871 			Learning rate: weights:   1.000e-03    
2023-03-28 16:05:18,872 			Last test performance: 99.35%
2023-03-28 16:05:18,872 ----------------
2023-03-28 16:05:18,995   19  =>  14   		Training 486 pattern with 98.75% 	Forward time: 	 0.11 sec
2023-03-28 16:05:18,995 			Loss:    1.193e-03    			Backward time: 	 0.01 sec 
2023-03-28 16:05:19,033 			Learning rate: weights:   1.000e-03    
2023-03-28 16:05:19,033 			Last test performance: 99.35%
2023-03-28 16:05:19,033 ----------------
2023-03-28 16:05:19,187   19  =>  15   		Training 486 pattern with 99.58% 	Forward time: 	 0.14 sec
2023-03-28 16:05:19,187 			Loss:    9.559e-04    			Backward time: 	 0.01 sec 
2023-03-28 16:05:19,221 			Learning rate: weights:   1.000e-03    
2023-03-28 16:05:19,221 			Last test performance: 99.35%
2023-03-28 16:05:19,221 ----------------
2023-03-28 16:05:19,342   19  =>  16   		Training 486 pattern with 99.38% 	Forward time: 	 0.11 sec
2023-03-28 16:05:19,342 			Loss:    1.473e-03    			Backward time: 	 0.01 sec 
2023-03-28 16:05:19,384 			Learning rate: weights:   1.000e-03    
2023-03-28 16:05:19,384 			Last test performance: 99.35%
2023-03-28 16:05:19,384 ----------------
2023-03-28 16:05:19,497   19  =>  17   		Training 486 pattern with 98.75% 	Forward time: 	 0.10 sec
2023-03-28 16:05:19,497 			Loss:    1.437e-03    			Backward time: 	 0.01 sec 
2023-03-28 16:05:19,532 			Learning rate: weights:   1.000e-03    
2023-03-28 16:05:19,532 			Last test performance: 99.35%
2023-03-28 16:05:19,532 ----------------
2023-03-28 16:05:19,649   19  =>  18   		Training 486 pattern with 99.58% 	Forward time: 	 0.10 sec
2023-03-28 16:05:19,649 			Loss:    6.046e-04    			Backward time: 	 0.01 sec 
2023-03-28 16:05:19,684 			Learning rate: weights:   1.000e-03    
2023-03-28 16:05:19,684 			Last test performance: 99.35%
2023-03-28 16:05:19,684 ----------------
2023-03-28 16:05:19,815   19  =>  19   		Training 486 pattern with 99.17% 	Forward time: 	 0.12 sec
2023-03-28 16:05:19,815 			Loss:    9.258e-04    			Backward time: 	 0.01 sec 
2023-03-28 16:05:19,870 			Learning rate: weights:   1.000e-03    
2023-03-28 16:05:19,870 			Last test performance: 99.35%
2023-03-28 16:05:19,870 ----------------
2023-03-28 16:05:20,020   19  =>  20   		Training 486 pattern with 99.79% 	Forward time: 	 0.13 sec
2023-03-28 16:05:20,020 			Loss:    5.214e-04    			Backward time: 	 0.01 sec 
2023-03-28 16:05:20,054 			Learning rate: weights:   1.000e-03    
2023-03-28 16:05:20,054 			Last test performance: 99.35%
2023-03-28 16:05:20,054 ----------------
2023-03-28 16:05:20,165   19  =>  21   		Training 486 pattern with 99.17% 	Forward time: 	 0.10 sec
2023-03-28 16:05:20,165 			Loss:    9.735e-04    			Backward time: 	 0.01 sec 
2023-03-28 16:05:20,207 			Learning rate: weights:   1.000e-03    
2023-03-28 16:05:20,207 			Last test performance: 99.35%
2023-03-28 16:05:20,207 ----------------
2023-03-28 16:05:20,353   19  =>  22   		Training 486 pattern with 99.79% 	Forward time: 	 0.13 sec
2023-03-28 16:05:20,353 			Loss:    4.626e-04    			Backward time: 	 0.01 sec 
2023-03-28 16:05:20,391 			Learning rate: weights:   1.000e-03    
2023-03-28 16:05:20,391 			Last test performance: 99.35%
2023-03-28 16:05:20,391 ----------------
2023-03-28 16:05:20,510   19  =>  23   		Training 486 pattern with 98.75% 	Forward time: 	 0.11 sec
2023-03-28 16:05:20,510 			Loss:    1.423e-03    			Backward time: 	 0.01 sec 
2023-03-28 16:05:20,560 			Learning rate: weights:   1.000e-03    
2023-03-28 16:05:20,560 			Last test performance: 99.35%
2023-03-28 16:05:20,560 ----------------
2023-03-28 16:05:20,713   19  =>  24   		Training 486 pattern with 98.75% 	Forward time: 	 0.13 sec
2023-03-28 16:05:20,713 			Loss:    1.566e-03    			Backward time: 	 0.01 sec 
2023-03-28 16:05:20,753 			Learning rate: weights:   1.000e-03    
2023-03-28 16:05:20,753 			Last test performance: 99.35%
2023-03-28 16:05:20,753 ----------------
2023-03-28 16:05:20,880   19  =>  25   		Training 486 pattern with 99.38% 	Forward time: 	 0.11 sec
2023-03-28 16:05:20,880 			Loss:    8.284e-04    			Backward time: 	 0.01 sec 
2023-03-28 16:05:20,927 			Learning rate: weights:   1.000e-03    
2023-03-28 16:05:20,927 			Last test performance: 99.35%
2023-03-28 16:05:20,927 ----------------
2023-03-28 16:05:21,084   19  =>  26   		Training 486 pattern with 99.17% 	Forward time: 	 0.14 sec
2023-03-28 16:05:21,084 			Loss:    1.046e-03    			Backward time: 	 0.01 sec 
2023-03-28 16:05:21,260 			Learning rate: weights:   1.000e-03    
2023-03-28 16:05:21,260 			Last test performance: 99.35%
2023-03-28 16:05:21,260 ----------------
2023-03-28 16:05:21,389   19  =>  27   		Training 486 pattern with 99.58% 	Forward time: 	 0.12 sec
2023-03-28 16:05:21,389 			Loss:    5.037e-04    			Backward time: 	 0.01 sec 
2023-03-28 16:05:21,432 			Learning rate: weights:   1.000e-03    
2023-03-28 16:05:21,432 			Last test performance: 99.35%
2023-03-28 16:05:21,432 ----------------
2023-03-28 16:05:21,554   19  =>  28   		Training 486 pattern with 99.17% 	Forward time: 	 0.11 sec
2023-03-28 16:05:21,554 			Loss:    1.345e-03    			Backward time: 	 0.01 sec 
2023-03-28 16:05:21,627 			Learning rate: weights:   1.000e-03    
2023-03-28 16:05:21,627 			Last test performance: 99.35%
2023-03-28 16:05:21,627 ----------------
2023-03-28 16:05:21,753   19  =>  29   		Training 486 pattern with 99.38% 	Forward time: 	 0.11 sec
2023-03-28 16:05:21,753 			Loss:    8.798e-04    			Backward time: 	 0.01 sec 
2023-03-28 16:05:21,796 			Learning rate: weights:   1.000e-03    
2023-03-28 16:05:21,796 			Last test performance: 99.35%
2023-03-28 16:05:21,796 ----------------
2023-03-28 16:05:21,955   19  =>  30   		Training 486 pattern with 99.17% 	Forward time: 	 0.14 sec
2023-03-28 16:05:21,955 			Loss:    7.586e-04    			Backward time: 	 0.01 sec 
2023-03-28 16:05:22,022 			Learning rate: weights:   1.000e-03    
2023-03-28 16:05:22,022 			Last test performance: 99.35%
2023-03-28 16:05:22,022 ----------------
2023-03-28 16:05:22,169   19  =>  31   		Training 486 pattern with 98.96% 	Forward time: 	 0.13 sec
2023-03-28 16:05:22,169 			Loss:    1.410e-03    			Backward time: 	 0.01 sec 
2023-03-28 16:05:22,209 			Learning rate: weights:   1.000e-03    
2023-03-28 16:05:22,209 			Last test performance: 99.35%
2023-03-28 16:05:22,210 ----------------
2023-03-28 16:05:22,365   19  =>  32   		Training 486 pattern with 99.79% 	Forward time: 	 0.14 sec
2023-03-28 16:05:22,366 			Loss:    5.685e-04    			Backward time: 	 0.01 sec 
2023-03-28 16:05:22,413 			Learning rate: weights:   1.000e-03    
2023-03-28 16:05:22,413 			Last test performance: 99.35%
2023-03-28 16:05:22,413 ----------------
2023-03-28 16:05:22,586   19  =>  33   		Training 486 pattern with 99.38% 	Forward time: 	 0.15 sec
2023-03-28 16:05:22,586 			Loss:    1.339e-03    			Backward time: 	 0.01 sec 
2023-03-28 16:05:22,636 			Learning rate: weights:   1.000e-03    
2023-03-28 16:05:22,636 			Last test performance: 99.35%
2023-03-28 16:05:22,636 ----------------
2023-03-28 16:05:22,787   19  =>  34   		Training 486 pattern with 98.54% 	Forward time: 	 0.13 sec
2023-03-28 16:05:22,787 			Loss:    1.178e-03    			Backward time: 	 0.01 sec 
2023-03-28 16:05:22,858 			Learning rate: weights:   1.000e-03    
2023-03-28 16:05:22,858 			Last test performance: 99.35%
2023-03-28 16:05:22,858 ----------------
2023-03-28 16:05:23,007   19  =>  35   		Training 486 pattern with 99.17% 	Forward time: 	 0.13 sec
2023-03-28 16:05:23,007 			Loss:    8.133e-04    			Backward time: 	 0.01 sec 
2023-03-28 16:05:23,046 			Learning rate: weights:   1.000e-03    
2023-03-28 16:05:23,046 			Last test performance: 99.35%
2023-03-28 16:05:23,046 ----------------
2023-03-28 16:05:23,177   19  =>  36   		Training 486 pattern with 99.58% 	Forward time: 	 0.12 sec
2023-03-28 16:05:23,177 			Loss:    3.192e-04    			Backward time: 	 0.01 sec 
2023-03-28 16:05:23,237 			Learning rate: weights:   1.000e-03    
2023-03-28 16:05:23,237 			Last test performance: 99.35%
2023-03-28 16:05:23,237 ----------------
2023-03-28 16:05:23,378   19  =>  37   		Training 486 pattern with 98.96% 	Forward time: 	 0.13 sec
2023-03-28 16:05:23,378 			Loss:    9.572e-04    			Backward time: 	 0.01 sec 
2023-03-28 16:05:23,428 			Learning rate: weights:   1.000e-03    
2023-03-28 16:05:23,428 			Last test performance: 99.35%
2023-03-28 16:05:23,428 ----------------
2023-03-28 16:05:23,568   19  =>  38   		Training 486 pattern with 99.17% 	Forward time: 	 0.13 sec
2023-03-28 16:05:23,568 			Loss:    1.096e-03    			Backward time: 	 0.01 sec 
2023-03-28 16:05:23,631 			Learning rate: weights:   1.000e-03    
2023-03-28 16:05:23,631 			Last test performance: 99.35%
2023-03-28 16:05:23,631 ----------------
2023-03-28 16:05:23,766   19  =>  39   		Training 486 pattern with 99.79% 	Forward time: 	 0.12 sec
2023-03-28 16:05:23,766 			Loss:    4.047e-04    			Backward time: 	 0.01 sec 
2023-03-28 16:05:23,827 			Learning rate: weights:   1.000e-03    
2023-03-28 16:05:23,827 			Last test performance: 99.35%
2023-03-28 16:05:23,827 ----------------
2023-03-28 16:05:23,985   19  =>  40   		Training 486 pattern with 99.79% 	Forward time: 	 0.14 sec
2023-03-28 16:05:23,986 			Loss:    7.059e-04    			Backward time: 	 0.01 sec 
2023-03-28 16:05:24,051 			Learning rate: weights:   1.000e-03    
2023-03-28 16:05:24,051 			Last test performance: 99.35%
2023-03-28 16:05:24,051 ----------------
2023-03-28 16:05:24,209   19  =>  41   		Training 486 pattern with 99.38% 	Forward time: 	 0.14 sec
2023-03-28 16:05:24,209 			Loss:    1.077e-03    			Backward time: 	 0.01 sec 
2023-03-28 16:05:24,256 			Learning rate: weights:   1.000e-03    
2023-03-28 16:05:24,256 			Last test performance: 99.35%
2023-03-28 16:05:24,256 ----------------
2023-03-28 16:05:24,400   19  =>  42   		Training 486 pattern with 99.17% 	Forward time: 	 0.13 sec
2023-03-28 16:05:24,400 			Loss:    2.033e-03    			Backward time: 	 0.01 sec 
2023-03-28 16:05:24,435 			Learning rate: weights:   1.000e-03    
2023-03-28 16:05:24,435 			Last test performance: 99.35%
2023-03-28 16:05:24,435 ----------------
2023-03-28 16:05:24,575   19  =>  43   		Training 486 pattern with 99.38% 	Forward time: 	 0.13 sec
2023-03-28 16:05:24,575 			Loss:    3.670e-04    			Backward time: 	 0.01 sec 
2023-03-28 16:05:24,620 			Learning rate: weights:   1.000e-03    
2023-03-28 16:05:24,620 			Last test performance: 99.35%
2023-03-28 16:05:24,620 ----------------
2023-03-28 16:05:24,744   19  =>  44   		Training 486 pattern with 99.79% 	Forward time: 	 0.11 sec
2023-03-28 16:05:24,744 			Loss:    4.162e-04    			Backward time: 	 0.01 sec 
2023-03-28 16:05:24,784 			Learning rate: weights:   1.000e-03    
2023-03-28 16:05:24,784 			Last test performance: 99.35%
2023-03-28 16:05:24,784 ----------------
2023-03-28 16:05:24,908   19  =>  45   		Training 486 pattern with 99.38% 	Forward time: 	 0.11 sec
2023-03-28 16:05:24,908 			Loss:    7.761e-04    			Backward time: 	 0.01 sec 
2023-03-28 16:05:24,961 			Learning rate: weights:   1.000e-03    
2023-03-28 16:05:24,961 			Last test performance: 99.35%
2023-03-28 16:05:24,961 ----------------
2023-03-28 16:05:25,126   19  =>  46   		Training 486 pattern with 99.17% 	Forward time: 	 0.14 sec
2023-03-28 16:05:25,126 			Loss:    1.260e-03    			Backward time: 	 0.01 sec 
2023-03-28 16:05:25,161 			Learning rate: weights:   1.000e-03    
2023-03-28 16:05:25,161 			Last test performance: 99.35%
2023-03-28 16:05:25,161 ----------------
2023-03-28 16:05:25,302   19  =>  47   		Training 486 pattern with 99.38% 	Forward time: 	 0.13 sec
2023-03-28 16:05:25,302 			Loss:    7.656e-04    			Backward time: 	 0.01 sec 
2023-03-28 16:05:25,430 			Learning rate: weights:   1.000e-03    
2023-03-28 16:05:25,430 			Last test performance: 99.35%
2023-03-28 16:05:25,430 ----------------
2023-03-28 16:05:25,552   19  =>  48   		Training 486 pattern with 99.58% 	Forward time: 	 0.11 sec
2023-03-28 16:05:25,552 			Loss:    5.186e-04    			Backward time: 	 0.01 sec 
2023-03-28 16:05:25,605 			Learning rate: weights:   1.000e-03    
2023-03-28 16:05:25,605 			Last test performance: 99.35%
2023-03-28 16:05:25,605 ----------------
2023-03-28 16:05:25,771   19  =>  49   		Training 486 pattern with 99.79% 	Forward time: 	 0.15 sec
2023-03-28 16:05:25,771 			Loss:    4.714e-04    			Backward time: 	 0.01 sec 
2023-03-28 16:05:25,817 			Learning rate: weights:   1.000e-03    
2023-03-28 16:05:25,817 			Last test performance: 99.35%
2023-03-28 16:05:25,817 ----------------
2023-03-28 16:05:25,962   19  =>  50   		Training 486 pattern with 99.58% 	Forward time: 	 0.12 sec
2023-03-28 16:05:25,962 			Loss:    6.385e-04    			Backward time: 	 0.01 sec 
2023-03-28 16:05:26,006 			Learning rate: weights:   1.000e-03    
2023-03-28 16:05:26,006 			Last test performance: 99.35%
2023-03-28 16:05:26,006 ----------------
2023-03-28 16:05:26,143   19  =>  51   		Training 486 pattern with 99.58% 	Forward time: 	 0.12 sec
2023-03-28 16:05:26,143 			Loss:    5.056e-04    			Backward time: 	 0.01 sec 
2023-03-28 16:05:26,184 			Learning rate: weights:   1.000e-03    
2023-03-28 16:05:26,184 			Last test performance: 99.35%
2023-03-28 16:05:26,184 ----------------
2023-03-28 16:05:26,333   19  =>  52   		Training 486 pattern with 98.96% 	Forward time: 	 0.14 sec
2023-03-28 16:05:26,333 			Loss:    1.062e-03    			Backward time: 	 0.01 sec 
2023-03-28 16:05:26,389 			Learning rate: weights:   1.000e-03    
2023-03-28 16:05:26,390 			Last test performance: 99.35%
2023-03-28 16:05:26,390 ----------------
2023-03-28 16:05:26,522   19  =>  53   		Training 486 pattern with 100.00% 	Forward time: 	 0.11 sec
2023-03-28 16:05:26,522 			Loss:    2.566e-04    			Backward time: 	 0.01 sec 
2023-03-28 16:05:26,563 			Learning rate: weights:   1.000e-03    
2023-03-28 16:05:26,563 			Last test performance: 99.35%
2023-03-28 16:05:26,563 ----------------
2023-03-28 16:05:26,704   19  =>  54   		Training 486 pattern with 99.17% 	Forward time: 	 0.13 sec
2023-03-28 16:05:26,704 			Loss:    1.325e-03    			Backward time: 	 0.01 sec 
2023-03-28 16:05:26,773 			Learning rate: weights:   1.000e-03    
2023-03-28 16:05:26,773 			Last test performance: 99.35%
2023-03-28 16:05:26,773 ----------------
2023-03-28 16:05:26,895   19  =>  55   		Training 486 pattern with 99.38% 	Forward time: 	 0.11 sec
2023-03-28 16:05:26,895 			Loss:    3.625e-04    			Backward time: 	 0.01 sec 
2023-03-28 16:05:26,934 			Learning rate: weights:   1.000e-03    
2023-03-28 16:05:26,934 			Last test performance: 99.35%
2023-03-28 16:05:26,934 ----------------
2023-03-28 16:05:27,069   19  =>  56   		Training 486 pattern with 99.58% 	Forward time: 	 0.12 sec
2023-03-28 16:05:27,069 			Loss:    7.621e-04    			Backward time: 	 0.01 sec 
2023-03-28 16:05:27,124 			Learning rate: weights:   1.000e-03    
2023-03-28 16:05:27,124 			Last test performance: 99.35%
2023-03-28 16:05:27,124 ----------------
2023-03-28 16:05:27,278   19  =>  57   		Training 486 pattern with 99.38% 	Forward time: 	 0.14 sec
2023-03-28 16:05:27,278 			Loss:    1.208e-03    			Backward time: 	 0.01 sec 
2023-03-28 16:05:27,323 			Learning rate: weights:   1.000e-03    
2023-03-28 16:05:27,323 			Last test performance: 99.35%
2023-03-28 16:05:27,323 ----------------
2023-03-28 16:05:27,463   19  =>  58   		Training 486 pattern with 99.17% 	Forward time: 	 0.13 sec
2023-03-28 16:05:27,463 			Loss:    1.004e-03    			Backward time: 	 0.01 sec 
2023-03-28 16:05:27,672 			Learning rate: weights:   1.000e-03    
2023-03-28 16:05:27,672 			Last test performance: 99.35%
2023-03-28 16:05:27,672 ----------------
2023-03-28 16:05:27,819   19  =>  59   		Training 486 pattern with 99.58% 	Forward time: 	 0.13 sec
2023-03-28 16:05:27,819 			Loss:    1.220e-03    			Backward time: 	 0.01 sec 
2023-03-28 16:05:27,865 			Learning rate: weights:   1.000e-03    
2023-03-28 16:05:27,865 			Last test performance: 99.35%
2023-03-28 16:05:27,865 ----------------
2023-03-28 16:05:28,005   19  =>  60   		Training 486 pattern with 98.96% 	Forward time: 	 0.13 sec
2023-03-28 16:05:28,005 			Loss:    9.933e-04    			Backward time: 	 0.01 sec 
2023-03-28 16:05:28,064 			Learning rate: weights:   1.000e-03    
2023-03-28 16:05:28,064 			Last test performance: 99.35%
2023-03-28 16:05:28,064 ----------------
2023-03-28 16:05:28,202   19  =>  61   		Training 486 pattern with 98.96% 	Forward time: 	 0.13 sec
2023-03-28 16:05:28,202 			Loss:    1.622e-03    			Backward time: 	 0.01 sec 
2023-03-28 16:05:28,248 			Learning rate: weights:   1.000e-03    
2023-03-28 16:05:28,248 			Last test performance: 99.35%
2023-03-28 16:05:28,248 ----------------
2023-03-28 16:05:28,386   19  =>  62   		Training 486 pattern with 99.58% 	Forward time: 	 0.12 sec
2023-03-28 16:05:28,386 			Loss:    4.828e-04    			Backward time: 	 0.01 sec 
2023-03-28 16:05:28,441 			Learning rate: weights:   1.000e-03    
2023-03-28 16:05:28,441 			Last test performance: 99.35%
2023-03-28 16:05:28,441 ----------------
2023-03-28 16:05:28,589   19  =>  63   		Training 486 pattern with 99.58% 	Forward time: 	 0.13 sec
2023-03-28 16:05:28,589 			Loss:    8.237e-04    			Backward time: 	 0.01 sec 
2023-03-28 16:05:28,628 			Learning rate: weights:   1.000e-03    
2023-03-28 16:05:28,628 			Last test performance: 99.35%
2023-03-28 16:05:28,628 ----------------
2023-03-28 16:05:28,779   19  =>  64   		Training 486 pattern with 99.17% 	Forward time: 	 0.14 sec
2023-03-28 16:05:28,780 			Loss:    1.123e-03    			Backward time: 	 0.01 sec 
2023-03-28 16:05:28,817 			Learning rate: weights:   1.000e-03    
2023-03-28 16:05:28,817 			Last test performance: 99.35%
2023-03-28 16:05:28,817 ----------------
2023-03-28 16:05:28,936   19  =>  65   		Training 486 pattern with 99.58% 	Forward time: 	 0.11 sec
2023-03-28 16:05:28,936 			Loss:    5.298e-04    			Backward time: 	 0.01 sec 
2023-03-28 16:05:29,001 			Learning rate: weights:   1.000e-03    
2023-03-28 16:05:29,002 			Last test performance: 99.35%
2023-03-28 16:05:29,002 ----------------
2023-03-28 16:05:29,126   19  =>  66   		Training 486 pattern with 99.17% 	Forward time: 	 0.11 sec
2023-03-28 16:05:29,126 			Loss:    2.082e-03    			Backward time: 	 0.01 sec 
2023-03-28 16:05:29,194 			Learning rate: weights:   1.000e-03    
2023-03-28 16:05:29,194 			Last test performance: 99.35%
2023-03-28 16:05:29,194 ----------------
2023-03-28 16:05:29,309   19  =>  67   		Training 486 pattern with 98.96% 	Forward time: 	 0.10 sec
2023-03-28 16:05:29,309 			Loss:    1.017e-03    			Backward time: 	 0.01 sec 
2023-03-28 16:05:29,345 			Learning rate: weights:   1.000e-03    
2023-03-28 16:05:29,345 			Last test performance: 99.35%
2023-03-28 16:05:29,345 ----------------
2023-03-28 16:05:29,460   19  =>  68   		Training 486 pattern with 98.33% 	Forward time: 	 0.10 sec
2023-03-28 16:05:29,460 			Loss:    1.742e-03    			Backward time: 	 0.01 sec 
2023-03-28 16:05:29,512 			Learning rate: weights:   1.000e-03    
2023-03-28 16:05:29,513 			Last test performance: 99.35%
2023-03-28 16:05:29,513 ----------------
2023-03-28 16:05:29,664   19  =>  69   		Training 486 pattern with 99.38% 	Forward time: 	 0.14 sec
2023-03-28 16:05:29,664 			Loss:    1.135e-03    			Backward time: 	 0.01 sec 
2023-03-28 16:05:29,698 			Learning rate: weights:   1.000e-03    
2023-03-28 16:05:29,698 			Last test performance: 99.35%
2023-03-28 16:05:29,698 ----------------
2023-03-28 16:05:29,848   19  =>  70   		Training 486 pattern with 98.75% 	Forward time: 	 0.14 sec
2023-03-28 16:05:29,848 			Loss:    1.662e-03    			Backward time: 	 0.01 sec 
2023-03-28 16:05:29,892 			Learning rate: weights:   1.000e-03    
2023-03-28 16:05:29,892 			Last test performance: 99.35%
2023-03-28 16:05:29,892 ----------------
2023-03-28 16:05:30,011   19  =>  71   		Training 486 pattern with 98.54% 	Forward time: 	 0.11 sec
2023-03-28 16:05:30,011 			Loss:    1.357e-03    			Backward time: 	 0.01 sec 
2023-03-28 16:05:30,059 			Learning rate: weights:   1.000e-03    
2023-03-28 16:05:30,059 			Last test performance: 99.35%
2023-03-28 16:05:30,059 ----------------
2023-03-28 16:05:30,210   19  =>  72   		Training 486 pattern with 99.79% 	Forward time: 	 0.14 sec
2023-03-28 16:05:30,210 			Loss:    4.237e-04    			Backward time: 	 0.01 sec 
2023-03-28 16:05:30,253 			Learning rate: weights:   1.000e-03    
2023-03-28 16:05:30,253 			Last test performance: 99.35%
2023-03-28 16:05:30,253 ----------------
2023-03-28 16:05:30,365   19  =>  73   		Training 486 pattern with 99.79% 	Forward time: 	 0.10 sec
2023-03-28 16:05:30,365 			Loss:    4.597e-04    			Backward time: 	 0.01 sec 
2023-03-28 16:05:30,400 			Learning rate: weights:   1.000e-03    
2023-03-28 16:05:30,400 			Last test performance: 99.35%
2023-03-28 16:05:30,401 ----------------
2023-03-28 16:05:30,531   19  =>  74   		Training 486 pattern with 99.58% 	Forward time: 	 0.11 sec
2023-03-28 16:05:30,531 			Loss:    9.294e-04    			Backward time: 	 0.01 sec 
2023-03-28 16:05:30,573 			Learning rate: weights:   1.000e-03    
2023-03-28 16:05:30,573 			Last test performance: 99.35%
2023-03-28 16:05:30,573 ----------------
2023-03-28 16:05:30,733   19  =>  75   		Training 486 pattern with 99.79% 	Forward time: 	 0.14 sec
2023-03-28 16:05:30,733 			Loss:    4.129e-04    			Backward time: 	 0.01 sec 
2023-03-28 16:05:30,787 			Learning rate: weights:   1.000e-03    
2023-03-28 16:05:30,787 			Last test performance: 99.35%
2023-03-28 16:05:30,787 ----------------
2023-03-28 16:05:30,934   19  =>  76   		Training 486 pattern with 99.17% 	Forward time: 	 0.13 sec
2023-03-28 16:05:30,934 			Loss:    1.073e-03    			Backward time: 	 0.01 sec 
2023-03-28 16:05:30,979 			Learning rate: weights:   1.000e-03    
2023-03-28 16:05:30,979 			Last test performance: 99.35%
2023-03-28 16:05:30,979 ----------------
2023-03-28 16:05:31,127   19  =>  77   		Training 486 pattern with 99.17% 	Forward time: 	 0.13 sec
2023-03-28 16:05:31,127 			Loss:    1.006e-03    			Backward time: 	 0.01 sec 
2023-03-28 16:05:31,169 			Learning rate: weights:   1.000e-03    
2023-03-28 16:05:31,169 			Last test performance: 99.35%
2023-03-28 16:05:31,169 ----------------
2023-03-28 16:05:31,306   19  =>  78   		Training 486 pattern with 99.79% 	Forward time: 	 0.12 sec
2023-03-28 16:05:31,306 			Loss:    3.992e-04    			Backward time: 	 0.01 sec 
2023-03-28 16:05:31,350 			Learning rate: weights:   1.000e-03    
2023-03-28 16:05:31,350 			Last test performance: 99.35%
2023-03-28 16:05:31,350 ----------------
2023-03-28 16:05:31,508   19  =>  79   		Training 486 pattern with 98.33% 	Forward time: 	 0.14 sec
2023-03-28 16:05:31,508 			Loss:    1.654e-03    			Backward time: 	 0.01 sec 
2023-03-28 16:05:31,550 			Learning rate: weights:   1.000e-03    
2023-03-28 16:05:31,550 			Last test performance: 99.35%
2023-03-28 16:05:31,550 ----------------
2023-03-28 16:05:31,667   19  =>  80   		Training 486 pattern with 98.96% 	Forward time: 	 0.10 sec
2023-03-28 16:05:31,667 			Loss:    1.119e-03    			Backward time: 	 0.01 sec 
2023-03-28 16:05:31,708 			Learning rate: weights:   1.000e-03    
2023-03-28 16:05:31,708 			Last test performance: 99.35%
2023-03-28 16:05:31,708 ----------------
2023-03-28 16:05:31,863   19  =>  81   		Training 486 pattern with 98.75% 	Forward time: 	 0.14 sec
2023-03-28 16:05:31,863 			Loss:    1.125e-03    			Backward time: 	 0.01 sec 
2023-03-28 16:05:31,934 			Learning rate: weights:   1.000e-03    
2023-03-28 16:05:31,934 			Last test performance: 99.35%
2023-03-28 16:05:31,934 ----------------
2023-03-28 16:05:32,099   19  =>  82   		Training 486 pattern with 99.58% 	Forward time: 	 0.15 sec
2023-03-28 16:05:32,099 			Loss:    5.023e-04    			Backward time: 	 0.01 sec 
2023-03-28 16:05:32,135 			Learning rate: weights:   1.000e-03    
2023-03-28 16:05:32,135 			Last test performance: 99.35%
2023-03-28 16:05:32,135 ----------------
2023-03-28 16:05:32,261   19  =>  83   		Training 486 pattern with 99.38% 	Forward time: 	 0.11 sec
2023-03-28 16:05:32,261 			Loss:    7.568e-04    			Backward time: 	 0.01 sec 
2023-03-28 16:05:32,304 			Learning rate: weights:   1.000e-03    
2023-03-28 16:05:32,304 			Last test performance: 99.35%
2023-03-28 16:05:32,304 ----------------
2023-03-28 16:05:32,414   19  =>  84   		Training 486 pattern with 99.38% 	Forward time: 	 0.10 sec
2023-03-28 16:05:32,415 			Loss:    1.080e-03    			Backward time: 	 0.01 sec 
2023-03-28 16:05:32,449 			Learning rate: weights:   1.000e-03    
2023-03-28 16:05:32,449 			Last test performance: 99.35%
2023-03-28 16:05:32,449 ----------------
2023-03-28 16:05:32,563   19  =>  85   		Training 486 pattern with 98.33% 	Forward time: 	 0.10 sec
2023-03-28 16:05:32,563 			Loss:    1.607e-03    			Backward time: 	 0.01 sec 
2023-03-28 16:05:32,654 			Learning rate: weights:   1.000e-03    
2023-03-28 16:05:32,654 			Last test performance: 99.35%
2023-03-28 16:05:32,654 ----------------
2023-03-28 16:05:32,778   19  =>  86   		Training 486 pattern with 99.79% 	Forward time: 	 0.11 sec
2023-03-28 16:05:32,778 			Loss:    4.487e-04    			Backward time: 	 0.01 sec 
2023-03-28 16:05:32,820 			Learning rate: weights:   1.000e-03    
2023-03-28 16:05:32,820 			Last test performance: 99.35%
2023-03-28 16:05:32,820 ----------------
2023-03-28 16:05:32,966   19  =>  87   		Training 486 pattern with 99.17% 	Forward time: 	 0.13 sec
2023-03-28 16:05:32,966 			Loss:    9.822e-04    			Backward time: 	 0.01 sec 
2023-03-28 16:05:33,010 			Learning rate: weights:   1.000e-03    
2023-03-28 16:05:33,010 			Last test performance: 99.35%
2023-03-28 16:05:33,010 ----------------
2023-03-28 16:05:33,147   19  =>  88   		Training 486 pattern with 99.38% 	Forward time: 	 0.12 sec
2023-03-28 16:05:33,147 			Loss:    9.808e-04    			Backward time: 	 0.01 sec 
2023-03-28 16:05:33,189 			Learning rate: weights:   1.000e-03    
2023-03-28 16:05:33,189 			Last test performance: 99.35%
2023-03-28 16:05:33,189 ----------------
2023-03-28 16:05:33,339   19  =>  89   		Training 486 pattern with 99.38% 	Forward time: 	 0.13 sec
2023-03-28 16:05:33,339 			Loss:    6.779e-04    			Backward time: 	 0.01 sec 
2023-03-28 16:05:33,401 			Learning rate: weights:   1.000e-03    
2023-03-28 16:05:33,401 			Last test performance: 99.35%
2023-03-28 16:05:33,401 ----------------
2023-03-28 16:05:33,549   19  =>  90   		Training 486 pattern with 99.58% 	Forward time: 	 0.13 sec
2023-03-28 16:05:33,549 			Loss:    1.063e-03    			Backward time: 	 0.01 sec 
2023-03-28 16:05:33,593 			Learning rate: weights:   1.000e-03    
2023-03-28 16:05:33,593 			Last test performance: 99.35%
2023-03-28 16:05:33,593 ----------------
2023-03-28 16:05:33,738   19  =>  91   		Training 486 pattern with 99.17% 	Forward time: 	 0.13 sec
2023-03-28 16:05:33,738 			Loss:    1.996e-03    			Backward time: 	 0.01 sec 
2023-03-28 16:05:33,784 			Learning rate: weights:   1.000e-03    
2023-03-28 16:05:33,784 			Last test performance: 99.35%
2023-03-28 16:05:33,784 ----------------
2023-03-28 16:05:33,928   19  =>  92   		Training 486 pattern with 98.75% 	Forward time: 	 0.13 sec
2023-03-28 16:05:33,928 			Loss:    2.372e-03    			Backward time: 	 0.01 sec 
2023-03-28 16:05:33,972 			Learning rate: weights:   1.000e-03    
2023-03-28 16:05:33,972 			Last test performance: 99.35%
2023-03-28 16:05:33,972 ----------------
2023-03-28 16:05:34,135   19  =>  93   		Training 486 pattern with 98.96% 	Forward time: 	 0.15 sec
2023-03-28 16:05:34,135 			Loss:    1.428e-03    			Backward time: 	 0.01 sec 
2023-03-28 16:05:34,170 			Learning rate: weights:   1.000e-03    
2023-03-28 16:05:34,170 			Last test performance: 99.35%
2023-03-28 16:05:34,170 ----------------
2023-03-28 16:05:34,323   19  =>  94   		Training 486 pattern with 99.17% 	Forward time: 	 0.14 sec
2023-03-28 16:05:34,323 			Loss:    8.996e-04    			Backward time: 	 0.01 sec 
2023-03-28 16:05:34,362 			Learning rate: weights:   1.000e-03    
2023-03-28 16:05:34,362 			Last test performance: 99.35%
2023-03-28 16:05:34,362 ----------------
2023-03-28 16:05:34,518   19  =>  95   		Training 486 pattern with 99.17% 	Forward time: 	 0.14 sec
2023-03-28 16:05:34,518 			Loss:    6.311e-04    			Backward time: 	 0.01 sec 
2023-03-28 16:05:34,557 			Learning rate: weights:   1.000e-03    
2023-03-28 16:05:34,557 			Last test performance: 99.35%
2023-03-28 16:05:34,557 ----------------
2023-03-28 16:05:34,696   19  =>  96   		Training 486 pattern with 100.00% 	Forward time: 	 0.12 sec
2023-03-28 16:05:34,696 			Loss:    4.303e-04    			Backward time: 	 0.01 sec 
2023-03-28 16:05:34,740 			Learning rate: weights:   1.000e-03    
2023-03-28 16:05:34,740 			Last test performance: 99.35%
2023-03-28 16:05:34,740 ----------------
2023-03-28 16:05:34,882   19  =>  97   		Training 486 pattern with 98.75% 	Forward time: 	 0.13 sec
2023-03-28 16:05:34,882 			Loss:    1.105e-03    			Backward time: 	 0.01 sec 
2023-03-28 16:05:34,917 			Learning rate: weights:   1.000e-03    
2023-03-28 16:05:34,917 			Last test performance: 99.35%
2023-03-28 16:05:34,917 ----------------
2023-03-28 16:05:35,033   19  =>  98   		Training 486 pattern with 98.96% 	Forward time: 	 0.10 sec
2023-03-28 16:05:35,033 			Loss:    9.554e-04    			Backward time: 	 0.01 sec 
2023-03-28 16:05:35,069 			Learning rate: weights:   1.000e-03    
2023-03-28 16:05:35,069 			Last test performance: 99.35%
2023-03-28 16:05:35,069 ----------------
2023-03-28 16:05:35,215   19  =>  99   		Training 486 pattern with 99.58% 	Forward time: 	 0.13 sec
2023-03-28 16:05:35,215 			Loss:    8.371e-04    			Backward time: 	 0.01 sec 
2023-03-28 16:05:35,260 			Learning rate: weights:   1.000e-03    
2023-03-28 16:05:35,260 			Last test performance: 99.35%
2023-03-28 16:05:35,260 ----------------
2023-03-28 16:05:35,396   19  => 100   		Training 486 pattern with 98.75% 	Forward time: 	 0.11 sec
2023-03-28 16:05:35,396 			Loss:    1.383e-03    			Backward time: 	 0.01 sec 
2023-03-28 16:05:35,439 			Learning rate: weights:   1.000e-03    
2023-03-28 16:05:35,439 			Last test performance: 99.35%
2023-03-28 16:05:35,439 ----------------
2023-03-28 16:05:35,600   19  => 101   		Training 486 pattern with 99.58% 	Forward time: 	 0.15 sec
2023-03-28 16:05:35,600 			Loss:    6.419e-04    			Backward time: 	 0.01 sec 
2023-03-28 16:05:35,637 			Learning rate: weights:   1.000e-03    
2023-03-28 16:05:35,637 			Last test performance: 99.35%
2023-03-28 16:05:35,637 ----------------
2023-03-28 16:05:35,769   19  => 102   		Training 486 pattern with 98.96% 	Forward time: 	 0.12 sec
2023-03-28 16:05:35,769 			Loss:    3.036e-03    			Backward time: 	 0.01 sec 
2023-03-28 16:05:35,812 			Learning rate: weights:   1.000e-03    
2023-03-28 16:05:35,812 			Last test performance: 99.35%
2023-03-28 16:05:35,812 ----------------
2023-03-28 16:05:35,940   19  => 103   		Training 486 pattern with 99.17% 	Forward time: 	 0.11 sec
2023-03-28 16:05:35,940 			Loss:    1.231e-03    			Backward time: 	 0.01 sec 
2023-03-28 16:05:35,979 			Learning rate: weights:   1.000e-03    
2023-03-28 16:05:35,979 			Last test performance: 99.35%
2023-03-28 16:05:35,979 ----------------
2023-03-28 16:05:36,126   19  => 104   		Training 486 pattern with 99.38% 	Forward time: 	 0.13 sec
2023-03-28 16:05:36,126 			Loss:    7.130e-04    			Backward time: 	 0.01 sec 
2023-03-28 16:05:36,161 			Learning rate: weights:   1.000e-03    
2023-03-28 16:05:36,161 			Last test performance: 99.35%
2023-03-28 16:05:36,161 ----------------
2023-03-28 16:05:36,309   19  => 105   		Training 486 pattern with 98.96% 	Forward time: 	 0.13 sec
2023-03-28 16:05:36,309 			Loss:    1.337e-03    			Backward time: 	 0.01 sec 
2023-03-28 16:05:36,351 			Learning rate: weights:   1.000e-03    
2023-03-28 16:05:36,351 			Last test performance: 99.35%
2023-03-28 16:05:36,351 ----------------
2023-03-28 16:05:36,487   19  => 106   		Training 486 pattern with 98.75% 	Forward time: 	 0.11 sec
2023-03-28 16:05:36,487 			Loss:    1.298e-03    			Backward time: 	 0.01 sec 
2023-03-28 16:05:36,542 			Learning rate: weights:   1.000e-03    
2023-03-28 16:05:36,543 			Last test performance: 99.35%
2023-03-28 16:05:36,543 ----------------
2023-03-28 16:05:36,692   19  => 107   		Training 486 pattern with 98.96% 	Forward time: 	 0.13 sec
2023-03-28 16:05:36,692 			Loss:    1.170e-03    			Backward time: 	 0.01 sec 
2023-03-28 16:05:36,759 			Learning rate: weights:   1.000e-03    
2023-03-28 16:05:36,759 			Last test performance: 99.35%
2023-03-28 16:05:36,759 ----------------
2023-03-28 16:05:36,879   19  => 108   		Training 486 pattern with 99.38% 	Forward time: 	 0.11 sec
2023-03-28 16:05:36,879 			Loss:    6.128e-04    			Backward time: 	 0.01 sec 
2023-03-28 16:05:36,924 			Learning rate: weights:   1.000e-03    
2023-03-28 16:05:36,924 			Last test performance: 99.35%
2023-03-28 16:05:36,924 ----------------
2023-03-28 16:05:37,046   19  => 109   		Training 486 pattern with 98.96% 	Forward time: 	 0.11 sec
2023-03-28 16:05:37,046 			Loss:    1.385e-03    			Backward time: 	 0.01 sec 
2023-03-28 16:05:37,082 			Learning rate: weights:   1.000e-03    
2023-03-28 16:05:37,082 			Last test performance: 99.35%
2023-03-28 16:05:37,082 ----------------
2023-03-28 16:05:37,231   19  => 110   		Training 486 pattern with 98.96% 	Forward time: 	 0.14 sec
2023-03-28 16:05:37,231 			Loss:    2.604e-03    			Backward time: 	 0.01 sec 
2023-03-28 16:05:37,280 			Learning rate: weights:   1.000e-03    
2023-03-28 16:05:37,280 			Last test performance: 99.35%
2023-03-28 16:05:37,280 ----------------
2023-03-28 16:05:37,429   19  => 111   		Training 486 pattern with 98.96% 	Forward time: 	 0.13 sec
2023-03-28 16:05:37,429 			Loss:    6.444e-04    			Backward time: 	 0.01 sec 
2023-03-28 16:05:37,502 			Learning rate: weights:   1.000e-03    
2023-03-28 16:05:37,502 			Last test performance: 99.35%
2023-03-28 16:05:37,502 ----------------
2023-03-28 16:05:37,641   19  => 112   		Training 486 pattern with 98.54% 	Forward time: 	 0.12 sec
2023-03-28 16:05:37,641 			Loss:    1.605e-03    			Backward time: 	 0.01 sec 
2023-03-28 16:05:37,718 			Learning rate: weights:   1.000e-03    
2023-03-28 16:05:37,718 			Last test performance: 99.35%
2023-03-28 16:05:37,718 ----------------
2023-03-28 16:05:37,837   19  => 113   		Training 486 pattern with 98.96% 	Forward time: 	 0.10 sec
2023-03-28 16:05:37,837 			Loss:    6.958e-04    			Backward time: 	 0.01 sec 
2023-03-28 16:05:37,898 			Learning rate: weights:   1.000e-03    
2023-03-28 16:05:37,898 			Last test performance: 99.35%
2023-03-28 16:05:37,898 ----------------
2023-03-28 16:05:38,050   19  => 114   		Training 486 pattern with 98.96% 	Forward time: 	 0.13 sec
2023-03-28 16:05:38,050 			Loss:    8.357e-04    			Backward time: 	 0.01 sec 
2023-03-28 16:05:38,147 			Learning rate: weights:   1.000e-03    
2023-03-28 16:05:38,147 			Last test performance: 99.35%
2023-03-28 16:05:38,147 ----------------
2023-03-28 16:05:38,282   19  => 115   		Training 486 pattern with 99.38% 	Forward time: 	 0.12 sec
2023-03-28 16:05:38,282 			Loss:    9.088e-04    			Backward time: 	 0.01 sec 
2023-03-28 16:05:38,332 			Learning rate: weights:   1.000e-03    
2023-03-28 16:05:38,332 			Last test performance: 99.35%
2023-03-28 16:05:38,333 ----------------
2023-03-28 16:05:38,477   19  => 116   		Training 486 pattern with 98.96% 	Forward time: 	 0.13 sec
2023-03-28 16:05:38,477 			Loss:    1.350e-03    			Backward time: 	 0.01 sec 
2023-03-28 16:05:38,529 			Learning rate: weights:   1.000e-03    
2023-03-28 16:05:38,529 			Last test performance: 99.35%
2023-03-28 16:05:38,529 ----------------
2023-03-28 16:05:38,690   19  => 117   		Training 486 pattern with 98.96% 	Forward time: 	 0.14 sec
2023-03-28 16:05:38,690 			Loss:    1.249e-03    			Backward time: 	 0.01 sec 
2023-03-28 16:05:38,740 			Learning rate: weights:   1.000e-03    
2023-03-28 16:05:38,740 			Last test performance: 99.35%
2023-03-28 16:05:38,740 ----------------
2023-03-28 16:05:38,885   19  => 118   		Training 486 pattern with 99.58% 	Forward time: 	 0.13 sec
2023-03-28 16:05:38,885 			Loss:    5.235e-04    			Backward time: 	 0.01 sec 
2023-03-28 16:05:38,941 			Learning rate: weights:   1.000e-03    
2023-03-28 16:05:38,941 			Last test performance: 99.35%
2023-03-28 16:05:38,941 ----------------
2023-03-28 16:05:39,082   19  => 119   		Training 486 pattern with 99.17% 	Forward time: 	 0.13 sec
2023-03-28 16:05:39,082 			Loss:    1.033e-03    			Backward time: 	 0.01 sec 
2023-03-28 16:05:39,120 			Learning rate: weights:   1.000e-03    
2023-03-28 16:05:39,120 			Last test performance: 99.35%
2023-03-28 16:05:39,120 ----------------
2023-03-28 16:05:39,258   19  => 120   		Training 486 pattern with 99.38% 	Forward time: 	 0.12 sec
2023-03-28 16:05:39,258 			Loss:    8.359e-04    			Backward time: 	 0.01 sec 
2023-03-28 16:05:39,324 			Learning rate: weights:   1.000e-03    
2023-03-28 16:05:39,325 			Last test performance: 99.35%
2023-03-28 16:05:39,325 ----------------
2023-03-28 16:05:39,491   19  => 121   		Training 486 pattern with 99.38% 	Forward time: 	 0.15 sec
2023-03-28 16:05:39,492 			Loss:    6.040e-04    			Backward time: 	 0.01 sec 
2023-03-28 16:05:39,665 			Learning rate: weights:   1.000e-03    
2023-03-28 16:05:39,665 			Last test performance: 99.35%
2023-03-28 16:05:39,665 ----------------
2023-03-28 16:05:39,801   19  => 122   		Training 486 pattern with 99.58% 	Forward time: 	 0.12 sec
2023-03-28 16:05:39,801 			Loss:    7.031e-04    			Backward time: 	 0.01 sec 
2023-03-28 16:05:39,836 			Learning rate: weights:   1.000e-03    
2023-03-28 16:05:39,836 			Last test performance: 99.35%
2023-03-28 16:05:39,836 ----------------
2023-03-28 16:05:39,968   19  => 123   		Training 486 pattern with 99.17% 	Forward time: 	 0.12 sec
2023-03-28 16:05:39,968 			Loss:    9.536e-04    			Backward time: 	 0.01 sec 
2023-03-28 16:05:40,010 			Learning rate: weights:   1.000e-03    
2023-03-28 16:05:40,010 			Last test performance: 99.35%
2023-03-28 16:05:40,010 ----------------
2023-03-28 16:05:40,160   19  => 124   		Training 486 pattern with 98.96% 	Forward time: 	 0.14 sec
2023-03-28 16:05:40,160 			Loss:    1.166e-03    			Backward time: 	 0.01 sec 
2023-03-28 16:05:40,237 
2023-03-28 16:05:40,237 Testing:
2023-03-28 16:05:40,247 		24 of 10000 with 100.00% 	 Time used:  0.01 sec
2023-03-28 16:05:40,251 		48 of 10000 with 100.00% 	 Time used:  0.00 sec
2023-03-28 16:05:40,256 		72 of 10000 with 100.00% 	 Time used:  0.00 sec
2023-03-28 16:05:40,261 		96 of 10000 with 100.00% 	 Time used:  0.00 sec
2023-03-28 16:05:40,266 		120 of 10000 with 100.00% 	 Time used:  0.00 sec
2023-03-28 16:05:40,271 		144 of 10000 with 100.00% 	 Time used:  0.00 sec
2023-03-28 16:05:40,279 		168 of 10000 with 100.00% 	 Time used:  0.01 sec
2023-03-28 16:05:40,288 		192 of 10000 with 100.00% 	 Time used:  0.01 sec
2023-03-28 16:05:40,296 		216 of 10000 with 100.00% 	 Time used:  0.01 sec
2023-03-28 16:05:40,300 		240 of 10000 with 100.00% 	 Time used:  0.00 sec
2023-03-28 16:05:40,303 		264 of 10000 with 100.00% 	 Time used:  0.00 sec
2023-03-28 16:05:40,307 		288 of 10000 with 100.00% 	 Time used:  0.00 sec
2023-03-28 16:05:40,311 		312 of 10000 with 100.00% 	 Time used:  0.00 sec
2023-03-28 16:05:40,315 		336 of 10000 with 100.00% 	 Time used:  0.00 sec
2023-03-28 16:05:40,319 		360 of 10000 with 99.72% 	 Time used:  0.00 sec
2023-03-28 16:05:40,325 		384 of 10000 with 99.74% 	 Time used:  0.01 sec
2023-03-28 16:05:40,329 		408 of 10000 with 99.75% 	 Time used:  0.00 sec
2023-03-28 16:05:40,332 		432 of 10000 with 99.77% 	 Time used:  0.00 sec
2023-03-28 16:05:40,336 		456 of 10000 with 99.34% 	 Time used:  0.00 sec
2023-03-28 16:05:40,340 		480 of 10000 with 99.38% 	 Time used:  0.00 sec
2023-03-28 16:05:40,344 		504 of 10000 with 99.40% 	 Time used:  0.00 sec
2023-03-28 16:05:40,347 		528 of 10000 with 99.43% 	 Time used:  0.00 sec
2023-03-28 16:05:40,351 		552 of 10000 with 99.46% 	 Time used:  0.00 sec
2023-03-28 16:05:40,355 		576 of 10000 with 99.48% 	 Time used:  0.00 sec
2023-03-28 16:05:40,358 		600 of 10000 with 99.17% 	 Time used:  0.00 sec
2023-03-28 16:05:40,362 		624 of 10000 with 99.20% 	 Time used:  0.00 sec
2023-03-28 16:05:40,366 		648 of 10000 with 99.07% 	 Time used:  0.00 sec
2023-03-28 16:05:40,372 		672 of 10000 with 99.11% 	 Time used:  0.01 sec
2023-03-28 16:05:40,379 		696 of 10000 with 98.99% 	 Time used:  0.01 sec
2023-03-28 16:05:40,384 		720 of 10000 with 99.03% 	 Time used:  0.00 sec
2023-03-28 16:05:40,388 		744 of 10000 with 98.92% 	 Time used:  0.00 sec
2023-03-28 16:05:40,392 		768 of 10000 with 98.96% 	 Time used:  0.00 sec
2023-03-28 16:05:40,398 		792 of 10000 with 98.99% 	 Time used:  0.01 sec
2023-03-28 16:05:40,404 		816 of 10000 with 98.90% 	 Time used:  0.01 sec
2023-03-28 16:05:40,410 		840 of 10000 with 98.93% 	 Time used:  0.01 sec
2023-03-28 16:05:40,416 		864 of 10000 with 98.96% 	 Time used:  0.01 sec
2023-03-28 16:05:40,422 		888 of 10000 with 98.87% 	 Time used:  0.01 sec
2023-03-28 16:05:40,431 		912 of 10000 with 98.90% 	 Time used:  0.01 sec
2023-03-28 16:05:40,434 		936 of 10000 with 98.93% 	 Time used:  0.00 sec
2023-03-28 16:05:40,443 		960 of 10000 with 98.96% 	 Time used:  0.01 sec
2023-03-28 16:05:40,450 		984 of 10000 with 98.88% 	 Time used:  0.01 sec
2023-03-28 16:05:40,459 		1008 of 10000 with 98.91% 	 Time used:  0.01 sec
2023-03-28 16:05:40,464 		1032 of 10000 with 98.84% 	 Time used:  0.00 sec
2023-03-28 16:05:40,470 		1056 of 10000 with 98.77% 	 Time used:  0.01 sec
2023-03-28 16:05:40,476 		1080 of 10000 with 98.80% 	 Time used:  0.01 sec
2023-03-28 16:05:40,481 		1104 of 10000 with 98.82% 	 Time used:  0.01 sec
2023-03-28 16:05:40,487 		1128 of 10000 with 98.76% 	 Time used:  0.00 sec
2023-03-28 16:05:40,496 		1152 of 10000 with 98.78% 	 Time used:  0.01 sec
2023-03-28 16:05:40,502 		1176 of 10000 with 98.81% 	 Time used:  0.01 sec
2023-03-28 16:05:40,507 		1200 of 10000 with 98.83% 	 Time used:  0.00 sec
2023-03-28 16:05:40,516 		1224 of 10000 with 98.86% 	 Time used:  0.01 sec
2023-03-28 16:05:40,519 		1248 of 10000 with 98.64% 	 Time used:  0.00 sec
2023-03-28 16:05:40,523 		1272 of 10000 with 98.58% 	 Time used:  0.00 sec
2023-03-28 16:05:40,527 		1296 of 10000 with 98.61% 	 Time used:  0.00 sec
2023-03-28 16:05:40,530 		1320 of 10000 with 98.64% 	 Time used:  0.00 sec
2023-03-28 16:05:40,536 		1344 of 10000 with 98.66% 	 Time used:  0.01 sec
2023-03-28 16:05:40,542 		1368 of 10000 with 98.68% 	 Time used:  0.01 sec
2023-03-28 16:05:40,546 		1392 of 10000 with 98.71% 	 Time used:  0.00 sec
2023-03-28 16:05:40,550 		1416 of 10000 with 98.59% 	 Time used:  0.00 sec
2023-03-28 16:05:40,554 		1440 of 10000 with 98.61% 	 Time used:  0.00 sec
2023-03-28 16:05:40,557 		1464 of 10000 with 98.63% 	 Time used:  0.00 sec
2023-03-28 16:05:40,561 		1488 of 10000 with 98.66% 	 Time used:  0.00 sec
2023-03-28 16:05:40,564 		1512 of 10000 with 98.68% 	 Time used:  0.00 sec
2023-03-28 16:05:40,568 		1536 of 10000 with 98.63% 	 Time used:  0.00 sec
2023-03-28 16:05:40,572 		1560 of 10000 with 98.65% 	 Time used:  0.00 sec
2023-03-28 16:05:40,575 		1584 of 10000 with 98.67% 	 Time used:  0.00 sec
2023-03-28 16:05:40,580 		1608 of 10000 with 98.69% 	 Time used:  0.00 sec
2023-03-28 16:05:40,586 		1632 of 10000 with 98.71% 	 Time used:  0.01 sec
2023-03-28 16:05:40,592 		1656 of 10000 with 98.73% 	 Time used:  0.01 sec
2023-03-28 16:05:40,595 		1680 of 10000 with 98.75% 	 Time used:  0.00 sec
2023-03-28 16:05:40,599 		1704 of 10000 with 98.77% 	 Time used:  0.00 sec
2023-03-28 16:05:40,603 		1728 of 10000 with 98.73% 	 Time used:  0.00 sec
2023-03-28 16:05:40,609 		1752 of 10000 with 98.69% 	 Time used:  0.01 sec
2023-03-28 16:05:40,613 		1776 of 10000 with 98.70% 	 Time used:  0.00 sec
2023-03-28 16:05:40,617 		1800 of 10000 with 98.72% 	 Time used:  0.00 sec
2023-03-28 16:05:40,620 		1824 of 10000 with 98.74% 	 Time used:  0.00 sec
2023-03-28 16:05:40,624 		1848 of 10000 with 98.76% 	 Time used:  0.00 sec
2023-03-28 16:05:40,628 		1872 of 10000 with 98.77% 	 Time used:  0.00 sec
2023-03-28 16:05:40,631 		1896 of 10000 with 98.73% 	 Time used:  0.00 sec
2023-03-28 16:05:40,635 		1920 of 10000 with 98.70% 	 Time used:  0.00 sec
2023-03-28 16:05:40,639 		1944 of 10000 with 98.71% 	 Time used:  0.00 sec
2023-03-28 16:05:40,644 		1968 of 10000 with 98.68% 	 Time used:  0.01 sec
2023-03-28 16:05:40,648 		1992 of 10000 with 98.69% 	 Time used:  0.00 sec
2023-03-28 16:05:40,654 		2016 of 10000 with 98.71% 	 Time used:  0.00 sec
2023-03-28 16:05:40,658 		2040 of 10000 with 98.63% 	 Time used:  0.00 sec
2023-03-28 16:05:40,661 		2064 of 10000 with 98.64% 	 Time used:  0.00 sec
2023-03-28 16:05:40,665 		2088 of 10000 with 98.61% 	 Time used:  0.00 sec
2023-03-28 16:05:40,671 		2112 of 10000 with 98.63% 	 Time used:  0.01 sec
2023-03-28 16:05:40,675 		2136 of 10000 with 98.55% 	 Time used:  0.00 sec
2023-03-28 16:05:40,678 		2160 of 10000 with 98.56% 	 Time used:  0.00 sec
2023-03-28 16:05:40,682 		2184 of 10000 with 98.53% 	 Time used:  0.00 sec
2023-03-28 16:05:40,686 		2208 of 10000 with 98.46% 	 Time used:  0.00 sec
2023-03-28 16:05:40,690 		2232 of 10000 with 98.48% 	 Time used:  0.00 sec
2023-03-28 16:05:40,696 		2256 of 10000 with 98.49% 	 Time used:  0.01 sec
2023-03-28 16:05:40,700 		2280 of 10000 with 98.51% 	 Time used:  0.00 sec
2023-03-28 16:05:40,706 		2304 of 10000 with 98.48% 	 Time used:  0.01 sec
2023-03-28 16:05:40,709 		2328 of 10000 with 98.50% 	 Time used:  0.00 sec
2023-03-28 16:05:40,714 		2352 of 10000 with 98.47% 	 Time used:  0.00 sec
2023-03-28 16:05:40,718 		2376 of 10000 with 98.48% 	 Time used:  0.00 sec
2023-03-28 16:05:40,722 		2400 of 10000 with 98.50% 	 Time used:  0.00 sec
2023-03-28 16:05:40,725 		2424 of 10000 with 98.47% 	 Time used:  0.00 sec
2023-03-28 16:05:40,729 		2448 of 10000 with 98.49% 	 Time used:  0.00 sec
2023-03-28 16:05:40,733 		2472 of 10000 with 98.42% 	 Time used:  0.00 sec
2023-03-28 16:05:40,736 		2496 of 10000 with 98.44% 	 Time used:  0.00 sec
2023-03-28 16:05:40,740 		2520 of 10000 with 98.45% 	 Time used:  0.00 sec
2023-03-28 16:05:40,744 		2544 of 10000 with 98.43% 	 Time used:  0.00 sec
2023-03-28 16:05:40,748 		2568 of 10000 with 98.44% 	 Time used:  0.00 sec
2023-03-28 16:05:40,754 		2592 of 10000 with 98.42% 	 Time used:  0.01 sec
2023-03-28 16:05:40,759 		2616 of 10000 with 98.39% 	 Time used:  0.00 sec
2023-03-28 16:05:40,765 		2640 of 10000 with 98.41% 	 Time used:  0.01 sec
2023-03-28 16:05:40,768 		2664 of 10000 with 98.39% 	 Time used:  0.00 sec
2023-03-28 16:05:40,772 		2688 of 10000 with 98.40% 	 Time used:  0.00 sec
2023-03-28 16:05:40,776 		2712 of 10000 with 98.41% 	 Time used:  0.00 sec
2023-03-28 16:05:40,780 		2736 of 10000 with 98.43% 	 Time used:  0.00 sec
2023-03-28 16:05:40,785 		2760 of 10000 with 98.44% 	 Time used:  0.01 sec
2023-03-28 16:05:40,789 		2784 of 10000 with 98.46% 	 Time used:  0.00 sec
2023-03-28 16:05:40,792 		2808 of 10000 with 98.47% 	 Time used:  0.00 sec
2023-03-28 16:05:40,796 		2832 of 10000 with 98.48% 	 Time used:  0.00 sec
2023-03-28 16:05:40,800 		2856 of 10000 with 98.49% 	 Time used:  0.00 sec
2023-03-28 16:05:40,803 		2880 of 10000 with 98.51% 	 Time used:  0.00 sec
2023-03-28 16:05:40,807 		2904 of 10000 with 98.52% 	 Time used:  0.00 sec
2023-03-28 16:05:40,811 		2928 of 10000 with 98.50% 	 Time used:  0.00 sec
2023-03-28 16:05:40,814 		2952 of 10000 with 98.51% 	 Time used:  0.00 sec
2023-03-28 16:05:40,818 		2976 of 10000 with 98.52% 	 Time used:  0.00 sec
2023-03-28 16:05:40,822 		3000 of 10000 with 98.53% 	 Time used:  0.00 sec
2023-03-28 16:05:40,826 		3024 of 10000 with 98.54% 	 Time used:  0.00 sec
2023-03-28 16:05:40,830 		3048 of 10000 with 98.52% 	 Time used:  0.00 sec
2023-03-28 16:05:40,836 		3072 of 10000 with 98.54% 	 Time used:  0.01 sec
2023-03-28 16:05:40,842 		3096 of 10000 with 98.51% 	 Time used:  0.01 sec
2023-03-28 16:05:40,848 		3120 of 10000 with 98.53% 	 Time used:  0.01 sec
2023-03-28 16:05:40,853 		3144 of 10000 with 98.54% 	 Time used:  0.01 sec
2023-03-28 16:05:40,857 		3168 of 10000 with 98.55% 	 Time used:  0.00 sec
2023-03-28 16:05:40,861 		3192 of 10000 with 98.56% 	 Time used:  0.00 sec
2023-03-28 16:05:40,865 		3216 of 10000 with 98.57% 	 Time used:  0.00 sec
2023-03-28 16:05:40,871 		3240 of 10000 with 98.55% 	 Time used:  0.00 sec
2023-03-28 16:05:40,875 		3264 of 10000 with 98.56% 	 Time used:  0.00 sec
2023-03-28 16:05:40,879 		3288 of 10000 with 98.57% 	 Time used:  0.00 sec
2023-03-28 16:05:40,885 		3312 of 10000 with 98.58% 	 Time used:  0.01 sec
2023-03-28 16:05:40,891 		3336 of 10000 with 98.59% 	 Time used:  0.01 sec
2023-03-28 16:05:40,894 		3360 of 10000 with 98.60% 	 Time used:  0.00 sec
2023-03-28 16:05:40,898 		3384 of 10000 with 98.61% 	 Time used:  0.00 sec
2023-03-28 16:05:40,902 		3408 of 10000 with 98.62% 	 Time used:  0.00 sec
2023-03-28 16:05:40,906 		3432 of 10000 with 98.60% 	 Time used:  0.00 sec
2023-03-28 16:05:40,912 		3456 of 10000 with 98.61% 	 Time used:  0.01 sec
2023-03-28 16:05:40,917 		3480 of 10000 with 98.62% 	 Time used:  0.00 sec
2023-03-28 16:05:40,920 		3504 of 10000 with 98.63% 	 Time used:  0.00 sec
2023-03-28 16:05:40,924 		3528 of 10000 with 98.61% 	 Time used:  0.00 sec
2023-03-28 16:05:40,927 		3552 of 10000 with 98.59% 	 Time used:  0.00 sec
2023-03-28 16:05:40,931 		3576 of 10000 with 98.57% 	 Time used:  0.00 sec
2023-03-28 16:05:40,935 		3600 of 10000 with 98.58% 	 Time used:  0.00 sec
2023-03-28 16:05:40,938 		3624 of 10000 with 98.59% 	 Time used:  0.00 sec
2023-03-28 16:05:40,942 		3648 of 10000 with 98.60% 	 Time used:  0.00 sec
2023-03-28 16:05:40,946 		3672 of 10000 with 98.61% 	 Time used:  0.00 sec
2023-03-28 16:05:40,949 		3696 of 10000 with 98.62% 	 Time used:  0.00 sec
2023-03-28 16:05:40,953 		3720 of 10000 with 98.63% 	 Time used:  0.00 sec
2023-03-28 16:05:40,957 		3744 of 10000 with 98.64% 	 Time used:  0.00 sec
2023-03-28 16:05:40,963 		3768 of 10000 with 98.62% 	 Time used:  0.01 sec
2023-03-28 16:05:40,969 		3792 of 10000 with 98.63% 	 Time used:  0.01 sec
2023-03-28 16:05:40,973 		3816 of 10000 with 98.61% 	 Time used:  0.00 sec
2023-03-28 16:05:40,978 		3840 of 10000 with 98.62% 	 Time used:  0.00 sec
2023-03-28 16:05:40,982 		3864 of 10000 with 98.60% 	 Time used:  0.00 sec
2023-03-28 16:05:40,987 		3888 of 10000 with 98.59% 	 Time used:  0.00 sec
2023-03-28 16:05:40,992 		3912 of 10000 with 98.59% 	 Time used:  0.00 sec
2023-03-28 16:05:40,996 		3936 of 10000 with 98.58% 	 Time used:  0.00 sec
2023-03-28 16:05:41,000 		3960 of 10000 with 98.59% 	 Time used:  0.00 sec
2023-03-28 16:05:41,004 		3984 of 10000 with 98.59% 	 Time used:  0.00 sec
2023-03-28 16:05:41,007 		4008 of 10000 with 98.58% 	 Time used:  0.00 sec
2023-03-28 16:05:41,011 		4032 of 10000 with 98.56% 	 Time used:  0.00 sec
2023-03-28 16:05:41,015 		4056 of 10000 with 98.57% 	 Time used:  0.00 sec
2023-03-28 16:05:41,018 		4080 of 10000 with 98.58% 	 Time used:  0.00 sec
2023-03-28 16:05:41,022 		4104 of 10000 with 98.59% 	 Time used:  0.00 sec
2023-03-28 16:05:41,026 		4128 of 10000 with 98.59% 	 Time used:  0.00 sec
2023-03-28 16:05:41,029 		4152 of 10000 with 98.60% 	 Time used:  0.00 sec
2023-03-28 16:05:41,033 		4176 of 10000 with 98.61% 	 Time used:  0.00 sec
2023-03-28 16:05:41,037 		4200 of 10000 with 98.60% 	 Time used:  0.00 sec
2023-03-28 16:05:41,041 		4224 of 10000 with 98.60% 	 Time used:  0.00 sec
2023-03-28 16:05:41,046 		4248 of 10000 with 98.61% 	 Time used:  0.00 sec
2023-03-28 16:05:41,049 		4272 of 10000 with 98.62% 	 Time used:  0.00 sec
2023-03-28 16:05:41,053 		4296 of 10000 with 98.60% 	 Time used:  0.00 sec
2023-03-28 16:05:41,056 		4320 of 10000 with 98.61% 	 Time used:  0.00 sec
2023-03-28 16:05:41,060 		4344 of 10000 with 98.62% 	 Time used:  0.00 sec
2023-03-28 16:05:41,063 		4368 of 10000 with 98.63% 	 Time used:  0.00 sec
2023-03-28 16:05:41,067 		4392 of 10000 with 98.61% 	 Time used:  0.00 sec
2023-03-28 16:05:41,073 		4416 of 10000 with 98.62% 	 Time used:  0.01 sec
2023-03-28 16:05:41,079 		4440 of 10000 with 98.63% 	 Time used:  0.01 sec
2023-03-28 16:05:41,083 		4464 of 10000 with 98.63% 	 Time used:  0.00 sec
2023-03-28 16:05:41,086 		4488 of 10000 with 98.62% 	 Time used:  0.00 sec
2023-03-28 16:05:41,090 		4512 of 10000 with 98.63% 	 Time used:  0.00 sec
2023-03-28 16:05:41,094 		4536 of 10000 with 98.63% 	 Time used:  0.00 sec
2023-03-28 16:05:41,100 		4560 of 10000 with 98.64% 	 Time used:  0.01 sec
2023-03-28 16:05:41,105 		4584 of 10000 with 98.65% 	 Time used:  0.00 sec
2023-03-28 16:05:41,109 		4608 of 10000 with 98.65% 	 Time used:  0.00 sec
2023-03-28 16:05:41,112 		4632 of 10000 with 98.66% 	 Time used:  0.00 sec
2023-03-28 16:05:41,116 		4656 of 10000 with 98.67% 	 Time used:  0.00 sec
2023-03-28 16:05:41,126 		4680 of 10000 with 98.68% 	 Time used:  0.01 sec
2023-03-28 16:05:41,132 		4704 of 10000 with 98.68% 	 Time used:  0.01 sec
2023-03-28 16:05:41,137 		4728 of 10000 with 98.69% 	 Time used:  0.01 sec
2023-03-28 16:05:41,141 		4752 of 10000 with 98.70% 	 Time used:  0.00 sec
2023-03-28 16:05:41,145 		4776 of 10000 with 98.68% 	 Time used:  0.00 sec
2023-03-28 16:05:41,148 		4800 of 10000 with 98.69% 	 Time used:  0.00 sec
2023-03-28 16:05:41,152 		4824 of 10000 with 98.67% 	 Time used:  0.00 sec
2023-03-28 16:05:41,157 		4848 of 10000 with 98.68% 	 Time used:  0.00 sec
2023-03-28 16:05:41,161 		4872 of 10000 with 98.69% 	 Time used:  0.00 sec
2023-03-28 16:05:41,165 		4896 of 10000 with 98.69% 	 Time used:  0.00 sec
2023-03-28 16:05:41,170 		4920 of 10000 with 98.70% 	 Time used:  0.01 sec
2023-03-28 16:05:41,174 		4944 of 10000 with 98.71% 	 Time used:  0.00 sec
2023-03-28 16:05:41,178 		4968 of 10000 with 98.71% 	 Time used:  0.00 sec
2023-03-28 16:05:41,181 		4992 of 10000 with 98.72% 	 Time used:  0.00 sec
2023-03-28 16:05:41,185 		5016 of 10000 with 98.72% 	 Time used:  0.00 sec
2023-03-28 16:05:41,189 		5040 of 10000 with 98.73% 	 Time used:  0.00 sec
2023-03-28 16:05:41,192 		5064 of 10000 with 98.74% 	 Time used:  0.00 sec
2023-03-28 16:05:41,196 		5088 of 10000 with 98.74% 	 Time used:  0.00 sec
2023-03-28 16:05:41,199 		5112 of 10000 with 98.75% 	 Time used:  0.00 sec
2023-03-28 16:05:41,203 		5136 of 10000 with 98.75% 	 Time used:  0.00 sec
2023-03-28 16:05:41,207 		5160 of 10000 with 98.76% 	 Time used:  0.00 sec
2023-03-28 16:05:41,213 		5184 of 10000 with 98.77% 	 Time used:  0.01 sec
2023-03-28 16:05:41,218 		5208 of 10000 with 98.77% 	 Time used:  0.01 sec
2023-03-28 16:05:41,223 		5232 of 10000 with 98.78% 	 Time used:  0.00 sec
2023-03-28 16:05:41,227 		5256 of 10000 with 98.78% 	 Time used:  0.00 sec
2023-03-28 16:05:41,231 		5280 of 10000 with 98.79% 	 Time used:  0.00 sec
2023-03-28 16:05:41,236 		5304 of 10000 with 98.79% 	 Time used:  0.00 sec
2023-03-28 16:05:41,239 		5328 of 10000 with 98.80% 	 Time used:  0.00 sec
2023-03-28 16:05:41,245 		5352 of 10000 with 98.80% 	 Time used:  0.01 sec
2023-03-28 16:05:41,249 		5376 of 10000 with 98.81% 	 Time used:  0.00 sec
2023-03-28 16:05:41,252 		5400 of 10000 with 98.81% 	 Time used:  0.00 sec
2023-03-28 16:05:41,256 		5424 of 10000 with 98.82% 	 Time used:  0.00 sec
2023-03-28 16:05:41,260 		5448 of 10000 with 98.83% 	 Time used:  0.00 sec
2023-03-28 16:05:41,266 		5472 of 10000 with 98.81% 	 Time used:  0.01 sec
2023-03-28 16:05:41,271 		5496 of 10000 with 98.82% 	 Time used:  0.00 sec
2023-03-28 16:05:41,277 		5520 of 10000 with 98.82% 	 Time used:  0.01 sec
2023-03-28 16:05:41,283 		5544 of 10000 with 98.83% 	 Time used:  0.01 sec
2023-03-28 16:05:41,287 		5568 of 10000 with 98.83% 	 Time used:  0.00 sec
2023-03-28 16:05:41,290 		5592 of 10000 with 98.84% 	 Time used:  0.00 sec
2023-03-28 16:05:41,294 		5616 of 10000 with 98.84% 	 Time used:  0.00 sec
2023-03-28 16:05:41,298 		5640 of 10000 with 98.85% 	 Time used:  0.00 sec
2023-03-28 16:05:41,301 		5664 of 10000 with 98.83% 	 Time used:  0.00 sec
2023-03-28 16:05:41,305 		5688 of 10000 with 98.84% 	 Time used:  0.00 sec
2023-03-28 16:05:41,309 		5712 of 10000 with 98.84% 	 Time used:  0.00 sec
2023-03-28 16:05:41,312 		5736 of 10000 with 98.85% 	 Time used:  0.00 sec
2023-03-28 16:05:41,316 		5760 of 10000 with 98.85% 	 Time used:  0.00 sec
2023-03-28 16:05:41,320 		5784 of 10000 with 98.86% 	 Time used:  0.00 sec
2023-03-28 16:05:41,324 		5808 of 10000 with 98.86% 	 Time used:  0.00 sec
2023-03-28 16:05:41,328 		5832 of 10000 with 98.87% 	 Time used:  0.00 sec
2023-03-28 16:05:41,332 		5856 of 10000 with 98.87% 	 Time used:  0.00 sec
2023-03-28 16:05:41,338 		5880 of 10000 with 98.88% 	 Time used:  0.01 sec
2023-03-28 16:05:41,342 		5904 of 10000 with 98.88% 	 Time used:  0.00 sec
2023-03-28 16:05:41,347 		5928 of 10000 with 98.89% 	 Time used:  0.00 sec
2023-03-28 16:05:41,353 		5952 of 10000 with 98.89% 	 Time used:  0.01 sec
2023-03-28 16:05:41,359 		5976 of 10000 with 98.90% 	 Time used:  0.01 sec
2023-03-28 16:05:41,363 		6000 of 10000 with 98.88% 	 Time used:  0.00 sec
2023-03-28 16:05:41,369 		6024 of 10000 with 98.89% 	 Time used:  0.01 sec
2023-03-28 16:05:41,374 		6048 of 10000 with 98.89% 	 Time used:  0.00 sec
2023-03-28 16:05:41,379 		6072 of 10000 with 98.90% 	 Time used:  0.00 sec
2023-03-28 16:05:41,383 		6096 of 10000 with 98.90% 	 Time used:  0.00 sec
2023-03-28 16:05:41,387 		6120 of 10000 with 98.91% 	 Time used:  0.00 sec
2023-03-28 16:05:41,390 		6144 of 10000 with 98.91% 	 Time used:  0.00 sec
2023-03-28 16:05:41,395 		6168 of 10000 with 98.91% 	 Time used:  0.00 sec
2023-03-28 16:05:41,399 		6192 of 10000 with 98.90% 	 Time used:  0.00 sec
2023-03-28 16:05:41,402 		6216 of 10000 with 98.91% 	 Time used:  0.00 sec
2023-03-28 16:05:41,406 		6240 of 10000 with 98.91% 	 Time used:  0.00 sec
2023-03-28 16:05:41,410 		6264 of 10000 with 98.91% 	 Time used:  0.00 sec
2023-03-28 16:05:41,416 		6288 of 10000 with 98.92% 	 Time used:  0.01 sec
2023-03-28 16:05:41,419 		6312 of 10000 with 98.92% 	 Time used:  0.00 sec
2023-03-28 16:05:41,423 		6336 of 10000 with 98.93% 	 Time used:  0.00 sec
2023-03-28 16:05:41,427 		6360 of 10000 with 98.93% 	 Time used:  0.00 sec
2023-03-28 16:05:41,431 		6384 of 10000 with 98.93% 	 Time used:  0.00 sec
2023-03-28 16:05:41,436 		6408 of 10000 with 98.94% 	 Time used:  0.00 sec
2023-03-28 16:05:41,441 		6432 of 10000 with 98.94% 	 Time used:  0.00 sec
2023-03-28 16:05:41,445 		6456 of 10000 with 98.95% 	 Time used:  0.00 sec
2023-03-28 16:05:41,448 		6480 of 10000 with 98.95% 	 Time used:  0.00 sec
2023-03-28 16:05:41,452 		6504 of 10000 with 98.95% 	 Time used:  0.00 sec
2023-03-28 16:05:41,455 		6528 of 10000 with 98.96% 	 Time used:  0.00 sec
2023-03-28 16:05:41,460 		6552 of 10000 with 98.96% 	 Time used:  0.00 sec
2023-03-28 16:05:41,465 		6576 of 10000 with 98.94% 	 Time used:  0.00 sec
2023-03-28 16:05:41,469 		6600 of 10000 with 98.91% 	 Time used:  0.00 sec
2023-03-28 16:05:41,475 		6624 of 10000 with 98.91% 	 Time used:  0.01 sec
2023-03-28 16:05:41,479 		6648 of 10000 with 98.92% 	 Time used:  0.00 sec
2023-03-28 16:05:41,484 		6672 of 10000 with 98.92% 	 Time used:  0.00 sec
2023-03-28 16:05:41,489 		6696 of 10000 with 98.92% 	 Time used:  0.01 sec
2023-03-28 16:05:41,495 		6720 of 10000 with 98.93% 	 Time used:  0.01 sec
2023-03-28 16:05:41,503 		6744 of 10000 with 98.93% 	 Time used:  0.01 sec
2023-03-28 16:05:41,509 		6768 of 10000 with 98.94% 	 Time used:  0.01 sec
2023-03-28 16:05:41,513 		6792 of 10000 with 98.94% 	 Time used:  0.00 sec
2023-03-28 16:05:41,516 		6816 of 10000 with 98.94% 	 Time used:  0.00 sec
2023-03-28 16:05:41,520 		6840 of 10000 with 98.95% 	 Time used:  0.00 sec
2023-03-28 16:05:41,524 		6864 of 10000 with 98.95% 	 Time used:  0.00 sec
2023-03-28 16:05:41,530 		6888 of 10000 with 98.95% 	 Time used:  0.01 sec
2023-03-28 16:05:41,533 		6912 of 10000 with 98.96% 	 Time used:  0.00 sec
2023-03-28 16:05:41,537 		6936 of 10000 with 98.96% 	 Time used:  0.00 sec
2023-03-28 16:05:41,541 		6960 of 10000 with 98.97% 	 Time used:  0.00 sec
2023-03-28 16:05:41,544 		6984 of 10000 with 98.97% 	 Time used:  0.00 sec
2023-03-28 16:05:41,548 		7008 of 10000 with 98.97% 	 Time used:  0.00 sec
2023-03-28 16:05:41,555 		7032 of 10000 with 98.98% 	 Time used:  0.01 sec
2023-03-28 16:05:41,560 		7056 of 10000 with 98.98% 	 Time used:  0.00 sec
2023-03-28 16:05:41,564 		7080 of 10000 with 98.98% 	 Time used:  0.00 sec
2023-03-28 16:05:41,567 		7104 of 10000 with 98.99% 	 Time used:  0.00 sec
2023-03-28 16:05:41,573 		7128 of 10000 with 98.99% 	 Time used:  0.01 sec
2023-03-28 16:05:41,577 		7152 of 10000 with 98.99% 	 Time used:  0.00 sec
2023-03-28 16:05:41,583 		7176 of 10000 with 99.00% 	 Time used:  0.01 sec
2023-03-28 16:05:41,587 		7200 of 10000 with 99.00% 	 Time used:  0.00 sec
2023-03-28 16:05:41,592 		7224 of 10000 with 99.00% 	 Time used:  0.01 sec
2023-03-28 16:05:41,596 		7248 of 10000 with 99.01% 	 Time used:  0.00 sec
2023-03-28 16:05:41,600 		7272 of 10000 with 99.01% 	 Time used:  0.00 sec
2023-03-28 16:05:41,603 		7296 of 10000 with 99.01% 	 Time used:  0.00 sec
2023-03-28 16:05:41,607 		7320 of 10000 with 99.02% 	 Time used:  0.00 sec
2023-03-28 16:05:41,610 		7344 of 10000 with 99.02% 	 Time used:  0.00 sec
2023-03-28 16:05:41,614 		7368 of 10000 with 99.02% 	 Time used:  0.00 sec
2023-03-28 16:05:41,621 		7392 of 10000 with 99.03% 	 Time used:  0.01 sec
2023-03-28 16:05:41,627 		7416 of 10000 with 99.03% 	 Time used:  0.01 sec
2023-03-28 16:05:41,632 		7440 of 10000 with 99.03% 	 Time used:  0.01 sec
2023-03-28 16:05:41,638 		7464 of 10000 with 99.04% 	 Time used:  0.01 sec
2023-03-28 16:05:41,642 		7488 of 10000 with 99.04% 	 Time used:  0.00 sec
2023-03-28 16:05:41,645 		7512 of 10000 with 99.04% 	 Time used:  0.00 sec
2023-03-28 16:05:41,649 		7536 of 10000 with 99.04% 	 Time used:  0.00 sec
2023-03-28 16:05:41,653 		7560 of 10000 with 99.05% 	 Time used:  0.00 sec
2023-03-28 16:05:41,656 		7584 of 10000 with 99.04% 	 Time used:  0.00 sec
2023-03-28 16:05:41,660 		7608 of 10000 with 99.04% 	 Time used:  0.00 sec
2023-03-28 16:05:41,664 		7632 of 10000 with 99.04% 	 Time used:  0.00 sec
2023-03-28 16:05:41,667 		7656 of 10000 with 99.05% 	 Time used:  0.00 sec
2023-03-28 16:05:41,671 		7680 of 10000 with 99.05% 	 Time used:  0.00 sec
2023-03-28 16:05:41,677 		7704 of 10000 with 99.05% 	 Time used:  0.01 sec
2023-03-28 16:05:41,680 		7728 of 10000 with 99.06% 	 Time used:  0.00 sec
2023-03-28 16:05:41,684 		7752 of 10000 with 99.06% 	 Time used:  0.00 sec
2023-03-28 16:05:41,688 		7776 of 10000 with 99.06% 	 Time used:  0.00 sec
2023-03-28 16:05:41,694 		7800 of 10000 with 99.06% 	 Time used:  0.01 sec
2023-03-28 16:05:41,697 		7824 of 10000 with 99.07% 	 Time used:  0.00 sec
2023-03-28 16:05:41,701 		7848 of 10000 with 99.07% 	 Time used:  0.00 sec
2023-03-28 16:05:41,705 		7872 of 10000 with 99.07% 	 Time used:  0.00 sec
2023-03-28 16:05:41,709 		7896 of 10000 with 99.08% 	 Time used:  0.00 sec
2023-03-28 16:05:41,715 		7920 of 10000 with 99.08% 	 Time used:  0.01 sec
2023-03-28 16:05:41,718 		7944 of 10000 with 99.08% 	 Time used:  0.00 sec
2023-03-28 16:05:41,722 		7968 of 10000 with 99.08% 	 Time used:  0.00 sec
2023-03-28 16:05:41,726 		7992 of 10000 with 99.09% 	 Time used:  0.00 sec
2023-03-28 16:05:41,729 		8016 of 10000 with 99.09% 	 Time used:  0.00 sec
2023-03-28 16:05:41,733 		8040 of 10000 with 99.09% 	 Time used:  0.00 sec
2023-03-28 16:05:41,736 		8064 of 10000 with 99.09% 	 Time used:  0.00 sec
2023-03-28 16:05:41,740 		8088 of 10000 with 99.10% 	 Time used:  0.00 sec
2023-03-28 16:05:41,744 		8112 of 10000 with 99.10% 	 Time used:  0.00 sec
2023-03-28 16:05:41,747 		8136 of 10000 with 99.10% 	 Time used:  0.00 sec
2023-03-28 16:05:41,751 		8160 of 10000 with 99.11% 	 Time used:  0.00 sec
2023-03-28 16:05:41,757 		8184 of 10000 with 99.11% 	 Time used:  0.01 sec
2023-03-28 16:05:41,760 		8208 of 10000 with 99.11% 	 Time used:  0.00 sec
2023-03-28 16:05:41,764 		8232 of 10000 with 99.11% 	 Time used:  0.00 sec
2023-03-28 16:05:41,770 		8256 of 10000 with 99.12% 	 Time used:  0.01 sec
2023-03-28 16:05:41,774 		8280 of 10000 with 99.12% 	 Time used:  0.00 sec
2023-03-28 16:05:41,780 		8304 of 10000 with 99.12% 	 Time used:  0.01 sec
2023-03-28 16:05:41,783 		8328 of 10000 with 99.10% 	 Time used:  0.00 sec
2023-03-28 16:05:41,787 		8352 of 10000 with 99.10% 	 Time used:  0.00 sec
2023-03-28 16:05:41,791 		8376 of 10000 with 99.10% 	 Time used:  0.00 sec
2023-03-28 16:05:41,795 		8400 of 10000 with 99.10% 	 Time used:  0.00 sec
2023-03-28 16:05:41,801 		8424 of 10000 with 99.10% 	 Time used:  0.00 sec
2023-03-28 16:05:41,807 		8448 of 10000 with 99.10% 	 Time used:  0.01 sec
2023-03-28 16:05:41,811 		8472 of 10000 with 99.10% 	 Time used:  0.00 sec
2023-03-28 16:05:41,815 		8496 of 10000 with 99.11% 	 Time used:  0.00 sec
2023-03-28 16:05:41,818 		8520 of 10000 with 99.11% 	 Time used:  0.00 sec
2023-03-28 16:05:41,822 		8544 of 10000 with 99.11% 	 Time used:  0.00 sec
2023-03-28 16:05:41,826 		8568 of 10000 with 99.11% 	 Time used:  0.00 sec
2023-03-28 16:05:41,829 		8592 of 10000 with 99.12% 	 Time used:  0.00 sec
2023-03-28 16:05:41,833 		8616 of 10000 with 99.12% 	 Time used:  0.00 sec
2023-03-28 16:05:41,837 		8640 of 10000 with 99.12% 	 Time used:  0.00 sec
2023-03-28 16:05:41,841 		8664 of 10000 with 99.12% 	 Time used:  0.00 sec
2023-03-28 16:05:41,846 		8688 of 10000 with 99.13% 	 Time used:  0.00 sec
2023-03-28 16:05:41,850 		8712 of 10000 with 99.13% 	 Time used:  0.00 sec
2023-03-28 16:05:41,853 		8736 of 10000 with 99.13% 	 Time used:  0.00 sec
2023-03-28 16:05:41,857 		8760 of 10000 with 99.13% 	 Time used:  0.00 sec
2023-03-28 16:05:41,860 		8784 of 10000 with 99.13% 	 Time used:  0.00 sec
2023-03-28 16:05:41,864 		8808 of 10000 with 99.14% 	 Time used:  0.00 sec
2023-03-28 16:05:41,868 		8832 of 10000 with 99.14% 	 Time used:  0.00 sec
2023-03-28 16:05:41,874 		8856 of 10000 with 99.14% 	 Time used:  0.01 sec
2023-03-28 16:05:41,878 		8880 of 10000 with 99.14% 	 Time used:  0.00 sec
2023-03-28 16:05:41,882 		8904 of 10000 with 99.15% 	 Time used:  0.00 sec
2023-03-28 16:05:41,886 		8928 of 10000 with 99.15% 	 Time used:  0.00 sec
2023-03-28 16:05:41,891 		8952 of 10000 with 99.15% 	 Time used:  0.00 sec
2023-03-28 16:05:41,894 		8976 of 10000 with 99.15% 	 Time used:  0.00 sec
2023-03-28 16:05:41,898 		9000 of 10000 with 99.16% 	 Time used:  0.00 sec
2023-03-28 16:05:41,901 		9024 of 10000 with 99.14% 	 Time used:  0.00 sec
2023-03-28 16:05:41,905 		9048 of 10000 with 99.14% 	 Time used:  0.00 sec
2023-03-28 16:05:41,909 		9072 of 10000 with 99.14% 	 Time used:  0.00 sec
2023-03-28 16:05:41,912 		9096 of 10000 with 99.14% 	 Time used:  0.00 sec
2023-03-28 16:05:41,916 		9120 of 10000 with 99.14% 	 Time used:  0.00 sec
2023-03-28 16:05:41,921 		9144 of 10000 with 99.15% 	 Time used:  0.00 sec
2023-03-28 16:05:41,927 		9168 of 10000 with 99.15% 	 Time used:  0.01 sec
2023-03-28 16:05:41,931 		9192 of 10000 with 99.15% 	 Time used:  0.00 sec
2023-03-28 16:05:41,938 		9216 of 10000 with 99.15% 	 Time used:  0.01 sec
2023-03-28 16:05:41,943 		9240 of 10000 with 99.16% 	 Time used:  0.01 sec
2023-03-28 16:05:41,947 		9264 of 10000 with 99.15% 	 Time used:  0.00 sec
2023-03-28 16:05:41,953 		9288 of 10000 with 99.15% 	 Time used:  0.01 sec
2023-03-28 16:05:41,957 		9312 of 10000 with 99.15% 	 Time used:  0.00 sec
2023-03-28 16:05:41,961 		9336 of 10000 with 99.15% 	 Time used:  0.00 sec
2023-03-28 16:05:41,966 		9360 of 10000 with 99.16% 	 Time used:  0.00 sec
2023-03-28 16:05:41,971 		9384 of 10000 with 99.16% 	 Time used:  0.00 sec
2023-03-28 16:05:41,975 		9408 of 10000 with 99.16% 	 Time used:  0.00 sec
2023-03-28 16:05:41,981 		9432 of 10000 with 99.16% 	 Time used:  0.01 sec
2023-03-28 16:05:41,986 		9456 of 10000 with 99.16% 	 Time used:  0.01 sec
2023-03-28 16:05:41,990 		9480 of 10000 with 99.17% 	 Time used:  0.00 sec
2023-03-28 16:05:41,994 		9504 of 10000 with 99.17% 	 Time used:  0.00 sec
2023-03-28 16:05:42,000 		9528 of 10000 with 99.16% 	 Time used:  0.01 sec
2023-03-28 16:05:42,003 		9552 of 10000 with 99.15% 	 Time used:  0.00 sec
2023-03-28 16:05:42,007 		9576 of 10000 with 99.15% 	 Time used:  0.00 sec
2023-03-28 16:05:42,013 		9600 of 10000 with 99.16% 	 Time used:  0.00 sec
2023-03-28 16:05:42,019 		9624 of 10000 with 99.16% 	 Time used:  0.01 sec
2023-03-28 16:05:42,025 		9648 of 10000 with 99.15% 	 Time used:  0.01 sec
2023-03-28 16:05:42,029 		9672 of 10000 with 99.15% 	 Time used:  0.00 sec
2023-03-28 16:05:42,032 		9696 of 10000 with 99.13% 	 Time used:  0.00 sec
2023-03-28 16:05:42,036 		9720 of 10000 with 99.14% 	 Time used:  0.00 sec
2023-03-28 16:05:42,040 		9744 of 10000 with 99.13% 	 Time used:  0.00 sec
2023-03-28 16:05:42,044 		9768 of 10000 with 99.13% 	 Time used:  0.00 sec
2023-03-28 16:05:42,050 		9792 of 10000 with 99.13% 	 Time used:  0.01 sec
2023-03-28 16:05:42,053 		9816 of 10000 with 99.13% 	 Time used:  0.00 sec
2023-03-28 16:05:42,057 		9840 of 10000 with 99.14% 	 Time used:  0.00 sec
2023-03-28 16:05:42,061 		9864 of 10000 with 99.14% 	 Time used:  0.00 sec
2023-03-28 16:05:42,064 		9888 of 10000 with 99.14% 	 Time used:  0.00 sec
2023-03-28 16:05:42,068 		9912 of 10000 with 99.13% 	 Time used:  0.00 sec
2023-03-28 16:05:42,072 		9936 of 10000 with 99.13% 	 Time used:  0.00 sec
2023-03-28 16:05:42,076 		9960 of 10000 with 99.14% 	 Time used:  0.00 sec
2023-03-28 16:05:42,079 		9984 of 10000 with 99.14% 	 Time used:  0.00 sec
2023-03-28 16:05:42,083 		10000 of 10000 with 99.14% 	 Time used:  0.00 sec
2023-03-28 16:05:42,083 
2023-03-28 16:05:42,085 			Learning rate: weights:   1.000e-03    
2023-03-28 16:05:42,085 			Last test performance: 99.14%
2023-03-28 16:05:42,085 ----------------
2023-03-28 16:05:42,200   20  =>  0    		Training 486 pattern with 98.96% 	Forward time: 	 0.10 sec
2023-03-28 16:05:42,200 			Loss:    1.199e-03    			Backward time: 	 0.01 sec 
2023-03-28 16:05:42,248 			Learning rate: weights:   1.000e-03    
2023-03-28 16:05:42,248 			Last test performance: 99.14%
2023-03-28 16:05:42,248 ----------------
2023-03-28 16:05:42,402   20  =>  1    		Training 486 pattern with 99.58% 	Forward time: 	 0.14 sec
2023-03-28 16:05:42,402 			Loss:    5.026e-04    			Backward time: 	 0.01 sec 
2023-03-28 16:05:42,495 			Learning rate: weights:   1.000e-03    
2023-03-28 16:05:42,495 			Last test performance: 99.14%
2023-03-28 16:05:42,495 ----------------
2023-03-28 16:05:42,611   20  =>  2    		Training 486 pattern with 99.17% 	Forward time: 	 0.10 sec
2023-03-28 16:05:42,611 			Loss:    1.320e-03    			Backward time: 	 0.01 sec 
2023-03-28 16:05:42,646 			Learning rate: weights:   1.000e-03    
2023-03-28 16:05:42,646 			Last test performance: 99.14%
2023-03-28 16:05:42,647 ----------------
2023-03-28 16:05:42,810   20  =>  3    		Training 486 pattern with 99.38% 	Forward time: 	 0.15 sec
2023-03-28 16:05:42,810 			Loss:    7.401e-04    			Backward time: 	 0.01 sec 
2023-03-28 16:05:42,862 			Learning rate: weights:   1.000e-03    
2023-03-28 16:05:42,862 			Last test performance: 99.14%
2023-03-28 16:05:42,862 ----------------
2023-03-28 16:05:42,979   20  =>  4    		Training 486 pattern with 100.00% 	Forward time: 	 0.10 sec
2023-03-28 16:05:42,979 			Loss:    2.528e-04    			Backward time: 	 0.01 sec 
2023-03-28 16:05:43,034 			Learning rate: weights:   1.000e-03    
2023-03-28 16:05:43,034 			Last test performance: 99.14%
2023-03-28 16:05:43,034 ----------------
2023-03-28 16:05:43,169   20  =>  5    		Training 486 pattern with 99.79% 	Forward time: 	 0.12 sec
2023-03-28 16:05:43,169 			Loss:    4.590e-04    			Backward time: 	 0.01 sec 
2023-03-28 16:05:43,208 			Learning rate: weights:   1.000e-03    
2023-03-28 16:05:43,208 			Last test performance: 99.14%
2023-03-28 16:05:43,208 ----------------
2023-03-28 16:05:43,358   20  =>  6    		Training 486 pattern with 99.58% 	Forward time: 	 0.14 sec
2023-03-28 16:05:43,358 			Loss:    6.158e-04    			Backward time: 	 0.01 sec 
2023-03-28 16:05:43,408 			Learning rate: weights:   1.000e-03    
2023-03-28 16:05:43,408 			Last test performance: 99.14%
2023-03-28 16:05:43,408 ----------------
2023-03-28 16:05:43,537   20  =>  7    		Training 486 pattern with 99.17% 	Forward time: 	 0.12 sec
2023-03-28 16:05:43,537 			Loss:    1.605e-03    			Backward time: 	 0.01 sec 
2023-03-28 16:05:43,584 			Learning rate: weights:   1.000e-03    
2023-03-28 16:05:43,584 			Last test performance: 99.14%
2023-03-28 16:05:43,584 ----------------
2023-03-28 16:05:43,740   20  =>  8    		Training 486 pattern with 99.38% 	Forward time: 	 0.14 sec
2023-03-28 16:05:43,741 			Loss:    7.868e-04    			Backward time: 	 0.01 sec 
2023-03-28 16:05:43,804 			Learning rate: weights:   1.000e-03    
2023-03-28 16:05:43,805 			Last test performance: 99.14%
2023-03-28 16:05:43,805 ----------------
2023-03-28 16:05:43,947   20  =>  9    		Training 486 pattern with 100.00% 	Forward time: 	 0.12 sec
2023-03-28 16:05:43,947 			Loss:    3.019e-04    			Backward time: 	 0.01 sec 
2023-03-28 16:05:44,021 			Learning rate: weights:   1.000e-03    
2023-03-28 16:05:44,022 			Last test performance: 99.14%
2023-03-28 16:05:44,022 ----------------
2023-03-28 16:05:44,172   20  =>  10   		Training 486 pattern with 99.58% 	Forward time: 	 0.14 sec
2023-03-28 16:05:44,172 			Loss:    7.173e-04    			Backward time: 	 0.01 sec 
2023-03-28 16:05:44,218 			Learning rate: weights:   1.000e-03    
2023-03-28 16:05:44,218 			Last test performance: 99.14%
2023-03-28 16:05:44,218 ----------------
2023-03-28 16:05:44,375   20  =>  11   		Training 486 pattern with 99.58% 	Forward time: 	 0.14 sec
2023-03-28 16:05:44,375 			Loss:    3.906e-04    			Backward time: 	 0.01 sec 
2023-03-28 16:05:44,419 			Learning rate: weights:   1.000e-03    
2023-03-28 16:05:44,419 			Last test performance: 99.14%
2023-03-28 16:05:44,419 ----------------
2023-03-28 16:05:44,560   20  =>  12   		Training 486 pattern with 99.38% 	Forward time: 	 0.13 sec
2023-03-28 16:05:44,560 			Loss:    9.659e-04    			Backward time: 	 0.01 sec 
2023-03-28 16:05:44,606 			Learning rate: weights:   1.000e-03    
2023-03-28 16:05:44,606 			Last test performance: 99.14%
2023-03-28 16:05:44,606 ----------------
2023-03-28 16:05:44,748   20  =>  13   		Training 486 pattern with 99.38% 	Forward time: 	 0.13 sec
2023-03-28 16:05:44,748 			Loss:    9.160e-04    			Backward time: 	 0.01 sec 
2023-03-28 16:05:44,793 			Learning rate: weights:   1.000e-03    
2023-03-28 16:05:44,793 			Last test performance: 99.14%
2023-03-28 16:05:44,793 ----------------
2023-03-28 16:05:44,940   20  =>  14   		Training 486 pattern with 99.79% 	Forward time: 	 0.13 sec
2023-03-28 16:05:44,940 			Loss:    5.923e-04    			Backward time: 	 0.01 sec 
2023-03-28 16:05:45,003 			Learning rate: weights:   1.000e-03    
2023-03-28 16:05:45,003 			Last test performance: 99.14%
2023-03-28 16:05:45,003 ----------------
2023-03-28 16:05:45,145   20  =>  15   		Training 486 pattern with 99.38% 	Forward time: 	 0.13 sec
2023-03-28 16:05:45,145 			Loss:    4.863e-04    			Backward time: 	 0.01 sec 
2023-03-28 16:05:45,226 			Learning rate: weights:   1.000e-03    
2023-03-28 16:05:45,226 			Last test performance: 99.14%
2023-03-28 16:05:45,226 ----------------
2023-03-28 16:05:45,370   20  =>  16   		Training 486 pattern with 98.75% 	Forward time: 	 0.13 sec
2023-03-28 16:05:45,370 			Loss:    2.145e-03    			Backward time: 	 0.01 sec 
2023-03-28 16:05:45,422 			Learning rate: weights:   1.000e-03    
2023-03-28 16:05:45,422 			Last test performance: 99.14%
2023-03-28 16:05:45,422 ----------------
2023-03-28 16:05:45,566   20  =>  17   		Training 486 pattern with 98.96% 	Forward time: 	 0.12 sec
2023-03-28 16:05:45,566 			Loss:    9.560e-04    			Backward time: 	 0.01 sec 
2023-03-28 16:05:45,607 			Learning rate: weights:   1.000e-03    
2023-03-28 16:05:45,607 			Last test performance: 99.14%
2023-03-28 16:05:45,607 ----------------
2023-03-28 16:05:45,729   20  =>  18   		Training 486 pattern with 98.96% 	Forward time: 	 0.11 sec
2023-03-28 16:05:45,729 			Loss:    1.241e-03    			Backward time: 	 0.01 sec 
2023-03-28 16:05:45,855 			Learning rate: weights:   1.000e-03    
2023-03-28 16:05:45,855 			Last test performance: 99.14%
2023-03-28 16:05:45,855 ----------------
2023-03-28 16:05:45,999   20  =>  19   		Training 486 pattern with 98.75% 	Forward time: 	 0.13 sec
2023-03-28 16:05:45,999 			Loss:    1.503e-03    			Backward time: 	 0.01 sec 
2023-03-28 16:05:46,076 			Learning rate: weights:   1.000e-03    
2023-03-28 16:05:46,076 			Last test performance: 99.14%
2023-03-28 16:05:46,076 ----------------
2023-03-28 16:05:46,223   20  =>  20   		Training 486 pattern with 99.38% 	Forward time: 	 0.13 sec
2023-03-28 16:05:46,223 			Loss:    7.986e-04    			Backward time: 	 0.01 sec 
2023-03-28 16:05:46,344 			Learning rate: weights:   1.000e-03    
2023-03-28 16:05:46,344 			Last test performance: 99.14%
2023-03-28 16:05:46,344 ----------------
2023-03-28 16:05:46,496   20  =>  21   		Training 486 pattern with 99.38% 	Forward time: 	 0.14 sec
2023-03-28 16:05:46,496 			Loss:    7.754e-04    			Backward time: 	 0.01 sec 
2023-03-28 16:05:46,605 			Learning rate: weights:   1.000e-03    
2023-03-28 16:05:46,606 			Last test performance: 99.14%
2023-03-28 16:05:46,606 ----------------
2023-03-28 16:05:46,734   20  =>  22   		Training 486 pattern with 98.96% 	Forward time: 	 0.11 sec
2023-03-28 16:05:46,734 			Loss:    1.093e-03    			Backward time: 	 0.01 sec 
2023-03-28 16:05:46,798 			Learning rate: weights:   1.000e-03    
2023-03-28 16:05:46,798 			Last test performance: 99.14%
2023-03-28 16:05:46,798 ----------------
2023-03-28 16:05:46,940   20  =>  23   		Training 486 pattern with 99.38% 	Forward time: 	 0.12 sec
2023-03-28 16:05:46,941 			Loss:    6.988e-04    			Backward time: 	 0.01 sec 
2023-03-28 16:05:47,020 			Learning rate: weights:   1.000e-03    
2023-03-28 16:05:47,020 			Last test performance: 99.14%
2023-03-28 16:05:47,020 ----------------
2023-03-28 16:05:47,166   20  =>  24   		Training 486 pattern with 100.00% 	Forward time: 	 0.13 sec
2023-03-28 16:05:47,167 			Loss:    2.766e-04    			Backward time: 	 0.01 sec 
2023-03-28 16:05:47,241 			Learning rate: weights:   1.000e-03    
2023-03-28 16:05:47,241 			Last test performance: 99.14%
2023-03-28 16:05:47,241 ----------------
2023-03-28 16:05:47,365   20  =>  25   		Training 486 pattern with 99.38% 	Forward time: 	 0.11 sec
2023-03-28 16:05:47,365 			Loss:    9.226e-04    			Backward time: 	 0.01 sec 
2023-03-28 16:05:47,474 			Learning rate: weights:   1.000e-03    
2023-03-28 16:05:47,474 			Last test performance: 99.14%
2023-03-28 16:05:47,474 ----------------
2023-03-28 16:05:47,611   20  =>  26   		Training 486 pattern with 98.96% 	Forward time: 	 0.12 sec
2023-03-28 16:05:47,611 			Loss:    1.123e-03    			Backward time: 	 0.01 sec 
2023-03-28 16:05:47,696 			Learning rate: weights:   1.000e-03    
2023-03-28 16:05:47,696 			Last test performance: 99.14%
2023-03-28 16:05:47,696 ----------------
2023-03-28 16:05:47,858   20  =>  27   		Training 486 pattern with 98.54% 	Forward time: 	 0.14 sec
2023-03-28 16:05:47,858 			Loss:    1.717e-03    			Backward time: 	 0.01 sec 
2023-03-28 16:05:47,960 			Learning rate: weights:   1.000e-03    
2023-03-28 16:05:47,960 			Last test performance: 99.14%
2023-03-28 16:05:47,960 ----------------
2023-03-28 16:05:48,115   20  =>  28   		Training 486 pattern with 99.17% 	Forward time: 	 0.14 sec
2023-03-28 16:05:48,115 			Loss:    8.858e-04    			Backward time: 	 0.01 sec 
2023-03-28 16:05:48,212 			Learning rate: weights:   1.000e-03    
2023-03-28 16:05:48,212 			Last test performance: 99.14%
2023-03-28 16:05:48,213 ----------------
2023-03-28 16:05:48,376   20  =>  29   		Training 486 pattern with 98.96% 	Forward time: 	 0.15 sec
2023-03-28 16:05:48,376 			Loss:    1.286e-03    			Backward time: 	 0.01 sec 
2023-03-28 16:05:48,435 			Learning rate: weights:   1.000e-03    
2023-03-28 16:05:48,435 			Last test performance: 99.14%
2023-03-28 16:05:48,435 ----------------
2023-03-28 16:05:48,567   20  =>  30   		Training 486 pattern with 98.96% 	Forward time: 	 0.12 sec
2023-03-28 16:05:48,567 			Loss:    1.314e-03    			Backward time: 	 0.01 sec 
2023-03-28 16:05:48,736 			Learning rate: weights:   1.000e-03    
2023-03-28 16:05:48,736 			Last test performance: 99.14%
2023-03-28 16:05:48,736 ----------------
2023-03-28 16:05:48,893   20  =>  31   		Training 486 pattern with 99.38% 	Forward time: 	 0.14 sec
2023-03-28 16:05:48,893 			Loss:    7.817e-04    			Backward time: 	 0.01 sec 
2023-03-28 16:05:48,989 			Learning rate: weights:   1.000e-03    
2023-03-28 16:05:48,989 			Last test performance: 99.14%
2023-03-28 16:05:48,989 ----------------
2023-03-28 16:05:49,155   20  =>  32   		Training 486 pattern with 99.79% 	Forward time: 	 0.15 sec
2023-03-28 16:05:49,155 			Loss:    4.069e-04    			Backward time: 	 0.01 sec 
2023-03-28 16:05:49,435 			Learning rate: weights:   1.000e-03    
2023-03-28 16:05:49,435 			Last test performance: 99.14%
2023-03-28 16:05:49,436 ----------------
2023-03-28 16:05:49,595   20  =>  33   		Training 486 pattern with 99.17% 	Forward time: 	 0.14 sec
2023-03-28 16:05:49,595 			Loss:    1.004e-03    			Backward time: 	 0.01 sec 
2023-03-28 16:05:49,643 			Learning rate: weights:   1.000e-03    
2023-03-28 16:05:49,643 			Last test performance: 99.14%
2023-03-28 16:05:49,643 ----------------
2023-03-28 16:05:49,756   20  =>  34   		Training 486 pattern with 99.58% 	Forward time: 	 0.10 sec
2023-03-28 16:05:49,756 			Loss:    1.354e-03    			Backward time: 	 0.01 sec 
2023-03-28 16:05:49,923 			Learning rate: weights:   1.000e-03    
2023-03-28 16:05:49,923 			Last test performance: 99.14%
2023-03-28 16:05:49,923 ----------------
2023-03-28 16:05:50,068   20  =>  35   		Training 486 pattern with 99.38% 	Forward time: 	 0.13 sec
2023-03-28 16:05:50,068 			Loss:    7.817e-04    			Backward time: 	 0.01 sec 
2023-03-28 16:05:50,184 			Learning rate: weights:   1.000e-03    
2023-03-28 16:05:50,184 			Last test performance: 99.14%
2023-03-28 16:05:50,184 ----------------
2023-03-28 16:05:50,350   20  =>  36   		Training 486 pattern with 99.38% 	Forward time: 	 0.15 sec
2023-03-28 16:05:50,350 			Loss:    1.114e-03    			Backward time: 	 0.01 sec 
2023-03-28 16:05:50,400 			Learning rate: weights:   1.000e-03    
2023-03-28 16:05:50,400 			Last test performance: 99.14%
2023-03-28 16:05:50,400 ----------------
2023-03-28 16:05:50,550   20  =>  37   		Training 486 pattern with 99.17% 	Forward time: 	 0.13 sec
2023-03-28 16:05:50,550 			Loss:    1.162e-03    			Backward time: 	 0.01 sec 
2023-03-28 16:05:50,608 			Learning rate: weights:   1.000e-03    
2023-03-28 16:05:50,608 			Last test performance: 99.14%
2023-03-28 16:05:50,608 ----------------
2023-03-28 16:05:50,766   20  =>  38   		Training 486 pattern with 99.58% 	Forward time: 	 0.13 sec
2023-03-28 16:05:50,766 			Loss:    1.084e-03    			Backward time: 	 0.01 sec 
2023-03-28 16:05:50,818 			Learning rate: weights:   1.000e-03    
2023-03-28 16:05:50,818 			Last test performance: 99.14%
2023-03-28 16:05:50,818 ----------------
2023-03-28 16:05:50,960   20  =>  39   		Training 486 pattern with 99.17% 	Forward time: 	 0.12 sec
2023-03-28 16:05:50,960 			Loss:    1.984e-03    			Backward time: 	 0.01 sec 
2023-03-28 16:05:51,005 			Learning rate: weights:   1.000e-03    
2023-03-28 16:05:51,005 			Last test performance: 99.14%
2023-03-28 16:05:51,005 ----------------
2023-03-28 16:05:51,123   20  =>  40   		Training 486 pattern with 99.79% 	Forward time: 	 0.11 sec
2023-03-28 16:05:51,123 			Loss:    4.299e-04    			Backward time: 	 0.01 sec 
2023-03-28 16:05:51,185 			Learning rate: weights:   1.000e-03    
2023-03-28 16:05:51,185 			Last test performance: 99.14%
2023-03-28 16:05:51,185 ----------------
2023-03-28 16:05:51,338   20  =>  41   		Training 486 pattern with 99.58% 	Forward time: 	 0.14 sec
2023-03-28 16:05:51,338 			Loss:    7.795e-04    			Backward time: 	 0.01 sec 
2023-03-28 16:05:51,376 			Learning rate: weights:   1.000e-03    
2023-03-28 16:05:51,376 			Last test performance: 99.14%
2023-03-28 16:05:51,376 ----------------
2023-03-28 16:05:51,526   20  =>  42   		Training 486 pattern with 98.12% 	Forward time: 	 0.13 sec
2023-03-28 16:05:51,526 			Loss:    1.687e-03    			Backward time: 	 0.01 sec 
2023-03-28 16:05:51,583 			Learning rate: weights:   1.000e-03    
2023-03-28 16:05:51,583 			Last test performance: 99.14%
2023-03-28 16:05:51,583 ----------------
2023-03-28 16:05:51,745   20  =>  43   		Training 486 pattern with 99.17% 	Forward time: 	 0.14 sec
2023-03-28 16:05:51,745 			Loss:    1.117e-03    			Backward time: 	 0.01 sec 
2023-03-28 16:05:51,904 			Learning rate: weights:   1.000e-03    
2023-03-28 16:05:51,904 			Last test performance: 99.14%
2023-03-28 16:05:51,904 ----------------
2023-03-28 16:05:52,060   20  =>  44   		Training 486 pattern with 99.17% 	Forward time: 	 0.14 sec
2023-03-28 16:05:52,060 			Loss:    1.232e-03    			Backward time: 	 0.01 sec 
2023-03-28 16:05:52,143 			Learning rate: weights:   1.000e-03    
2023-03-28 16:05:52,143 			Last test performance: 99.14%
2023-03-28 16:05:52,143 ----------------
2023-03-28 16:05:52,293   20  =>  45   		Training 486 pattern with 99.38% 	Forward time: 	 0.13 sec
2023-03-28 16:05:52,293 			Loss:    9.573e-04    			Backward time: 	 0.01 sec 
2023-03-28 16:05:52,335 			Learning rate: weights:   1.000e-03    
2023-03-28 16:05:52,335 			Last test performance: 99.14%
2023-03-28 16:05:52,335 ----------------
2023-03-28 16:05:52,489   20  =>  46   		Training 486 pattern with 99.38% 	Forward time: 	 0.14 sec
2023-03-28 16:05:52,489 			Loss:    1.089e-03    			Backward time: 	 0.01 sec 
2023-03-28 16:05:52,540 			Learning rate: weights:   1.000e-03    
2023-03-28 16:05:52,540 			Last test performance: 99.14%
2023-03-28 16:05:52,540 ----------------
2023-03-28 16:05:52,656   20  =>  47   		Training 486 pattern with 99.79% 	Forward time: 	 0.10 sec
2023-03-28 16:05:52,656 			Loss:    4.384e-04    			Backward time: 	 0.01 sec 
2023-03-28 16:05:52,698 			Learning rate: weights:   1.000e-03    
2023-03-28 16:05:52,698 			Last test performance: 99.14%
2023-03-28 16:05:52,698 ----------------
2023-03-28 16:05:52,840   20  =>  48   		Training 486 pattern with 99.38% 	Forward time: 	 0.13 sec
2023-03-28 16:05:52,840 			Loss:    1.417e-03    			Backward time: 	 0.01 sec 
2023-03-28 16:05:52,887 			Learning rate: weights:   1.000e-03    
2023-03-28 16:05:52,887 			Last test performance: 99.14%
2023-03-28 16:05:52,887 ----------------
2023-03-28 16:05:53,030   20  =>  49   		Training 486 pattern with 99.58% 	Forward time: 	 0.13 sec
2023-03-28 16:05:53,030 			Loss:    1.065e-03    			Backward time: 	 0.01 sec 
2023-03-28 16:05:53,084 			Learning rate: weights:   1.000e-03    
2023-03-28 16:05:53,084 			Last test performance: 99.14%
2023-03-28 16:05:53,084 ----------------
2023-03-28 16:05:53,222   20  =>  50   		Training 486 pattern with 99.58% 	Forward time: 	 0.12 sec
2023-03-28 16:05:53,222 			Loss:    6.337e-04    			Backward time: 	 0.01 sec 
2023-03-28 16:05:53,266 			Learning rate: weights:   1.000e-03    
2023-03-28 16:05:53,266 			Last test performance: 99.14%
2023-03-28 16:05:53,266 ----------------
2023-03-28 16:05:53,399   20  =>  51   		Training 486 pattern with 100.00% 	Forward time: 	 0.12 sec
2023-03-28 16:05:53,399 			Loss:    2.291e-04    			Backward time: 	 0.01 sec 
2023-03-28 16:05:53,443 			Learning rate: weights:   1.000e-03    
2023-03-28 16:05:53,443 			Last test performance: 99.14%
2023-03-28 16:05:53,443 ----------------
2023-03-28 16:05:53,587   20  =>  52   		Training 486 pattern with 99.17% 	Forward time: 	 0.12 sec
2023-03-28 16:05:53,587 			Loss:    7.915e-04    			Backward time: 	 0.01 sec 
2023-03-28 16:05:53,642 			Learning rate: weights:   1.000e-03    
2023-03-28 16:05:53,642 			Last test performance: 99.14%
2023-03-28 16:05:53,642 ----------------
2023-03-28 16:05:53,785   20  =>  53   		Training 486 pattern with 99.58% 	Forward time: 	 0.12 sec
2023-03-28 16:05:53,785 			Loss:    8.495e-04    			Backward time: 	 0.01 sec 
2023-03-28 16:05:53,901 			Learning rate: weights:   1.000e-03    
2023-03-28 16:05:53,901 			Last test performance: 99.14%
2023-03-28 16:05:53,901 ----------------
2023-03-28 16:05:54,029   20  =>  54   		Training 486 pattern with 99.38% 	Forward time: 	 0.11 sec
2023-03-28 16:05:54,030 			Loss:    8.857e-04    			Backward time: 	 0.01 sec 
2023-03-28 16:05:54,075 			Learning rate: weights:   1.000e-03    
2023-03-28 16:05:54,075 			Last test performance: 99.14%
2023-03-28 16:05:54,075 ----------------
2023-03-28 16:05:54,212   20  =>  55   		Training 486 pattern with 99.38% 	Forward time: 	 0.12 sec
2023-03-28 16:05:54,212 			Loss:    7.027e-04    			Backward time: 	 0.01 sec 
2023-03-28 16:05:54,259 			Learning rate: weights:   1.000e-03    
2023-03-28 16:05:54,259 			Last test performance: 99.14%
2023-03-28 16:05:54,259 ----------------
2023-03-28 16:05:54,403   20  =>  56   		Training 486 pattern with 99.17% 	Forward time: 	 0.13 sec
2023-03-28 16:05:54,403 			Loss:    9.537e-04    			Backward time: 	 0.01 sec 
2023-03-28 16:05:54,446 			Learning rate: weights:   1.000e-03    
2023-03-28 16:05:54,446 			Last test performance: 99.14%
2023-03-28 16:05:54,446 ----------------
2023-03-28 16:05:54,568   20  =>  57   		Training 486 pattern with 98.96% 	Forward time: 	 0.11 sec
2023-03-28 16:05:54,568 			Loss:    1.280e-03    			Backward time: 	 0.01 sec 
2023-03-28 16:05:54,605 			Learning rate: weights:   1.000e-03    
2023-03-28 16:05:54,605 			Last test performance: 99.14%
2023-03-28 16:05:54,605 ----------------
2023-03-28 16:05:54,741   20  =>  58   		Training 486 pattern with 99.17% 	Forward time: 	 0.12 sec
2023-03-28 16:05:54,741 			Loss:    9.876e-04    			Backward time: 	 0.01 sec 
2023-03-28 16:05:54,799 			Learning rate: weights:   1.000e-03    
2023-03-28 16:05:54,799 			Last test performance: 99.14%
2023-03-28 16:05:54,799 ----------------
2023-03-28 16:05:54,952   20  =>  59   		Training 486 pattern with 99.58% 	Forward time: 	 0.14 sec
2023-03-28 16:05:54,952 			Loss:    6.184e-04    			Backward time: 	 0.01 sec 
2023-03-28 16:05:55,008 			Learning rate: weights:   1.000e-03    
2023-03-28 16:05:55,008 			Last test performance: 99.14%
2023-03-28 16:05:55,008 ----------------
2023-03-28 16:05:55,148   20  =>  60   		Training 486 pattern with 99.58% 	Forward time: 	 0.13 sec
2023-03-28 16:05:55,148 			Loss:    4.096e-04    			Backward time: 	 0.01 sec 
2023-03-28 16:05:55,199 			Learning rate: weights:   1.000e-03    
2023-03-28 16:05:55,199 			Last test performance: 99.14%
2023-03-28 16:05:55,199 ----------------
2023-03-28 16:05:55,328   20  =>  61   		Training 486 pattern with 99.58% 	Forward time: 	 0.12 sec
2023-03-28 16:05:55,328 			Loss:    4.954e-04    			Backward time: 	 0.01 sec 
2023-03-28 16:05:55,424 			Learning rate: weights:   1.000e-03    
2023-03-28 16:05:55,424 			Last test performance: 99.14%
2023-03-28 16:05:55,424 ----------------
2023-03-28 16:05:55,559   20  =>  62   		Training 486 pattern with 99.58% 	Forward time: 	 0.12 sec
2023-03-28 16:05:55,559 			Loss:    4.065e-04    			Backward time: 	 0.01 sec 
2023-03-28 16:05:55,596 			Learning rate: weights:   1.000e-03    
2023-03-28 16:05:55,596 			Last test performance: 99.14%
2023-03-28 16:05:55,596 ----------------
2023-03-28 16:05:55,726   20  =>  63   		Training 486 pattern with 99.58% 	Forward time: 	 0.12 sec
2023-03-28 16:05:55,726 			Loss:    7.085e-04    			Backward time: 	 0.01 sec 
2023-03-28 16:05:55,767 			Learning rate: weights:   1.000e-03    
2023-03-28 16:05:55,767 			Last test performance: 99.14%
2023-03-28 16:05:55,767 ----------------
2023-03-28 16:05:55,917   20  =>  64   		Training 486 pattern with 99.58% 	Forward time: 	 0.13 sec
2023-03-28 16:05:55,918 			Loss:    7.921e-04    			Backward time: 	 0.01 sec 
2023-03-28 16:05:55,952 			Learning rate: weights:   1.000e-03    
2023-03-28 16:05:55,952 			Last test performance: 99.14%
2023-03-28 16:05:55,952 ----------------
2023-03-28 16:05:56,066   20  =>  65   		Training 486 pattern with 99.58% 	Forward time: 	 0.10 sec
2023-03-28 16:05:56,066 			Loss:    5.585e-04    			Backward time: 	 0.01 sec 
2023-03-28 16:05:56,121 			Learning rate: weights:   1.000e-03    
2023-03-28 16:05:56,121 			Last test performance: 99.14%
2023-03-28 16:05:56,121 ----------------
2023-03-28 16:05:56,262   20  =>  66   		Training 486 pattern with 99.79% 	Forward time: 	 0.13 sec
2023-03-28 16:05:56,262 			Loss:    3.534e-04    			Backward time: 	 0.01 sec 
2023-03-28 16:05:56,299 			Learning rate: weights:   1.000e-03    
2023-03-28 16:05:56,299 			Last test performance: 99.14%
2023-03-28 16:05:56,299 ----------------
2023-03-28 16:05:56,417   20  =>  67   		Training 486 pattern with 98.96% 	Forward time: 	 0.11 sec
2023-03-28 16:05:56,417 			Loss:    1.067e-03    			Backward time: 	 0.01 sec 
2023-03-28 16:05:56,459 			Learning rate: weights:   1.000e-03    
2023-03-28 16:05:56,459 			Last test performance: 99.14%
2023-03-28 16:05:56,459 ----------------
2023-03-28 16:05:56,606   20  =>  68   		Training 486 pattern with 99.17% 	Forward time: 	 0.13 sec
2023-03-28 16:05:56,606 			Loss:    1.116e-03    			Backward time: 	 0.01 sec 
2023-03-28 16:05:56,652 			Learning rate: weights:   1.000e-03    
2023-03-28 16:05:56,652 			Last test performance: 99.14%
2023-03-28 16:05:56,652 ----------------
2023-03-28 16:05:56,799   20  =>  69   		Training 486 pattern with 99.58% 	Forward time: 	 0.13 sec
2023-03-28 16:05:56,799 			Loss:    9.320e-04    			Backward time: 	 0.01 sec 
2023-03-28 16:05:56,843 			Learning rate: weights:   1.000e-03    
2023-03-28 16:05:56,843 			Last test performance: 99.14%
2023-03-28 16:05:56,843 ----------------
2023-03-28 16:05:56,991   20  =>  70   		Training 486 pattern with 99.38% 	Forward time: 	 0.13 sec
2023-03-28 16:05:56,991 			Loss:    1.235e-03    			Backward time: 	 0.01 sec 
2023-03-28 16:05:57,065 			Learning rate: weights:   1.000e-03    
2023-03-28 16:05:57,065 			Last test performance: 99.14%
2023-03-28 16:05:57,065 ----------------
2023-03-28 16:05:57,206   20  =>  71   		Training 486 pattern with 99.38% 	Forward time: 	 0.13 sec
2023-03-28 16:05:57,206 			Loss:    7.190e-04    			Backward time: 	 0.01 sec 
2023-03-28 16:05:57,250 			Learning rate: weights:   1.000e-03    
2023-03-28 16:05:57,250 			Last test performance: 99.14%
2023-03-28 16:05:57,250 ----------------
2023-03-28 16:05:57,393   20  =>  72   		Training 486 pattern with 99.58% 	Forward time: 	 0.13 sec
2023-03-28 16:05:57,393 			Loss:    7.972e-04    			Backward time: 	 0.01 sec 
2023-03-28 16:05:57,474 			Learning rate: weights:   1.000e-03    
2023-03-28 16:05:57,474 			Last test performance: 99.14%
2023-03-28 16:05:57,474 ----------------
2023-03-28 16:05:57,623   20  =>  73   		Training 486 pattern with 98.75% 	Forward time: 	 0.13 sec
2023-03-28 16:05:57,623 			Loss:    1.161e-03    			Backward time: 	 0.01 sec 
2023-03-28 16:05:57,667 			Learning rate: weights:   1.000e-03    
2023-03-28 16:05:57,667 			Last test performance: 99.14%
2023-03-28 16:05:57,667 ----------------
2023-03-28 16:05:57,805   20  =>  74   		Training 486 pattern with 98.75% 	Forward time: 	 0.12 sec
2023-03-28 16:05:57,805 			Loss:    1.368e-03    			Backward time: 	 0.01 sec 
2023-03-28 16:05:57,861 			Learning rate: weights:   1.000e-03    
2023-03-28 16:05:57,861 			Last test performance: 99.14%
2023-03-28 16:05:57,861 ----------------
2023-03-28 16:05:57,980   20  =>  75   		Training 486 pattern with 99.38% 	Forward time: 	 0.10 sec
2023-03-28 16:05:57,980 			Loss:    1.121e-03    			Backward time: 	 0.01 sec 
2023-03-28 16:05:58,027 			Learning rate: weights:   1.000e-03    
2023-03-28 16:05:58,027 			Last test performance: 99.14%
2023-03-28 16:05:58,027 ----------------
2023-03-28 16:05:58,156   20  =>  76   		Training 486 pattern with 99.58% 	Forward time: 	 0.12 sec
2023-03-28 16:05:58,156 			Loss:    8.552e-04    			Backward time: 	 0.01 sec 
2023-03-28 16:05:58,192 			Learning rate: weights:   1.000e-03    
2023-03-28 16:05:58,192 			Last test performance: 99.14%
2023-03-28 16:05:58,192 ----------------
2023-03-28 16:05:58,344   20  =>  77   		Training 486 pattern with 99.17% 	Forward time: 	 0.14 sec
2023-03-28 16:05:58,345 			Loss:    6.794e-04    			Backward time: 	 0.01 sec 
2023-03-28 16:05:58,386 			Learning rate: weights:   1.000e-03    
2023-03-28 16:05:58,386 			Last test performance: 99.14%
2023-03-28 16:05:58,386 ----------------
2023-03-28 16:05:58,503   20  =>  78   		Training 486 pattern with 99.17% 	Forward time: 	 0.10 sec
2023-03-28 16:05:58,503 			Loss:    1.388e-03    			Backward time: 	 0.01 sec 
2023-03-28 16:05:58,549 			Learning rate: weights:   1.000e-03    
2023-03-28 16:05:58,549 			Last test performance: 99.14%
2023-03-28 16:05:58,549 ----------------
2023-03-28 16:05:58,695   20  =>  79   		Training 486 pattern with 99.79% 	Forward time: 	 0.13 sec
2023-03-28 16:05:58,695 			Loss:    4.329e-04    			Backward time: 	 0.01 sec 
2023-03-28 16:05:58,743 			Learning rate: weights:   1.000e-03    
2023-03-28 16:05:58,743 			Last test performance: 99.14%
2023-03-28 16:05:58,743 ----------------
2023-03-28 16:05:58,881   20  =>  80   		Training 486 pattern with 98.96% 	Forward time: 	 0.12 sec
2023-03-28 16:05:58,881 			Loss:    8.238e-04    			Backward time: 	 0.01 sec 
2023-03-28 16:05:58,941 			Learning rate: weights:   1.000e-03    
2023-03-28 16:05:58,941 			Last test performance: 99.14%
2023-03-28 16:05:58,941 ----------------
2023-03-28 16:05:59,080   20  =>  81   		Training 486 pattern with 99.38% 	Forward time: 	 0.12 sec
2023-03-28 16:05:59,080 			Loss:    5.702e-04    			Backward time: 	 0.01 sec 
2023-03-28 16:05:59,122 			Learning rate: weights:   1.000e-03    
2023-03-28 16:05:59,122 			Last test performance: 99.14%
2023-03-28 16:05:59,122 ----------------
2023-03-28 16:05:59,269   20  =>  82   		Training 486 pattern with 99.38% 	Forward time: 	 0.13 sec
2023-03-28 16:05:59,269 			Loss:    6.952e-04    			Backward time: 	 0.01 sec 
2023-03-28 16:05:59,324 			Learning rate: weights:   1.000e-03    
2023-03-28 16:05:59,324 			Last test performance: 99.14%
2023-03-28 16:05:59,324 ----------------
2023-03-28 16:05:59,458   20  =>  83   		Training 486 pattern with 98.75% 	Forward time: 	 0.12 sec
2023-03-28 16:05:59,458 			Loss:    1.334e-03    			Backward time: 	 0.01 sec 
2023-03-28 16:05:59,499 			Learning rate: weights:   1.000e-03    
2023-03-28 16:05:59,499 			Last test performance: 99.14%
2023-03-28 16:05:59,499 ----------------
2023-03-28 16:05:59,650   20  =>  84   		Training 486 pattern with 99.38% 	Forward time: 	 0.13 sec
2023-03-28 16:05:59,650 			Loss:    8.957e-04    			Backward time: 	 0.01 sec 
2023-03-28 16:05:59,695 			Learning rate: weights:   1.000e-03    
2023-03-28 16:05:59,695 			Last test performance: 99.14%
2023-03-28 16:05:59,695 ----------------
2023-03-28 16:05:59,840   20  =>  85   		Training 486 pattern with 99.38% 	Forward time: 	 0.13 sec
2023-03-28 16:05:59,840 			Loss:    1.042e-03    			Backward time: 	 0.01 sec 
2023-03-28 16:05:59,875 			Learning rate: weights:   1.000e-03    
2023-03-28 16:05:59,875 			Last test performance: 99.14%
2023-03-28 16:05:59,875 ----------------
2023-03-28 16:06:00,025   20  =>  86   		Training 486 pattern with 99.38% 	Forward time: 	 0.14 sec
2023-03-28 16:06:00,025 			Loss:    1.047e-03    			Backward time: 	 0.01 sec 
2023-03-28 16:06:00,106 			Learning rate: weights:   1.000e-03    
2023-03-28 16:06:00,106 			Last test performance: 99.14%
2023-03-28 16:06:00,106 ----------------
2023-03-28 16:06:00,255   20  =>  87   		Training 486 pattern with 99.58% 	Forward time: 	 0.13 sec
2023-03-28 16:06:00,255 			Loss:    9.393e-04    			Backward time: 	 0.01 sec 
2023-03-28 16:06:00,297 			Learning rate: weights:   1.000e-03    
2023-03-28 16:06:00,297 			Last test performance: 99.14%
2023-03-28 16:06:00,297 ----------------
2023-03-28 16:06:00,437   20  =>  88   		Training 486 pattern with 99.38% 	Forward time: 	 0.13 sec
2023-03-28 16:06:00,437 			Loss:    7.366e-04    			Backward time: 	 0.01 sec 
2023-03-28 16:06:00,519 			Learning rate: weights:   1.000e-03    
2023-03-28 16:06:00,519 			Last test performance: 99.14%
2023-03-28 16:06:00,519 ----------------
2023-03-28 16:06:00,661   20  =>  89   		Training 486 pattern with 98.96% 	Forward time: 	 0.13 sec
2023-03-28 16:06:00,661 			Loss:    1.222e-03    			Backward time: 	 0.01 sec 
2023-03-28 16:06:00,705 			Learning rate: weights:   1.000e-03    
2023-03-28 16:06:00,705 			Last test performance: 99.14%
2023-03-28 16:06:00,705 ----------------
2023-03-28 16:06:00,847   20  =>  90   		Training 486 pattern with 99.17% 	Forward time: 	 0.12 sec
2023-03-28 16:06:00,847 			Loss:    1.159e-03    			Backward time: 	 0.01 sec 
2023-03-28 16:06:00,927 			Learning rate: weights:   1.000e-03    
2023-03-28 16:06:00,927 			Last test performance: 99.14%
2023-03-28 16:06:00,927 ----------------
2023-03-28 16:06:01,069   20  =>  91   		Training 486 pattern with 99.17% 	Forward time: 	 0.12 sec
2023-03-28 16:06:01,069 			Loss:    1.401e-03    			Backward time: 	 0.01 sec 
2023-03-28 16:06:01,106 			Learning rate: weights:   1.000e-03    
2023-03-28 16:06:01,106 			Last test performance: 99.14%
2023-03-28 16:06:01,106 ----------------
2023-03-28 16:06:01,249   20  =>  92   		Training 486 pattern with 99.58% 	Forward time: 	 0.12 sec
2023-03-28 16:06:01,249 			Loss:    6.194e-04    			Backward time: 	 0.01 sec 
2023-03-28 16:06:01,286 			Learning rate: weights:   1.000e-03    
2023-03-28 16:06:01,286 			Last test performance: 99.14%
2023-03-28 16:06:01,286 ----------------
2023-03-28 16:06:01,397   20  =>  93   		Training 486 pattern with 98.75% 	Forward time: 	 0.10 sec
2023-03-28 16:06:01,397 			Loss:    9.023e-04    			Backward time: 	 0.01 sec 
2023-03-28 16:06:01,439 			Learning rate: weights:   1.000e-03    
2023-03-28 16:06:01,439 			Last test performance: 99.14%
2023-03-28 16:06:01,439 ----------------
2023-03-28 16:06:01,589   20  =>  94   		Training 486 pattern with 99.58% 	Forward time: 	 0.14 sec
2023-03-28 16:06:01,589 			Loss:    3.568e-04    			Backward time: 	 0.01 sec 
2023-03-28 16:06:01,653 			Learning rate: weights:   1.000e-03    
2023-03-28 16:06:01,653 			Last test performance: 99.14%
2023-03-28 16:06:01,653 ----------------
2023-03-28 16:06:01,791   20  =>  95   		Training 486 pattern with 99.17% 	Forward time: 	 0.12 sec
2023-03-28 16:06:01,791 			Loss:    1.552e-03    			Backward time: 	 0.01 sec 
2023-03-28 16:06:01,834 			Learning rate: weights:   1.000e-03    
2023-03-28 16:06:01,834 			Last test performance: 99.14%
2023-03-28 16:06:01,834 ----------------
2023-03-28 16:06:01,961   20  =>  96   		Training 486 pattern with 99.58% 	Forward time: 	 0.11 sec
2023-03-28 16:06:01,961 			Loss:    4.600e-04    			Backward time: 	 0.01 sec 
2023-03-28 16:06:01,995 			Learning rate: weights:   1.000e-03    
2023-03-28 16:06:01,995 			Last test performance: 99.14%
2023-03-28 16:06:01,995 ----------------
2023-03-28 16:06:02,147   20  =>  97   		Training 486 pattern with 98.96% 	Forward time: 	 0.14 sec
2023-03-28 16:06:02,148 			Loss:    1.508e-03    			Backward time: 	 0.01 sec 
2023-03-28 16:06:02,222 			Learning rate: weights:   1.000e-03    
2023-03-28 16:06:02,223 			Last test performance: 99.14%
2023-03-28 16:06:02,223 ----------------
2023-03-28 16:06:02,348   20  =>  98   		Training 486 pattern with 99.17% 	Forward time: 	 0.11 sec
2023-03-28 16:06:02,348 			Loss:    1.411e-03    			Backward time: 	 0.01 sec 
2023-03-28 16:06:02,384 			Learning rate: weights:   1.000e-03    
2023-03-28 16:06:02,384 			Last test performance: 99.14%
2023-03-28 16:06:02,384 ----------------
2023-03-28 16:06:02,559   20  =>  99   		Training 486 pattern with 98.75% 	Forward time: 	 0.16 sec
2023-03-28 16:06:02,559 			Loss:    1.940e-03    			Backward time: 	 0.01 sec 
2023-03-28 16:06:02,599 			Learning rate: weights:   1.000e-03    
2023-03-28 16:06:02,599 			Last test performance: 99.14%
2023-03-28 16:06:02,599 ----------------
2023-03-28 16:06:02,755   20  => 100   		Training 486 pattern with 98.96% 	Forward time: 	 0.14 sec
2023-03-28 16:06:02,755 			Loss:    1.226e-03    			Backward time: 	 0.01 sec 
2023-03-28 16:06:02,794 			Learning rate: weights:   1.000e-03    
2023-03-28 16:06:02,794 			Last test performance: 99.14%
2023-03-28 16:06:02,794 ----------------
2023-03-28 16:06:02,938   20  => 101   		Training 486 pattern with 99.79% 	Forward time: 	 0.13 sec
2023-03-28 16:06:02,938 			Loss:    5.160e-04    			Backward time: 	 0.01 sec 
2023-03-28 16:06:02,978 			Learning rate: weights:   1.000e-03    
2023-03-28 16:06:02,978 			Last test performance: 99.14%
2023-03-28 16:06:02,978 ----------------
2023-03-28 16:06:03,126   20  => 102   		Training 486 pattern with 99.17% 	Forward time: 	 0.13 sec
2023-03-28 16:06:03,126 			Loss:    9.707e-04    			Backward time: 	 0.01 sec 
2023-03-28 16:06:03,168 			Learning rate: weights:   1.000e-03    
2023-03-28 16:06:03,168 			Last test performance: 99.14%
2023-03-28 16:06:03,168 ----------------
2023-03-28 16:06:03,286   20  => 103   		Training 486 pattern with 99.58% 	Forward time: 	 0.10 sec
2023-03-28 16:06:03,286 			Loss:    5.579e-04    			Backward time: 	 0.01 sec 
2023-03-28 16:06:03,329 			Learning rate: weights:   1.000e-03    
2023-03-28 16:06:03,329 			Last test performance: 99.14%
2023-03-28 16:06:03,329 ----------------
2023-03-28 16:06:03,461   20  => 104   		Training 486 pattern with 98.33% 	Forward time: 	 0.12 sec
2023-03-28 16:06:03,461 			Loss:    1.703e-03    			Backward time: 	 0.01 sec 
2023-03-28 16:06:03,512 			Learning rate: weights:   1.000e-03    
2023-03-28 16:06:03,513 			Last test performance: 99.14%
2023-03-28 16:06:03,513 ----------------
2023-03-28 16:06:03,655   20  => 105   		Training 486 pattern with 99.79% 	Forward time: 	 0.12 sec
2023-03-28 16:06:03,655 			Loss:    6.391e-04    			Backward time: 	 0.01 sec 
2023-03-28 16:06:03,704 			Learning rate: weights:   1.000e-03    
2023-03-28 16:06:03,704 			Last test performance: 99.14%
2023-03-28 16:06:03,704 ----------------
2023-03-28 16:06:03,863   20  => 106   		Training 486 pattern with 98.75% 	Forward time: 	 0.14 sec
2023-03-28 16:06:03,863 			Loss:    1.985e-03    			Backward time: 	 0.01 sec 
2023-03-28 16:06:03,903 			Learning rate: weights:   1.000e-03    
2023-03-28 16:06:03,903 			Last test performance: 99.14%
2023-03-28 16:06:03,903 ----------------
2023-03-28 16:06:04,054   20  => 107   		Training 486 pattern with 99.79% 	Forward time: 	 0.13 sec
2023-03-28 16:06:04,054 			Loss:    8.877e-04    			Backward time: 	 0.01 sec 
2023-03-28 16:06:04,119 			Learning rate: weights:   1.000e-03    
2023-03-28 16:06:04,120 			Last test performance: 99.14%
2023-03-28 16:06:04,120 ----------------
2023-03-28 16:06:04,269   20  => 108   		Training 486 pattern with 99.58% 	Forward time: 	 0.13 sec
2023-03-28 16:06:04,269 			Loss:    7.083e-04    			Backward time: 	 0.01 sec 
2023-03-28 16:06:04,305 			Learning rate: weights:   1.000e-03    
2023-03-28 16:06:04,305 			Last test performance: 99.14%
2023-03-28 16:06:04,305 ----------------
2023-03-28 16:06:04,423   20  => 109   		Training 486 pattern with 98.96% 	Forward time: 	 0.10 sec
2023-03-28 16:06:04,423 			Loss:    2.141e-03    			Backward time: 	 0.01 sec 
2023-03-28 16:06:04,477 			Learning rate: weights:   1.000e-03    
2023-03-28 16:06:04,477 			Last test performance: 99.14%
2023-03-28 16:06:04,477 ----------------
2023-03-28 16:06:04,622   20  => 110   		Training 486 pattern with 99.38% 	Forward time: 	 0.13 sec
2023-03-28 16:06:04,622 			Loss:    8.559e-04    			Backward time: 	 0.01 sec 
2023-03-28 16:06:04,663 			Learning rate: weights:   1.000e-03    
2023-03-28 16:06:04,663 			Last test performance: 99.14%
2023-03-28 16:06:04,663 ----------------
2023-03-28 16:06:04,804   20  => 111   		Training 486 pattern with 99.17% 	Forward time: 	 0.12 sec
2023-03-28 16:06:04,804 			Loss:    9.802e-04    			Backward time: 	 0.01 sec 
2023-03-28 16:06:04,847 			Learning rate: weights:   1.000e-03    
2023-03-28 16:06:04,847 			Last test performance: 99.14%
2023-03-28 16:06:04,847 ----------------
2023-03-28 16:06:05,010   20  => 112   		Training 486 pattern with 99.17% 	Forward time: 	 0.14 sec
2023-03-28 16:06:05,010 			Loss:    8.906e-04    			Backward time: 	 0.01 sec 
2023-03-28 16:06:05,048 			Learning rate: weights:   1.000e-03    
2023-03-28 16:06:05,048 			Last test performance: 99.14%
2023-03-28 16:06:05,048 ----------------
2023-03-28 16:06:05,203   20  => 113   		Training 486 pattern with 98.54% 	Forward time: 	 0.14 sec
2023-03-28 16:06:05,203 			Loss:    1.003e-03    			Backward time: 	 0.01 sec 
2023-03-28 16:06:05,256 			Learning rate: weights:   1.000e-03    
2023-03-28 16:06:05,256 			Last test performance: 99.14%
2023-03-28 16:06:05,256 ----------------
2023-03-28 16:06:05,406   20  => 114   		Training 486 pattern with 98.96% 	Forward time: 	 0.13 sec
2023-03-28 16:06:05,406 			Loss:    1.357e-03    			Backward time: 	 0.01 sec 
2023-03-28 16:06:05,448 			Learning rate: weights:   1.000e-03    
2023-03-28 16:06:05,448 			Last test performance: 99.14%
2023-03-28 16:06:05,448 ----------------
2023-03-28 16:06:05,595   20  => 115   		Training 486 pattern with 98.33% 	Forward time: 	 0.13 sec
2023-03-28 16:06:05,595 			Loss:    2.199e-03    			Backward time: 	 0.01 sec 
2023-03-28 16:06:05,637 			Learning rate: weights:   1.000e-03    
2023-03-28 16:06:05,637 			Last test performance: 99.14%
2023-03-28 16:06:05,638 ----------------
2023-03-28 16:06:05,783   20  => 116   		Training 486 pattern with 97.92% 	Forward time: 	 0.13 sec
2023-03-28 16:06:05,783 			Loss:    1.876e-03    			Backward time: 	 0.01 sec 
2023-03-28 16:06:05,820 			Learning rate: weights:   1.000e-03    
2023-03-28 16:06:05,820 			Last test performance: 99.14%
2023-03-28 16:06:05,820 ----------------
2023-03-28 16:06:05,994   20  => 117   		Training 486 pattern with 99.17% 	Forward time: 	 0.15 sec
2023-03-28 16:06:05,994 			Loss:    1.143e-03    			Backward time: 	 0.01 sec 
2023-03-28 16:06:06,031 			Learning rate: weights:   1.000e-03    
2023-03-28 16:06:06,031 			Last test performance: 99.14%
2023-03-28 16:06:06,031 ----------------
2023-03-28 16:06:06,166   20  => 118   		Training 486 pattern with 99.38% 	Forward time: 	 0.12 sec
2023-03-28 16:06:06,166 			Loss:    6.327e-04    			Backward time: 	 0.01 sec 
2023-03-28 16:06:06,204 			Learning rate: weights:   1.000e-03    
2023-03-28 16:06:06,204 			Last test performance: 99.14%
2023-03-28 16:06:06,204 ----------------
2023-03-28 16:06:06,319   20  => 119   		Training 486 pattern with 99.17% 	Forward time: 	 0.10 sec
2023-03-28 16:06:06,319 			Loss:    7.792e-04    			Backward time: 	 0.01 sec 
2023-03-28 16:06:06,373 			Learning rate: weights:   1.000e-03    
2023-03-28 16:06:06,373 			Last test performance: 99.14%
2023-03-28 16:06:06,373 ----------------
2023-03-28 16:06:06,513   20  => 120   		Training 486 pattern with 99.58% 	Forward time: 	 0.12 sec
2023-03-28 16:06:06,513 			Loss:    9.953e-04    			Backward time: 	 0.01 sec 
2023-03-28 16:06:06,548 			Learning rate: weights:   1.000e-03    
2023-03-28 16:06:06,548 			Last test performance: 99.14%
2023-03-28 16:06:06,548 ----------------
2023-03-28 16:06:06,694   20  => 121   		Training 486 pattern with 99.58% 	Forward time: 	 0.13 sec
2023-03-28 16:06:06,694 			Loss:    5.909e-04    			Backward time: 	 0.01 sec 
2023-03-28 16:06:06,730 			Learning rate: weights:   1.000e-03    
2023-03-28 16:06:06,730 			Last test performance: 99.14%
2023-03-28 16:06:06,730 ----------------
2023-03-28 16:06:06,863   20  => 122   		Training 486 pattern with 99.38% 	Forward time: 	 0.12 sec
2023-03-28 16:06:06,863 			Loss:    6.301e-04    			Backward time: 	 0.01 sec 
2023-03-28 16:06:06,918 			Learning rate: weights:   1.000e-03    
2023-03-28 16:06:06,918 			Last test performance: 99.14%
2023-03-28 16:06:06,918 ----------------
2023-03-28 16:06:07,042   20  => 123   		Training 486 pattern with 99.38% 	Forward time: 	 0.11 sec
2023-03-28 16:06:07,042 			Loss:    9.511e-04    			Backward time: 	 0.01 sec 
2023-03-28 16:06:07,084 			Learning rate: weights:   1.000e-03    
2023-03-28 16:06:07,084 			Last test performance: 99.14%
2023-03-28 16:06:07,084 ----------------
2023-03-28 16:06:07,233   20  => 124   		Training 486 pattern with 98.75% 	Forward time: 	 0.14 sec
2023-03-28 16:06:07,233 			Loss:    1.123e-03    			Backward time: 	 0.01 sec 
2023-03-28 16:06:07,303 
2023-03-28 16:06:07,303 Testing:
2023-03-28 16:06:07,312 		24 of 10000 with 100.00% 	 Time used:  0.01 sec
2023-03-28 16:06:07,321 		48 of 10000 with 100.00% 	 Time used:  0.01 sec
2023-03-28 16:06:07,331 		72 of 10000 with 100.00% 	 Time used:  0.01 sec
2023-03-28 16:06:07,340 		96 of 10000 with 100.00% 	 Time used:  0.01 sec
2023-03-28 16:06:07,349 		120 of 10000 with 99.17% 	 Time used:  0.01 sec
2023-03-28 16:06:07,358 		144 of 10000 with 99.31% 	 Time used:  0.01 sec
2023-03-28 16:06:07,362 		168 of 10000 with 99.40% 	 Time used:  0.00 sec
2023-03-28 16:06:07,366 		192 of 10000 with 99.48% 	 Time used:  0.00 sec
2023-03-28 16:06:07,370 		216 of 10000 with 99.54% 	 Time used:  0.00 sec
2023-03-28 16:06:07,376 		240 of 10000 with 99.58% 	 Time used:  0.01 sec
2023-03-28 16:06:07,382 		264 of 10000 with 99.62% 	 Time used:  0.01 sec
2023-03-28 16:06:07,389 		288 of 10000 with 99.65% 	 Time used:  0.01 sec
2023-03-28 16:06:07,393 		312 of 10000 with 99.68% 	 Time used:  0.00 sec
2023-03-28 16:06:07,397 		336 of 10000 with 99.40% 	 Time used:  0.00 sec
2023-03-28 16:06:07,402 		360 of 10000 with 99.17% 	 Time used:  0.00 sec
2023-03-28 16:06:07,407 		384 of 10000 with 99.22% 	 Time used:  0.00 sec
2023-03-28 16:06:07,411 		408 of 10000 with 99.26% 	 Time used:  0.00 sec
2023-03-28 16:06:07,416 		432 of 10000 with 99.31% 	 Time used:  0.00 sec
2023-03-28 16:06:07,420 		456 of 10000 with 98.90% 	 Time used:  0.00 sec
2023-03-28 16:06:07,426 		480 of 10000 with 98.96% 	 Time used:  0.01 sec
2023-03-28 16:06:07,432 		504 of 10000 with 99.01% 	 Time used:  0.01 sec
2023-03-28 16:06:07,435 		528 of 10000 with 99.05% 	 Time used:  0.00 sec
2023-03-28 16:06:07,439 		552 of 10000 with 99.09% 	 Time used:  0.00 sec
2023-03-28 16:06:07,443 		576 of 10000 with 99.13% 	 Time used:  0.00 sec
2023-03-28 16:06:07,446 		600 of 10000 with 98.83% 	 Time used:  0.00 sec
2023-03-28 16:06:07,450 		624 of 10000 with 98.88% 	 Time used:  0.00 sec
2023-03-28 16:06:07,454 		648 of 10000 with 98.77% 	 Time used:  0.00 sec
2023-03-28 16:06:07,462 		672 of 10000 with 98.66% 	 Time used:  0.01 sec
2023-03-28 16:06:07,467 		696 of 10000 with 98.56% 	 Time used:  0.00 sec
2023-03-28 16:06:07,470 		720 of 10000 with 98.61% 	 Time used:  0.00 sec
2023-03-28 16:06:07,474 		744 of 10000 with 98.66% 	 Time used:  0.00 sec
2023-03-28 16:06:07,478 		768 of 10000 with 98.70% 	 Time used:  0.00 sec
2023-03-28 16:06:07,482 		792 of 10000 with 98.74% 	 Time used:  0.00 sec
2023-03-28 16:06:07,486 		816 of 10000 with 98.77% 	 Time used:  0.00 sec
2023-03-28 16:06:07,492 		840 of 10000 with 98.81% 	 Time used:  0.01 sec
2023-03-28 16:06:07,495 		864 of 10000 with 98.84% 	 Time used:  0.00 sec
2023-03-28 16:06:07,500 		888 of 10000 with 98.87% 	 Time used:  0.00 sec
2023-03-28 16:06:07,505 		912 of 10000 with 98.90% 	 Time used:  0.01 sec
2023-03-28 16:06:07,509 		936 of 10000 with 98.93% 	 Time used:  0.00 sec
2023-03-28 16:06:07,513 		960 of 10000 with 98.85% 	 Time used:  0.00 sec
2023-03-28 16:06:07,516 		984 of 10000 with 98.78% 	 Time used:  0.00 sec
2023-03-28 16:06:07,520 		1008 of 10000 with 98.81% 	 Time used:  0.00 sec
2023-03-28 16:06:07,524 		1032 of 10000 with 98.74% 	 Time used:  0.00 sec
2023-03-28 16:06:07,533 		1056 of 10000 with 98.67% 	 Time used:  0.01 sec
2023-03-28 16:06:07,539 		1080 of 10000 with 98.70% 	 Time used:  0.01 sec
2023-03-28 16:06:07,543 		1104 of 10000 with 98.73% 	 Time used:  0.00 sec
2023-03-28 16:06:07,549 		1128 of 10000 with 98.76% 	 Time used:  0.01 sec
2023-03-28 16:06:07,553 		1152 of 10000 with 98.78% 	 Time used:  0.00 sec
2023-03-28 16:06:07,558 		1176 of 10000 with 98.81% 	 Time used:  0.00 sec
2023-03-28 16:06:07,562 		1200 of 10000 with 98.83% 	 Time used:  0.00 sec
2023-03-28 16:06:07,568 		1224 of 10000 with 98.86% 	 Time used:  0.01 sec
2023-03-28 16:06:07,574 		1248 of 10000 with 98.72% 	 Time used:  0.01 sec
2023-03-28 16:06:07,579 		1272 of 10000 with 98.74% 	 Time used:  0.00 sec
2023-03-28 16:06:07,583 		1296 of 10000 with 98.77% 	 Time used:  0.00 sec
2023-03-28 16:06:07,587 		1320 of 10000 with 98.79% 	 Time used:  0.00 sec
2023-03-28 16:06:07,593 		1344 of 10000 with 98.81% 	 Time used:  0.01 sec
2023-03-28 16:06:07,597 		1368 of 10000 with 98.83% 	 Time used:  0.00 sec
2023-03-28 16:06:07,602 		1392 of 10000 with 98.85% 	 Time used:  0.01 sec
2023-03-28 16:06:07,606 		1416 of 10000 with 98.80% 	 Time used:  0.00 sec
2023-03-28 16:06:07,610 		1440 of 10000 with 98.82% 	 Time used:  0.00 sec
2023-03-28 16:06:07,614 		1464 of 10000 with 98.84% 	 Time used:  0.00 sec
2023-03-28 16:06:07,618 		1488 of 10000 with 98.86% 	 Time used:  0.00 sec
2023-03-28 16:06:07,624 		1512 of 10000 with 98.88% 	 Time used:  0.00 sec
2023-03-28 16:06:07,627 		1536 of 10000 with 98.83% 	 Time used:  0.00 sec
2023-03-28 16:06:07,631 		1560 of 10000 with 98.85% 	 Time used:  0.00 sec
2023-03-28 16:06:07,637 		1584 of 10000 with 98.86% 	 Time used:  0.01 sec
2023-03-28 16:06:07,641 		1608 of 10000 with 98.88% 	 Time used:  0.00 sec
2023-03-28 16:06:07,647 		1632 of 10000 with 98.90% 	 Time used:  0.01 sec
2023-03-28 16:06:07,653 		1656 of 10000 with 98.91% 	 Time used:  0.00 sec
2023-03-28 16:06:07,656 		1680 of 10000 with 98.93% 	 Time used:  0.00 sec
2023-03-28 16:06:07,662 		1704 of 10000 with 98.94% 	 Time used:  0.01 sec
2023-03-28 16:06:07,666 		1728 of 10000 with 98.90% 	 Time used:  0.00 sec
2023-03-28 16:06:07,674 		1752 of 10000 with 98.86% 	 Time used:  0.01 sec
2023-03-28 16:06:07,678 		1776 of 10000 with 98.87% 	 Time used:  0.00 sec
2023-03-28 16:06:07,683 		1800 of 10000 with 98.89% 	 Time used:  0.01 sec
2023-03-28 16:06:07,687 		1824 of 10000 with 98.90% 	 Time used:  0.00 sec
2023-03-28 16:06:07,693 		1848 of 10000 with 98.92% 	 Time used:  0.01 sec
2023-03-28 16:06:07,698 		1872 of 10000 with 98.93% 	 Time used:  0.00 sec
2023-03-28 16:06:07,702 		1896 of 10000 with 98.95% 	 Time used:  0.00 sec
2023-03-28 16:06:07,706 		1920 of 10000 with 98.91% 	 Time used:  0.00 sec
2023-03-28 16:06:07,710 		1944 of 10000 with 98.92% 	 Time used:  0.00 sec
2023-03-28 16:06:07,714 		1968 of 10000 with 98.93% 	 Time used:  0.00 sec
2023-03-28 16:06:07,718 		1992 of 10000 with 98.95% 	 Time used:  0.00 sec
2023-03-28 16:06:07,724 		2016 of 10000 with 98.96% 	 Time used:  0.01 sec
2023-03-28 16:06:07,729 		2040 of 10000 with 98.92% 	 Time used:  0.00 sec
2023-03-28 16:06:07,734 		2064 of 10000 with 98.93% 	 Time used:  0.01 sec
2023-03-28 16:06:07,738 		2088 of 10000 with 98.90% 	 Time used:  0.00 sec
2023-03-28 16:06:07,742 		2112 of 10000 with 98.91% 	 Time used:  0.00 sec
2023-03-28 16:06:07,745 		2136 of 10000 with 98.83% 	 Time used:  0.00 sec
2023-03-28 16:06:07,751 		2160 of 10000 with 98.84% 	 Time used:  0.00 sec
2023-03-28 16:06:07,759 		2184 of 10000 with 98.81% 	 Time used:  0.01 sec
2023-03-28 16:06:07,764 		2208 of 10000 with 98.82% 	 Time used:  0.00 sec
2023-03-28 16:06:07,767 		2232 of 10000 with 98.84% 	 Time used:  0.00 sec
2023-03-28 16:06:07,771 		2256 of 10000 with 98.85% 	 Time used:  0.00 sec
2023-03-28 16:06:07,774 		2280 of 10000 with 98.82% 	 Time used:  0.00 sec
2023-03-28 16:06:07,778 		2304 of 10000 with 98.83% 	 Time used:  0.00 sec
2023-03-28 16:06:07,781 		2328 of 10000 with 98.84% 	 Time used:  0.00 sec
2023-03-28 16:06:07,787 		2352 of 10000 with 98.81% 	 Time used:  0.01 sec
2023-03-28 16:06:07,796 		2376 of 10000 with 98.82% 	 Time used:  0.01 sec
2023-03-28 16:06:07,800 		2400 of 10000 with 98.83% 	 Time used:  0.00 sec
2023-03-28 16:06:07,806 		2424 of 10000 with 98.84% 	 Time used:  0.01 sec
2023-03-28 16:06:07,812 		2448 of 10000 with 98.82% 	 Time used:  0.01 sec
2023-03-28 16:06:07,818 		2472 of 10000 with 98.75% 	 Time used:  0.01 sec
2023-03-28 16:06:07,825 		2496 of 10000 with 98.72% 	 Time used:  0.01 sec
2023-03-28 16:06:07,831 		2520 of 10000 with 98.73% 	 Time used:  0.01 sec
2023-03-28 16:06:07,835 		2544 of 10000 with 98.74% 	 Time used:  0.00 sec
2023-03-28 16:06:07,839 		2568 of 10000 with 98.75% 	 Time used:  0.00 sec
2023-03-28 16:06:07,847 		2592 of 10000 with 98.73% 	 Time used:  0.01 sec
2023-03-28 16:06:07,853 		2616 of 10000 with 98.70% 	 Time used:  0.01 sec
2023-03-28 16:06:07,859 		2640 of 10000 with 98.71% 	 Time used:  0.01 sec
2023-03-28 16:06:07,865 		2664 of 10000 with 98.69% 	 Time used:  0.01 sec
2023-03-28 16:06:07,869 		2688 of 10000 with 98.70% 	 Time used:  0.00 sec
2023-03-28 16:06:07,872 		2712 of 10000 with 98.71% 	 Time used:  0.00 sec
2023-03-28 16:06:07,876 		2736 of 10000 with 98.72% 	 Time used:  0.00 sec
2023-03-28 16:06:07,879 		2760 of 10000 with 98.73% 	 Time used:  0.00 sec
2023-03-28 16:06:07,883 		2784 of 10000 with 98.74% 	 Time used:  0.00 sec
2023-03-28 16:06:07,887 		2808 of 10000 with 98.75% 	 Time used:  0.00 sec
2023-03-28 16:06:07,890 		2832 of 10000 with 98.76% 	 Time used:  0.00 sec
2023-03-28 16:06:07,894 		2856 of 10000 with 98.77% 	 Time used:  0.00 sec
2023-03-28 16:06:07,898 		2880 of 10000 with 98.78% 	 Time used:  0.00 sec
2023-03-28 16:06:07,902 		2904 of 10000 with 98.79% 	 Time used:  0.00 sec
2023-03-28 16:06:07,905 		2928 of 10000 with 98.77% 	 Time used:  0.00 sec
2023-03-28 16:06:07,909 		2952 of 10000 with 98.78% 	 Time used:  0.00 sec
2023-03-28 16:06:07,914 		2976 of 10000 with 98.79% 	 Time used:  0.01 sec
2023-03-28 16:06:07,918 		3000 of 10000 with 98.80% 	 Time used:  0.00 sec
2023-03-28 16:06:07,922 		3024 of 10000 with 98.81% 	 Time used:  0.00 sec
2023-03-28 16:06:07,927 		3048 of 10000 with 98.82% 	 Time used:  0.00 sec
2023-03-28 16:06:07,930 		3072 of 10000 with 98.83% 	 Time used:  0.00 sec
2023-03-28 16:06:07,936 		3096 of 10000 with 98.80% 	 Time used:  0.01 sec
2023-03-28 16:06:07,940 		3120 of 10000 with 98.81% 	 Time used:  0.00 sec
2023-03-28 16:06:07,944 		3144 of 10000 with 98.82% 	 Time used:  0.00 sec
2023-03-28 16:06:07,950 		3168 of 10000 with 98.83% 	 Time used:  0.01 sec
2023-03-28 16:06:07,955 		3192 of 10000 with 98.84% 	 Time used:  0.01 sec
2023-03-28 16:06:07,959 		3216 of 10000 with 98.85% 	 Time used:  0.00 sec
2023-03-28 16:06:07,965 		3240 of 10000 with 98.83% 	 Time used:  0.01 sec
2023-03-28 16:06:07,969 		3264 of 10000 with 98.84% 	 Time used:  0.00 sec
2023-03-28 16:06:07,975 		3288 of 10000 with 98.84% 	 Time used:  0.01 sec
2023-03-28 16:06:07,978 		3312 of 10000 with 98.85% 	 Time used:  0.00 sec
2023-03-28 16:06:07,982 		3336 of 10000 with 98.86% 	 Time used:  0.00 sec
2023-03-28 16:06:07,988 		3360 of 10000 with 98.87% 	 Time used:  0.01 sec
2023-03-28 16:06:07,992 		3384 of 10000 with 98.88% 	 Time used:  0.00 sec
2023-03-28 16:06:07,998 		3408 of 10000 with 98.88% 	 Time used:  0.01 sec
2023-03-28 16:06:08,002 		3432 of 10000 with 98.86% 	 Time used:  0.00 sec
2023-03-28 16:06:08,005 		3456 of 10000 with 98.87% 	 Time used:  0.00 sec
2023-03-28 16:06:08,009 		3480 of 10000 with 98.88% 	 Time used:  0.00 sec
2023-03-28 16:06:08,013 		3504 of 10000 with 98.89% 	 Time used:  0.00 sec
2023-03-28 16:06:08,017 		3528 of 10000 with 98.89% 	 Time used:  0.00 sec
2023-03-28 16:06:08,021 		3552 of 10000 with 98.87% 	 Time used:  0.00 sec
2023-03-28 16:06:08,026 		3576 of 10000 with 98.85% 	 Time used:  0.00 sec
2023-03-28 16:06:08,030 		3600 of 10000 with 98.86% 	 Time used:  0.00 sec
2023-03-28 16:06:08,036 		3624 of 10000 with 98.87% 	 Time used:  0.01 sec
2023-03-28 16:06:08,042 		3648 of 10000 with 98.88% 	 Time used:  0.01 sec
2023-03-28 16:06:08,048 		3672 of 10000 with 98.88% 	 Time used:  0.01 sec
2023-03-28 16:06:08,053 		3696 of 10000 with 98.89% 	 Time used:  0.00 sec
2023-03-28 16:06:08,058 		3720 of 10000 with 98.90% 	 Time used:  0.01 sec
2023-03-28 16:06:08,062 		3744 of 10000 with 98.85% 	 Time used:  0.00 sec
2023-03-28 16:06:08,068 		3768 of 10000 with 98.81% 	 Time used:  0.01 sec
2023-03-28 16:06:08,072 		3792 of 10000 with 98.81% 	 Time used:  0.00 sec
2023-03-28 16:06:08,076 		3816 of 10000 with 98.79% 	 Time used:  0.00 sec
2023-03-28 16:06:08,079 		3840 of 10000 with 98.80% 	 Time used:  0.00 sec
2023-03-28 16:06:08,083 		3864 of 10000 with 98.81% 	 Time used:  0.00 sec
2023-03-28 16:06:08,087 		3888 of 10000 with 98.82% 	 Time used:  0.00 sec
2023-03-28 16:06:08,093 		3912 of 10000 with 98.82% 	 Time used:  0.01 sec
2023-03-28 16:06:08,099 		3936 of 10000 with 98.81% 	 Time used:  0.01 sec
2023-03-28 16:06:08,102 		3960 of 10000 with 98.81% 	 Time used:  0.00 sec
2023-03-28 16:06:08,106 		3984 of 10000 with 98.82% 	 Time used:  0.00 sec
2023-03-28 16:06:08,112 		4008 of 10000 with 98.83% 	 Time used:  0.01 sec
2023-03-28 16:06:08,115 		4032 of 10000 with 98.81% 	 Time used:  0.00 sec
2023-03-28 16:06:08,119 		4056 of 10000 with 98.82% 	 Time used:  0.00 sec
2023-03-28 16:06:08,123 		4080 of 10000 with 98.82% 	 Time used:  0.00 sec
2023-03-28 16:06:08,126 		4104 of 10000 with 98.83% 	 Time used:  0.00 sec
2023-03-28 16:06:08,130 		4128 of 10000 with 98.84% 	 Time used:  0.00 sec
2023-03-28 16:06:08,133 		4152 of 10000 with 98.84% 	 Time used:  0.00 sec
2023-03-28 16:06:08,137 		4176 of 10000 with 98.85% 	 Time used:  0.00 sec
2023-03-28 16:06:08,141 		4200 of 10000 with 98.83% 	 Time used:  0.00 sec
2023-03-28 16:06:08,147 		4224 of 10000 with 98.84% 	 Time used:  0.01 sec
2023-03-28 16:06:08,153 		4248 of 10000 with 98.85% 	 Time used:  0.01 sec
2023-03-28 16:06:08,158 		4272 of 10000 with 98.85% 	 Time used:  0.00 sec
2023-03-28 16:06:08,161 		4296 of 10000 with 98.84% 	 Time used:  0.00 sec
2023-03-28 16:06:08,165 		4320 of 10000 with 98.84% 	 Time used:  0.00 sec
2023-03-28 16:06:08,170 		4344 of 10000 with 98.85% 	 Time used:  0.00 sec
2023-03-28 16:06:08,175 		4368 of 10000 with 98.86% 	 Time used:  0.00 sec
2023-03-28 16:06:08,180 		4392 of 10000 with 98.84% 	 Time used:  0.01 sec
2023-03-28 16:06:08,184 		4416 of 10000 with 98.85% 	 Time used:  0.00 sec
2023-03-28 16:06:08,188 		4440 of 10000 with 98.85% 	 Time used:  0.00 sec
2023-03-28 16:06:08,193 		4464 of 10000 with 98.86% 	 Time used:  0.00 sec
2023-03-28 16:06:08,196 		4488 of 10000 with 98.86% 	 Time used:  0.00 sec
2023-03-28 16:06:08,200 		4512 of 10000 with 98.87% 	 Time used:  0.00 sec
2023-03-28 16:06:08,204 		4536 of 10000 with 98.88% 	 Time used:  0.00 sec
2023-03-28 16:06:08,207 		4560 of 10000 with 98.88% 	 Time used:  0.00 sec
2023-03-28 16:06:08,211 		4584 of 10000 with 98.89% 	 Time used:  0.00 sec
2023-03-28 16:06:08,215 		4608 of 10000 with 98.89% 	 Time used:  0.00 sec
2023-03-28 16:06:08,219 		4632 of 10000 with 98.90% 	 Time used:  0.00 sec
2023-03-28 16:06:08,222 		4656 of 10000 with 98.90% 	 Time used:  0.00 sec
2023-03-28 16:06:08,226 		4680 of 10000 with 98.91% 	 Time used:  0.00 sec
2023-03-28 16:06:08,235 		4704 of 10000 with 98.89% 	 Time used:  0.01 sec
2023-03-28 16:06:08,241 		4728 of 10000 with 98.90% 	 Time used:  0.01 sec
2023-03-28 16:06:08,247 		4752 of 10000 with 98.91% 	 Time used:  0.01 sec
2023-03-28 16:06:08,253 		4776 of 10000 with 98.91% 	 Time used:  0.01 sec
2023-03-28 16:06:08,257 		4800 of 10000 with 98.92% 	 Time used:  0.00 sec
2023-03-28 16:06:08,260 		4824 of 10000 with 98.92% 	 Time used:  0.00 sec
2023-03-28 16:06:08,264 		4848 of 10000 with 98.93% 	 Time used:  0.00 sec
2023-03-28 16:06:08,268 		4872 of 10000 with 98.93% 	 Time used:  0.00 sec
2023-03-28 16:06:08,274 		4896 of 10000 with 98.94% 	 Time used:  0.01 sec
2023-03-28 16:06:08,280 		4920 of 10000 with 98.94% 	 Time used:  0.01 sec
2023-03-28 16:06:08,284 		4944 of 10000 with 98.93% 	 Time used:  0.00 sec
2023-03-28 16:06:08,288 		4968 of 10000 with 98.93% 	 Time used:  0.00 sec
2023-03-28 16:06:08,291 		4992 of 10000 with 98.94% 	 Time used:  0.00 sec
2023-03-28 16:06:08,295 		5016 of 10000 with 98.94% 	 Time used:  0.00 sec
2023-03-28 16:06:08,299 		5040 of 10000 with 98.95% 	 Time used:  0.00 sec
2023-03-28 16:06:08,302 		5064 of 10000 with 98.95% 	 Time used:  0.00 sec
2023-03-28 16:06:08,306 		5088 of 10000 with 98.96% 	 Time used:  0.00 sec
2023-03-28 16:06:08,309 		5112 of 10000 with 98.96% 	 Time used:  0.00 sec
2023-03-28 16:06:08,313 		5136 of 10000 with 98.97% 	 Time used:  0.00 sec
2023-03-28 16:06:08,317 		5160 of 10000 with 98.97% 	 Time used:  0.00 sec
2023-03-28 16:06:08,325 		5184 of 10000 with 98.98% 	 Time used:  0.01 sec
2023-03-28 16:06:08,331 		5208 of 10000 with 98.98% 	 Time used:  0.01 sec
2023-03-28 16:06:08,334 		5232 of 10000 with 98.99% 	 Time used:  0.00 sec
2023-03-28 16:06:08,340 		5256 of 10000 with 98.99% 	 Time used:  0.01 sec
2023-03-28 16:06:08,344 		5280 of 10000 with 99.00% 	 Time used:  0.00 sec
2023-03-28 16:06:08,348 		5304 of 10000 with 99.00% 	 Time used:  0.00 sec
2023-03-28 16:06:08,352 		5328 of 10000 with 99.01% 	 Time used:  0.00 sec
2023-03-28 16:06:08,357 		5352 of 10000 with 99.01% 	 Time used:  0.01 sec
2023-03-28 16:06:08,363 		5376 of 10000 with 99.01% 	 Time used:  0.01 sec
2023-03-28 16:06:08,367 		5400 of 10000 with 99.02% 	 Time used:  0.00 sec
2023-03-28 16:06:08,370 		5424 of 10000 with 99.02% 	 Time used:  0.00 sec
2023-03-28 16:06:08,374 		5448 of 10000 with 99.03% 	 Time used:  0.00 sec
2023-03-28 16:06:08,378 		5472 of 10000 with 99.03% 	 Time used:  0.00 sec
2023-03-28 16:06:08,381 		5496 of 10000 with 99.04% 	 Time used:  0.00 sec
2023-03-28 16:06:08,388 		5520 of 10000 with 99.04% 	 Time used:  0.01 sec
2023-03-28 16:06:08,396 		5544 of 10000 with 99.04% 	 Time used:  0.01 sec
2023-03-28 16:06:08,400 		5568 of 10000 with 99.05% 	 Time used:  0.00 sec
2023-03-28 16:06:08,404 		5592 of 10000 with 99.05% 	 Time used:  0.00 sec
2023-03-28 16:06:08,409 		5616 of 10000 with 99.06% 	 Time used:  0.01 sec
2023-03-28 16:06:08,415 		5640 of 10000 with 99.06% 	 Time used:  0.01 sec
2023-03-28 16:06:08,421 		5664 of 10000 with 99.06% 	 Time used:  0.01 sec
2023-03-28 16:06:08,425 		5688 of 10000 with 99.07% 	 Time used:  0.00 sec
2023-03-28 16:06:08,430 		5712 of 10000 with 99.07% 	 Time used:  0.00 sec
2023-03-28 16:06:08,435 		5736 of 10000 with 99.08% 	 Time used:  0.00 sec
2023-03-28 16:06:08,439 		5760 of 10000 with 99.08% 	 Time used:  0.00 sec
2023-03-28 16:06:08,443 		5784 of 10000 with 99.08% 	 Time used:  0.00 sec
2023-03-28 16:06:08,446 		5808 of 10000 with 99.09% 	 Time used:  0.00 sec
2023-03-28 16:06:08,455 		5832 of 10000 with 99.09% 	 Time used:  0.01 sec
2023-03-28 16:06:08,461 		5856 of 10000 with 99.09% 	 Time used:  0.01 sec
2023-03-28 16:06:08,466 		5880 of 10000 with 99.10% 	 Time used:  0.01 sec
2023-03-28 16:06:08,470 		5904 of 10000 with 99.10% 	 Time used:  0.00 sec
2023-03-28 16:06:08,474 		5928 of 10000 with 99.11% 	 Time used:  0.00 sec
2023-03-28 16:06:08,478 		5952 of 10000 with 99.08% 	 Time used:  0.00 sec
2023-03-28 16:06:08,484 		5976 of 10000 with 99.06% 	 Time used:  0.01 sec
2023-03-28 16:06:08,487 		6000 of 10000 with 99.05% 	 Time used:  0.00 sec
2023-03-28 16:06:08,491 		6024 of 10000 with 99.05% 	 Time used:  0.00 sec
2023-03-28 16:06:08,497 		6048 of 10000 with 99.06% 	 Time used:  0.01 sec
2023-03-28 16:06:08,502 		6072 of 10000 with 99.06% 	 Time used:  0.00 sec
2023-03-28 16:06:08,507 		6096 of 10000 with 99.06% 	 Time used:  0.01 sec
2023-03-28 16:06:08,513 		6120 of 10000 with 99.07% 	 Time used:  0.01 sec
2023-03-28 16:06:08,519 		6144 of 10000 with 99.07% 	 Time used:  0.01 sec
2023-03-28 16:06:08,525 		6168 of 10000 with 99.08% 	 Time used:  0.01 sec
2023-03-28 16:06:08,531 		6192 of 10000 with 99.08% 	 Time used:  0.01 sec
2023-03-28 16:06:08,537 		6216 of 10000 with 99.08% 	 Time used:  0.01 sec
2023-03-28 16:06:08,541 		6240 of 10000 with 99.09% 	 Time used:  0.00 sec
2023-03-28 16:06:08,545 		6264 of 10000 with 99.09% 	 Time used:  0.00 sec
2023-03-28 16:06:08,550 		6288 of 10000 with 99.09% 	 Time used:  0.01 sec
2023-03-28 16:06:08,556 		6312 of 10000 with 99.10% 	 Time used:  0.01 sec
2023-03-28 16:06:08,560 		6336 of 10000 with 99.10% 	 Time used:  0.00 sec
2023-03-28 16:06:08,565 		6360 of 10000 with 99.10% 	 Time used:  0.01 sec
2023-03-28 16:06:08,569 		6384 of 10000 with 99.11% 	 Time used:  0.00 sec
2023-03-28 16:06:08,573 		6408 of 10000 with 99.11% 	 Time used:  0.00 sec
2023-03-28 16:06:08,578 		6432 of 10000 with 99.11% 	 Time used:  0.00 sec
2023-03-28 16:06:08,584 		6456 of 10000 with 99.12% 	 Time used:  0.01 sec
2023-03-28 16:06:08,590 		6480 of 10000 with 99.12% 	 Time used:  0.01 sec
2023-03-28 16:06:08,595 		6504 of 10000 with 99.12% 	 Time used:  0.00 sec
2023-03-28 16:06:08,599 		6528 of 10000 with 99.13% 	 Time used:  0.00 sec
2023-03-28 16:06:08,603 		6552 of 10000 with 99.13% 	 Time used:  0.00 sec
2023-03-28 16:06:08,608 		6576 of 10000 with 99.12% 	 Time used:  0.00 sec
2023-03-28 16:06:08,611 		6600 of 10000 with 99.09% 	 Time used:  0.00 sec
2023-03-28 16:06:08,615 		6624 of 10000 with 99.09% 	 Time used:  0.00 sec
2023-03-28 16:06:08,621 		6648 of 10000 with 99.08% 	 Time used:  0.01 sec
2023-03-28 16:06:08,625 		6672 of 10000 with 99.09% 	 Time used:  0.00 sec
2023-03-28 16:06:08,629 		6696 of 10000 with 99.09% 	 Time used:  0.00 sec
2023-03-28 16:06:08,632 		6720 of 10000 with 99.09% 	 Time used:  0.00 sec
2023-03-28 16:06:08,637 		6744 of 10000 with 99.10% 	 Time used:  0.00 sec
2023-03-28 16:06:08,643 		6768 of 10000 with 99.10% 	 Time used:  0.01 sec
2023-03-28 16:06:08,649 		6792 of 10000 with 99.10% 	 Time used:  0.01 sec
2023-03-28 16:06:08,652 		6816 of 10000 with 99.11% 	 Time used:  0.00 sec
2023-03-28 16:06:08,656 		6840 of 10000 with 99.11% 	 Time used:  0.00 sec
2023-03-28 16:06:08,659 		6864 of 10000 with 99.11% 	 Time used:  0.00 sec
2023-03-28 16:06:08,663 		6888 of 10000 with 99.11% 	 Time used:  0.00 sec
2023-03-28 16:06:08,667 		6912 of 10000 with 99.12% 	 Time used:  0.00 sec
2023-03-28 16:06:08,673 		6936 of 10000 with 99.12% 	 Time used:  0.01 sec
2023-03-28 16:06:08,678 		6960 of 10000 with 99.12% 	 Time used:  0.00 sec
2023-03-28 16:06:08,681 		6984 of 10000 with 99.13% 	 Time used:  0.00 sec
2023-03-28 16:06:08,690 		7008 of 10000 with 99.13% 	 Time used:  0.01 sec
2023-03-28 16:06:08,697 		7032 of 10000 with 99.13% 	 Time used:  0.01 sec
2023-03-28 16:06:08,701 		7056 of 10000 with 99.14% 	 Time used:  0.00 sec
2023-03-28 16:06:08,706 		7080 of 10000 with 99.14% 	 Time used:  0.01 sec
2023-03-28 16:06:08,712 		7104 of 10000 with 99.14% 	 Time used:  0.01 sec
2023-03-28 16:06:08,718 		7128 of 10000 with 99.14% 	 Time used:  0.01 sec
2023-03-28 16:06:08,724 		7152 of 10000 with 99.15% 	 Time used:  0.01 sec
2023-03-28 16:06:08,728 		7176 of 10000 with 99.15% 	 Time used:  0.00 sec
2023-03-28 16:06:08,732 		7200 of 10000 with 99.15% 	 Time used:  0.00 sec
2023-03-28 16:06:08,736 		7224 of 10000 with 99.16% 	 Time used:  0.00 sec
2023-03-28 16:06:08,739 		7248 of 10000 with 99.16% 	 Time used:  0.00 sec
2023-03-28 16:06:08,743 		7272 of 10000 with 99.16% 	 Time used:  0.00 sec
2023-03-28 16:06:08,747 		7296 of 10000 with 99.16% 	 Time used:  0.00 sec
2023-03-28 16:06:08,753 		7320 of 10000 with 99.17% 	 Time used:  0.01 sec
2023-03-28 16:06:08,759 		7344 of 10000 with 99.17% 	 Time used:  0.01 sec
2023-03-28 16:06:08,763 		7368 of 10000 with 99.17% 	 Time used:  0.00 sec
2023-03-28 16:06:08,767 		7392 of 10000 with 99.17% 	 Time used:  0.00 sec
2023-03-28 16:06:08,773 		7416 of 10000 with 99.18% 	 Time used:  0.01 sec
2023-03-28 16:06:08,779 		7440 of 10000 with 99.18% 	 Time used:  0.01 sec
2023-03-28 16:06:08,785 		7464 of 10000 with 99.18% 	 Time used:  0.01 sec
2023-03-28 16:06:08,792 		7488 of 10000 with 99.19% 	 Time used:  0.01 sec
2023-03-28 16:06:08,797 		7512 of 10000 with 99.19% 	 Time used:  0.01 sec
2023-03-28 16:06:08,801 		7536 of 10000 with 99.19% 	 Time used:  0.00 sec
2023-03-28 16:06:08,805 		7560 of 10000 with 99.19% 	 Time used:  0.00 sec
2023-03-28 16:06:08,812 		7584 of 10000 with 99.20% 	 Time used:  0.01 sec
2023-03-28 16:06:08,817 		7608 of 10000 with 99.20% 	 Time used:  0.01 sec
2023-03-28 16:06:08,821 		7632 of 10000 with 99.20% 	 Time used:  0.00 sec
2023-03-28 16:06:08,825 		7656 of 10000 with 99.20% 	 Time used:  0.00 sec
2023-03-28 16:06:08,829 		7680 of 10000 with 99.21% 	 Time used:  0.00 sec
2023-03-28 16:06:08,835 		7704 of 10000 with 99.21% 	 Time used:  0.01 sec
2023-03-28 16:06:08,841 		7728 of 10000 with 99.21% 	 Time used:  0.01 sec
2023-03-28 16:06:08,847 		7752 of 10000 with 99.21% 	 Time used:  0.01 sec
2023-03-28 16:06:08,853 		7776 of 10000 with 99.22% 	 Time used:  0.01 sec
2023-03-28 16:06:08,859 		7800 of 10000 with 99.22% 	 Time used:  0.01 sec
2023-03-28 16:06:08,863 		7824 of 10000 with 99.22% 	 Time used:  0.00 sec
2023-03-28 16:06:08,867 		7848 of 10000 with 99.22% 	 Time used:  0.00 sec
2023-03-28 16:06:08,871 		7872 of 10000 with 99.23% 	 Time used:  0.00 sec
2023-03-28 16:06:08,877 		7896 of 10000 with 99.23% 	 Time used:  0.01 sec
2023-03-28 16:06:08,881 		7920 of 10000 with 99.23% 	 Time used:  0.00 sec
2023-03-28 16:06:08,889 		7944 of 10000 with 99.23% 	 Time used:  0.01 sec
2023-03-28 16:06:08,895 		7968 of 10000 with 99.23% 	 Time used:  0.01 sec
2023-03-28 16:06:08,901 		7992 of 10000 with 99.24% 	 Time used:  0.01 sec
2023-03-28 16:06:08,905 		8016 of 10000 with 99.24% 	 Time used:  0.00 sec
2023-03-28 16:06:08,908 		8040 of 10000 with 99.24% 	 Time used:  0.00 sec
2023-03-28 16:06:08,912 		8064 of 10000 with 99.24% 	 Time used:  0.00 sec
2023-03-28 16:06:08,918 		8088 of 10000 with 99.25% 	 Time used:  0.01 sec
2023-03-28 16:06:08,922 		8112 of 10000 with 99.25% 	 Time used:  0.00 sec
2023-03-28 16:06:08,928 		8136 of 10000 with 99.25% 	 Time used:  0.01 sec
2023-03-28 16:06:08,932 		8160 of 10000 with 99.25% 	 Time used:  0.00 sec
2023-03-28 16:06:08,936 		8184 of 10000 with 99.25% 	 Time used:  0.00 sec
2023-03-28 16:06:08,940 		8208 of 10000 with 99.26% 	 Time used:  0.00 sec
2023-03-28 16:06:08,947 		8232 of 10000 with 99.26% 	 Time used:  0.01 sec
2023-03-28 16:06:08,953 		8256 of 10000 with 99.26% 	 Time used:  0.01 sec
2023-03-28 16:06:08,957 		8280 of 10000 with 99.26% 	 Time used:  0.00 sec
2023-03-28 16:06:08,961 		8304 of 10000 with 99.27% 	 Time used:  0.00 sec
2023-03-28 16:06:08,965 		8328 of 10000 with 99.24% 	 Time used:  0.00 sec
2023-03-28 16:06:08,970 		8352 of 10000 with 99.25% 	 Time used:  0.00 sec
2023-03-28 16:06:08,975 		8376 of 10000 with 99.25% 	 Time used:  0.01 sec
2023-03-28 16:06:08,981 		8400 of 10000 with 99.25% 	 Time used:  0.01 sec
2023-03-28 16:06:08,987 		8424 of 10000 with 99.24% 	 Time used:  0.01 sec
2023-03-28 16:06:08,992 		8448 of 10000 with 99.24% 	 Time used:  0.01 sec
2023-03-28 16:06:08,996 		8472 of 10000 with 99.24% 	 Time used:  0.00 sec
2023-03-28 16:06:09,000 		8496 of 10000 with 99.25% 	 Time used:  0.00 sec
2023-03-28 16:06:09,003 		8520 of 10000 with 99.25% 	 Time used:  0.00 sec
2023-03-28 16:06:09,007 		8544 of 10000 with 99.24% 	 Time used:  0.00 sec
2023-03-28 16:06:09,015 		8568 of 10000 with 99.24% 	 Time used:  0.01 sec
2023-03-28 16:06:09,021 		8592 of 10000 with 99.24% 	 Time used:  0.01 sec
2023-03-28 16:06:09,027 		8616 of 10000 with 99.25% 	 Time used:  0.01 sec
2023-03-28 16:06:09,032 		8640 of 10000 with 99.25% 	 Time used:  0.00 sec
2023-03-28 16:06:09,040 		8664 of 10000 with 99.25% 	 Time used:  0.01 sec
2023-03-28 16:06:09,045 		8688 of 10000 with 99.25% 	 Time used:  0.00 sec
2023-03-28 16:06:09,052 		8712 of 10000 with 99.25% 	 Time used:  0.01 sec
2023-03-28 16:06:09,055 		8736 of 10000 with 99.26% 	 Time used:  0.00 sec
2023-03-28 16:06:09,059 		8760 of 10000 with 99.26% 	 Time used:  0.00 sec
2023-03-28 16:06:09,065 		8784 of 10000 with 99.26% 	 Time used:  0.01 sec
2023-03-28 16:06:09,069 		8808 of 10000 with 99.26% 	 Time used:  0.00 sec
2023-03-28 16:06:09,073 		8832 of 10000 with 99.26% 	 Time used:  0.00 sec
2023-03-28 16:06:09,079 		8856 of 10000 with 99.27% 	 Time used:  0.01 sec
2023-03-28 16:06:09,083 		8880 of 10000 with 99.27% 	 Time used:  0.00 sec
2023-03-28 16:06:09,089 		8904 of 10000 with 99.27% 	 Time used:  0.01 sec
2023-03-28 16:06:09,094 		8928 of 10000 with 99.27% 	 Time used:  0.01 sec
2023-03-28 16:06:09,099 		8952 of 10000 with 99.27% 	 Time used:  0.00 sec
2023-03-28 16:06:09,103 		8976 of 10000 with 99.28% 	 Time used:  0.00 sec
2023-03-28 16:06:09,109 		9000 of 10000 with 99.28% 	 Time used:  0.01 sec
2023-03-28 16:06:09,115 		9024 of 10000 with 99.28% 	 Time used:  0.01 sec
2023-03-28 16:06:09,119 		9048 of 10000 with 99.28% 	 Time used:  0.00 sec
2023-03-28 16:06:09,123 		9072 of 10000 with 99.28% 	 Time used:  0.00 sec
2023-03-28 16:06:09,127 		9096 of 10000 with 99.29% 	 Time used:  0.00 sec
2023-03-28 16:06:09,133 		9120 of 10000 with 99.29% 	 Time used:  0.01 sec
2023-03-28 16:06:09,140 		9144 of 10000 with 99.29% 	 Time used:  0.01 sec
2023-03-28 16:06:09,146 		9168 of 10000 with 99.29% 	 Time used:  0.01 sec
2023-03-28 16:06:09,151 		9192 of 10000 with 99.29% 	 Time used:  0.01 sec
2023-03-28 16:06:09,156 		9216 of 10000 with 99.29% 	 Time used:  0.00 sec
2023-03-28 16:06:09,162 		9240 of 10000 with 99.30% 	 Time used:  0.01 sec
2023-03-28 16:06:09,168 		9264 of 10000 with 99.30% 	 Time used:  0.01 sec
2023-03-28 16:06:09,174 		9288 of 10000 with 99.30% 	 Time used:  0.01 sec
2023-03-28 16:06:09,180 		9312 of 10000 with 99.30% 	 Time used:  0.01 sec
2023-03-28 16:06:09,184 		9336 of 10000 with 99.30% 	 Time used:  0.00 sec
2023-03-28 16:06:09,189 		9360 of 10000 with 99.31% 	 Time used:  0.00 sec
2023-03-28 16:06:09,194 		9384 of 10000 with 99.31% 	 Time used:  0.00 sec
2023-03-28 16:06:09,200 		9408 of 10000 with 99.31% 	 Time used:  0.01 sec
2023-03-28 16:06:09,205 		9432 of 10000 with 99.31% 	 Time used:  0.01 sec
2023-03-28 16:06:09,209 		9456 of 10000 with 99.31% 	 Time used:  0.00 sec
2023-03-28 16:06:09,213 		9480 of 10000 with 99.31% 	 Time used:  0.00 sec
2023-03-28 16:06:09,216 		9504 of 10000 with 99.32% 	 Time used:  0.00 sec
2023-03-28 16:06:09,221 		9528 of 10000 with 99.32% 	 Time used:  0.00 sec
2023-03-28 16:06:09,227 		9552 of 10000 with 99.32% 	 Time used:  0.01 sec
2023-03-28 16:06:09,231 		9576 of 10000 with 99.32% 	 Time used:  0.00 sec
2023-03-28 16:06:09,235 		9600 of 10000 with 99.32% 	 Time used:  0.00 sec
2023-03-28 16:06:09,238 		9624 of 10000 with 99.32% 	 Time used:  0.00 sec
2023-03-28 16:06:09,242 		9648 of 10000 with 99.32% 	 Time used:  0.00 sec
2023-03-28 16:06:09,246 		9672 of 10000 with 99.31% 	 Time used:  0.00 sec
2023-03-28 16:06:09,250 		9696 of 10000 with 99.30% 	 Time used:  0.00 sec
2023-03-28 16:06:09,254 		9720 of 10000 with 99.30% 	 Time used:  0.00 sec
2023-03-28 16:06:09,258 		9744 of 10000 with 99.29% 	 Time used:  0.00 sec
2023-03-28 16:06:09,262 		9768 of 10000 with 99.29% 	 Time used:  0.00 sec
2023-03-28 16:06:09,268 		9792 of 10000 with 99.29% 	 Time used:  0.01 sec
2023-03-28 16:06:09,275 		9816 of 10000 with 99.28% 	 Time used:  0.01 sec
2023-03-28 16:06:09,280 		9840 of 10000 with 99.28% 	 Time used:  0.01 sec
2023-03-28 16:06:09,286 		9864 of 10000 with 99.28% 	 Time used:  0.01 sec
2023-03-28 16:06:09,290 		9888 of 10000 with 99.28% 	 Time used:  0.00 sec
2023-03-28 16:06:09,294 		9912 of 10000 with 99.27% 	 Time used:  0.00 sec
2023-03-28 16:06:09,300 		9936 of 10000 with 99.28% 	 Time used:  0.01 sec
2023-03-28 16:06:09,304 		9960 of 10000 with 99.28% 	 Time used:  0.00 sec
2023-03-28 16:06:09,309 		9984 of 10000 with 99.28% 	 Time used:  0.01 sec
2023-03-28 16:06:09,313 		10000 of 10000 with 99.28% 	 Time used:  0.00 sec
2023-03-28 16:06:09,313 
2023-03-28 16:06:09,320 			Learning rate: weights:   1.000e-03    
2023-03-28 16:06:09,320 			Last test performance: 99.28%
2023-03-28 16:06:09,320 ----------------
2023-03-28 16:06:09,449   21  =>  0    		Training 486 pattern with 99.38% 	Forward time: 	 0.11 sec
2023-03-28 16:06:09,449 			Loss:    6.793e-04    			Backward time: 	 0.01 sec 
2023-03-28 16:06:09,485 			Learning rate: weights:   1.000e-03    
2023-03-28 16:06:09,485 			Last test performance: 99.28%
2023-03-28 16:06:09,485 ----------------
2023-03-28 16:06:09,620   21  =>  1    		Training 486 pattern with 99.17% 	Forward time: 	 0.12 sec
2023-03-28 16:06:09,620 			Loss:    1.047e-03    			Backward time: 	 0.01 sec 
2023-03-28 16:06:09,705 			Learning rate: weights:   1.000e-03    
2023-03-28 16:06:09,705 			Last test performance: 99.28%
2023-03-28 16:06:09,705 ----------------
2023-03-28 16:06:09,847   21  =>  2    		Training 486 pattern with 99.38% 	Forward time: 	 0.13 sec
2023-03-28 16:06:09,847 			Loss:    1.026e-03    			Backward time: 	 0.01 sec 
2023-03-28 16:06:09,884 			Learning rate: weights:   1.000e-03    
2023-03-28 16:06:09,884 			Last test performance: 99.28%
2023-03-28 16:06:09,884 ----------------
2023-03-28 16:06:10,000   21  =>  3    		Training 486 pattern with 98.96% 	Forward time: 	 0.10 sec
2023-03-28 16:06:10,000 			Loss:    1.448e-03    			Backward time: 	 0.01 sec 
2023-03-28 16:06:10,064 			Learning rate: weights:   1.000e-03    
2023-03-28 16:06:10,064 			Last test performance: 99.28%
2023-03-28 16:06:10,064 ----------------
2023-03-28 16:06:10,230   21  =>  4    		Training 486 pattern with 98.96% 	Forward time: 	 0.15 sec
2023-03-28 16:06:10,230 			Loss:    9.151e-04    			Backward time: 	 0.01 sec 
2023-03-28 16:06:10,273 			Learning rate: weights:   1.000e-03    
2023-03-28 16:06:10,273 			Last test performance: 99.28%
2023-03-28 16:06:10,273 ----------------
2023-03-28 16:06:10,414   21  =>  5    		Training 486 pattern with 99.17% 	Forward time: 	 0.12 sec
2023-03-28 16:06:10,414 			Loss:    1.482e-03    			Backward time: 	 0.01 sec 
2023-03-28 16:06:10,460 			Learning rate: weights:   1.000e-03    
2023-03-28 16:06:10,460 			Last test performance: 99.28%
2023-03-28 16:06:10,460 ----------------
2023-03-28 16:06:10,573   21  =>  6    		Training 486 pattern with 99.17% 	Forward time: 	 0.10 sec
2023-03-28 16:06:10,573 			Loss:    1.527e-03    			Backward time: 	 0.01 sec 
2023-03-28 16:06:10,608 			Learning rate: weights:   1.000e-03    
2023-03-28 16:06:10,608 			Last test performance: 99.28%
2023-03-28 16:06:10,608 ----------------
2023-03-28 16:06:10,749   21  =>  7    		Training 486 pattern with 99.38% 	Forward time: 	 0.13 sec
2023-03-28 16:06:10,750 			Loss:    8.343e-04    			Backward time: 	 0.01 sec 
2023-03-28 16:06:10,791 			Learning rate: weights:   1.000e-03    
2023-03-28 16:06:10,791 			Last test performance: 99.28%
2023-03-28 16:06:10,791 ----------------
2023-03-28 16:06:10,916   21  =>  8    		Training 486 pattern with 99.38% 	Forward time: 	 0.11 sec
2023-03-28 16:06:10,916 			Loss:    5.166e-04    			Backward time: 	 0.01 sec 
2023-03-28 16:06:10,951 			Learning rate: weights:   1.000e-03    
2023-03-28 16:06:10,951 			Last test performance: 99.28%
2023-03-28 16:06:10,951 ----------------
2023-03-28 16:06:11,071   21  =>  9    		Training 486 pattern with 99.79% 	Forward time: 	 0.11 sec
2023-03-28 16:06:11,071 			Loss:    3.521e-04    			Backward time: 	 0.01 sec 
2023-03-28 16:06:11,132 			Learning rate: weights:   1.000e-03    
2023-03-28 16:06:11,132 			Last test performance: 99.28%
2023-03-28 16:06:11,132 ----------------
2023-03-28 16:06:11,267   21  =>  10   		Training 486 pattern with 100.00% 	Forward time: 	 0.12 sec
2023-03-28 16:06:11,267 			Loss:    1.598e-04    			Backward time: 	 0.01 sec 
2023-03-28 16:06:11,302 			Learning rate: weights:   1.000e-03    
2023-03-28 16:06:11,302 			Last test performance: 99.28%
2023-03-28 16:06:11,302 ----------------
2023-03-28 16:06:11,454   21  =>  11   		Training 486 pattern with 99.38% 	Forward time: 	 0.14 sec
2023-03-28 16:06:11,454 			Loss:    6.373e-04    			Backward time: 	 0.01 sec 
2023-03-28 16:06:11,488 			Learning rate: weights:   1.000e-03    
2023-03-28 16:06:11,488 			Last test performance: 99.28%
2023-03-28 16:06:11,488 ----------------
2023-03-28 16:06:11,634   21  =>  12   		Training 486 pattern with 99.58% 	Forward time: 	 0.13 sec
2023-03-28 16:06:11,634 			Loss:    9.875e-04    			Backward time: 	 0.01 sec 
2023-03-28 16:06:11,678 			Learning rate: weights:   1.000e-03    
2023-03-28 16:06:11,678 			Last test performance: 99.28%
2023-03-28 16:06:11,678 ----------------
2023-03-28 16:06:11,824   21  =>  13   		Training 486 pattern with 98.75% 	Forward time: 	 0.13 sec
2023-03-28 16:06:11,824 			Loss:    1.440e-03    			Backward time: 	 0.01 sec 
2023-03-28 16:06:11,887 			Learning rate: weights:   1.000e-03    
2023-03-28 16:06:11,887 			Last test performance: 99.28%
2023-03-28 16:06:11,887 ----------------
2023-03-28 16:06:12,018   21  =>  14   		Training 486 pattern with 99.38% 	Forward time: 	 0.12 sec
2023-03-28 16:06:12,018 			Loss:    5.714e-04    			Backward time: 	 0.01 sec 
2023-03-28 16:06:12,053 			Learning rate: weights:   1.000e-03    
2023-03-28 16:06:12,053 			Last test performance: 99.28%
2023-03-28 16:06:12,053 ----------------
2023-03-28 16:06:12,193   21  =>  15   		Training 486 pattern with 99.58% 	Forward time: 	 0.13 sec
2023-03-28 16:06:12,193 			Loss:    7.212e-04    			Backward time: 	 0.01 sec 
2023-03-28 16:06:12,238 			Learning rate: weights:   1.000e-03    
2023-03-28 16:06:12,238 			Last test performance: 99.28%
2023-03-28 16:06:12,238 ----------------
2023-03-28 16:06:12,381   21  =>  16   		Training 486 pattern with 98.96% 	Forward time: 	 0.13 sec
2023-03-28 16:06:12,381 			Loss:    1.121e-03    			Backward time: 	 0.01 sec 
2023-03-28 16:06:12,422 			Learning rate: weights:   1.000e-03    
2023-03-28 16:06:12,422 			Last test performance: 99.28%
2023-03-28 16:06:12,422 ----------------
2023-03-28 16:06:12,569   21  =>  17   		Training 486 pattern with 98.96% 	Forward time: 	 0.13 sec
2023-03-28 16:06:12,569 			Loss:    7.658e-04    			Backward time: 	 0.01 sec 
2023-03-28 16:06:12,629 			Learning rate: weights:   1.000e-03    
2023-03-28 16:06:12,629 			Last test performance: 99.28%
2023-03-28 16:06:12,630 ----------------
2023-03-28 16:06:12,770   21  =>  18   		Training 486 pattern with 98.96% 	Forward time: 	 0.12 sec
2023-03-28 16:06:12,770 			Loss:    9.007e-04    			Backward time: 	 0.01 sec 
2023-03-28 16:06:12,809 			Learning rate: weights:   1.000e-03    
2023-03-28 16:06:12,809 			Last test performance: 99.28%
2023-03-28 16:06:12,809 ----------------
2023-03-28 16:06:12,966   21  =>  19   		Training 486 pattern with 99.58% 	Forward time: 	 0.14 sec
2023-03-28 16:06:12,966 			Loss:    5.466e-04    			Backward time: 	 0.01 sec 
2023-03-28 16:06:13,025 			Learning rate: weights:   1.000e-03    
2023-03-28 16:06:13,025 			Last test performance: 99.28%
2023-03-28 16:06:13,026 ----------------
2023-03-28 16:06:13,196   21  =>  20   		Training 486 pattern with 99.38% 	Forward time: 	 0.15 sec
2023-03-28 16:06:13,196 			Loss:    5.832e-04    			Backward time: 	 0.01 sec 
2023-03-28 16:06:13,235 			Learning rate: weights:   1.000e-03    
2023-03-28 16:06:13,235 			Last test performance: 99.28%
2023-03-28 16:06:13,235 ----------------
2023-03-28 16:06:13,388   21  =>  21   		Training 486 pattern with 99.79% 	Forward time: 	 0.14 sec
2023-03-28 16:06:13,388 			Loss:    3.538e-04    			Backward time: 	 0.01 sec 
2023-03-28 16:06:13,451 			Learning rate: weights:   1.000e-03    
2023-03-28 16:06:13,452 			Last test performance: 99.28%
2023-03-28 16:06:13,452 ----------------
2023-03-28 16:06:13,603   21  =>  22   		Training 486 pattern with 99.38% 	Forward time: 	 0.14 sec
2023-03-28 16:06:13,603 			Loss:    8.198e-04    			Backward time: 	 0.01 sec 
2023-03-28 16:06:13,652 			Learning rate: weights:   1.000e-03    
2023-03-28 16:06:13,652 			Last test performance: 99.28%
2023-03-28 16:06:13,652 ----------------
2023-03-28 16:06:13,795   21  =>  23   		Training 486 pattern with 99.79% 	Forward time: 	 0.13 sec
2023-03-28 16:06:13,795 			Loss:    4.248e-04    			Backward time: 	 0.01 sec 
2023-03-28 16:06:13,849 			Learning rate: weights:   1.000e-03    
2023-03-28 16:06:13,849 			Last test performance: 99.28%
2023-03-28 16:06:13,849 ----------------
2023-03-28 16:06:13,984   21  =>  24   		Training 486 pattern with 99.17% 	Forward time: 	 0.12 sec
2023-03-28 16:06:13,984 			Loss:    1.308e-03    			Backward time: 	 0.01 sec 
2023-03-28 16:06:14,034 			Learning rate: weights:   1.000e-03    
2023-03-28 16:06:14,034 			Last test performance: 99.28%
2023-03-28 16:06:14,034 ----------------
2023-03-28 16:06:14,181   21  =>  25   		Training 486 pattern with 99.58% 	Forward time: 	 0.13 sec
2023-03-28 16:06:14,181 			Loss:    4.104e-04    			Backward time: 	 0.01 sec 
2023-03-28 16:06:14,217 			Learning rate: weights:   1.000e-03    
2023-03-28 16:06:14,217 			Last test performance: 99.28%
2023-03-28 16:06:14,217 ----------------
2023-03-28 16:06:14,353   21  =>  26   		Training 486 pattern with 98.96% 	Forward time: 	 0.12 sec
2023-03-28 16:06:14,353 			Loss:    1.682e-03    			Backward time: 	 0.01 sec 
2023-03-28 16:06:14,403 			Learning rate: weights:   1.000e-03    
2023-03-28 16:06:14,403 			Last test performance: 99.28%
2023-03-28 16:06:14,403 ----------------
2023-03-28 16:06:14,553   21  =>  27   		Training 486 pattern with 99.38% 	Forward time: 	 0.13 sec
2023-03-28 16:06:14,553 			Loss:    7.249e-04    			Backward time: 	 0.01 sec 
2023-03-28 16:06:14,592 			Learning rate: weights:   1.000e-03    
2023-03-28 16:06:14,592 			Last test performance: 99.28%
2023-03-28 16:06:14,592 ----------------
2023-03-28 16:06:14,735   21  =>  28   		Training 486 pattern with 98.96% 	Forward time: 	 0.13 sec
2023-03-28 16:06:14,735 			Loss:    6.536e-04    			Backward time: 	 0.01 sec 
2023-03-28 16:06:14,825 			Learning rate: weights:   1.000e-03    
2023-03-28 16:06:14,825 			Last test performance: 99.28%
2023-03-28 16:06:14,825 ----------------
2023-03-28 16:06:14,975   21  =>  29   		Training 486 pattern with 99.17% 	Forward time: 	 0.14 sec
2023-03-28 16:06:14,975 			Loss:    1.103e-03    			Backward time: 	 0.01 sec 
2023-03-28 16:06:15,015 			Learning rate: weights:   1.000e-03    
2023-03-28 16:06:15,015 			Last test performance: 99.28%
2023-03-28 16:06:15,015 ----------------
2023-03-28 16:06:15,151   21  =>  30   		Training 486 pattern with 99.38% 	Forward time: 	 0.12 sec
2023-03-28 16:06:15,151 			Loss:    4.953e-04    			Backward time: 	 0.01 sec 
2023-03-28 16:06:15,212 			Learning rate: weights:   1.000e-03    
2023-03-28 16:06:15,212 			Last test performance: 99.28%
2023-03-28 16:06:15,212 ----------------
2023-03-28 16:06:15,359   21  =>  31   		Training 486 pattern with 99.58% 	Forward time: 	 0.13 sec
2023-03-28 16:06:15,359 			Loss:    5.101e-04    			Backward time: 	 0.01 sec 
2023-03-28 16:06:15,423 			Learning rate: weights:   1.000e-03    
2023-03-28 16:06:15,423 			Last test performance: 99.28%
2023-03-28 16:06:15,423 ----------------
2023-03-28 16:06:15,571   21  =>  32   		Training 486 pattern with 99.58% 	Forward time: 	 0.13 sec
2023-03-28 16:06:15,571 			Loss:    3.931e-04    			Backward time: 	 0.01 sec 
2023-03-28 16:06:15,627 			Learning rate: weights:   1.000e-03    
2023-03-28 16:06:15,627 			Last test performance: 99.28%
2023-03-28 16:06:15,627 ----------------
2023-03-28 16:06:15,745   21  =>  33   		Training 486 pattern with 98.96% 	Forward time: 	 0.10 sec
2023-03-28 16:06:15,745 			Loss:    1.017e-03    			Backward time: 	 0.01 sec 
2023-03-28 16:06:15,780 			Learning rate: weights:   1.000e-03    
2023-03-28 16:06:15,780 			Last test performance: 99.28%
2023-03-28 16:06:15,780 ----------------
2023-03-28 16:06:15,915   21  =>  34   		Training 486 pattern with 98.75% 	Forward time: 	 0.12 sec
2023-03-28 16:06:15,915 			Loss:    1.358e-03    			Backward time: 	 0.01 sec 
2023-03-28 16:06:15,967 			Learning rate: weights:   1.000e-03    
2023-03-28 16:06:15,967 			Last test performance: 99.28%
2023-03-28 16:06:15,967 ----------------
2023-03-28 16:06:16,112   21  =>  35   		Training 486 pattern with 99.58% 	Forward time: 	 0.13 sec
2023-03-28 16:06:16,112 			Loss:    6.746e-04    			Backward time: 	 0.01 sec 
2023-03-28 16:06:16,160 			Learning rate: weights:   1.000e-03    
2023-03-28 16:06:16,160 			Last test performance: 99.28%
2023-03-28 16:06:16,160 ----------------
2023-03-28 16:06:16,323   21  =>  36   		Training 486 pattern with 98.75% 	Forward time: 	 0.15 sec
2023-03-28 16:06:16,323 			Loss:    1.935e-03    			Backward time: 	 0.01 sec 
2023-03-28 16:06:16,359 			Learning rate: weights:   1.000e-03    
2023-03-28 16:06:16,359 			Last test performance: 99.28%
2023-03-28 16:06:16,359 ----------------
2023-03-28 16:06:16,474   21  =>  37   		Training 486 pattern with 99.58% 	Forward time: 	 0.10 sec
2023-03-28 16:06:16,474 			Loss:    4.164e-04    			Backward time: 	 0.01 sec 
2023-03-28 16:06:16,520 			Learning rate: weights:   1.000e-03    
2023-03-28 16:06:16,520 			Last test performance: 99.28%
2023-03-28 16:06:16,520 ----------------
2023-03-28 16:06:16,660   21  =>  38   		Training 486 pattern with 99.79% 	Forward time: 	 0.12 sec
2023-03-28 16:06:16,660 			Loss:    7.090e-04    			Backward time: 	 0.01 sec 
2023-03-28 16:06:16,695 			Learning rate: weights:   1.000e-03    
2023-03-28 16:06:16,695 			Last test performance: 99.28%
2023-03-28 16:06:16,695 ----------------
2023-03-28 16:06:16,816   21  =>  39   		Training 486 pattern with 99.58% 	Forward time: 	 0.11 sec
2023-03-28 16:06:16,816 			Loss:    5.952e-04    			Backward time: 	 0.01 sec 
2023-03-28 16:06:16,858 			Learning rate: weights:   1.000e-03    
2023-03-28 16:06:16,858 			Last test performance: 99.28%
2023-03-28 16:06:16,858 ----------------
2023-03-28 16:06:16,986   21  =>  40   		Training 486 pattern with 98.33% 	Forward time: 	 0.11 sec
2023-03-28 16:06:16,987 			Loss:    2.347e-03    			Backward time: 	 0.01 sec 
2023-03-28 16:06:17,052 			Learning rate: weights:   1.000e-03    
2023-03-28 16:06:17,052 			Last test performance: 99.28%
2023-03-28 16:06:17,052 ----------------
2023-03-28 16:06:17,193   21  =>  41   		Training 486 pattern with 99.79% 	Forward time: 	 0.12 sec
2023-03-28 16:06:17,193 			Loss:    3.930e-04    			Backward time: 	 0.01 sec 
2023-03-28 16:06:17,239 			Learning rate: weights:   1.000e-03    
2023-03-28 16:06:17,239 			Last test performance: 99.28%
2023-03-28 16:06:17,239 ----------------
2023-03-28 16:06:17,396   21  =>  42   		Training 486 pattern with 99.38% 	Forward time: 	 0.14 sec
2023-03-28 16:06:17,396 			Loss:    5.857e-04    			Backward time: 	 0.01 sec 
2023-03-28 16:06:17,441 			Learning rate: weights:   1.000e-03    
2023-03-28 16:06:17,441 			Last test performance: 99.28%
2023-03-28 16:06:17,441 ----------------
2023-03-28 16:06:17,589   21  =>  43   		Training 486 pattern with 99.17% 	Forward time: 	 0.13 sec
2023-03-28 16:06:17,589 			Loss:    7.232e-04    			Backward time: 	 0.01 sec 
2023-03-28 16:06:17,625 			Learning rate: weights:   1.000e-03    
2023-03-28 16:06:17,625 			Last test performance: 99.28%
2023-03-28 16:06:17,625 ----------------
2023-03-28 16:06:17,740   21  =>  44   		Training 486 pattern with 98.96% 	Forward time: 	 0.10 sec
2023-03-28 16:06:17,740 			Loss:    1.574e-03    			Backward time: 	 0.01 sec 
2023-03-28 16:06:17,809 			Learning rate: weights:   1.000e-03    
2023-03-28 16:06:17,809 			Last test performance: 99.28%
2023-03-28 16:06:17,809 ----------------
2023-03-28 16:06:17,960   21  =>  45   		Training 486 pattern with 98.96% 	Forward time: 	 0.14 sec
2023-03-28 16:06:17,960 			Loss:    7.802e-04    			Backward time: 	 0.01 sec 
2023-03-28 16:06:18,006 			Learning rate: weights:   1.000e-03    
2023-03-28 16:06:18,006 			Last test performance: 99.28%
2023-03-28 16:06:18,006 ----------------
2023-03-28 16:06:18,166   21  =>  46   		Training 486 pattern with 99.17% 	Forward time: 	 0.14 sec
2023-03-28 16:06:18,167 			Loss:    7.590e-04    			Backward time: 	 0.01 sec 
2023-03-28 16:06:18,217 			Learning rate: weights:   1.000e-03    
2023-03-28 16:06:18,217 			Last test performance: 99.28%
2023-03-28 16:06:18,217 ----------------
2023-03-28 16:06:18,341   21  =>  47   		Training 486 pattern with 99.38% 	Forward time: 	 0.11 sec
2023-03-28 16:06:18,341 			Loss:    1.165e-03    			Backward time: 	 0.01 sec 
2023-03-28 16:06:18,382 			Learning rate: weights:   1.000e-03    
2023-03-28 16:06:18,382 			Last test performance: 99.28%
2023-03-28 16:06:18,382 ----------------
2023-03-28 16:06:18,515   21  =>  48   		Training 486 pattern with 99.58% 	Forward time: 	 0.12 sec
2023-03-28 16:06:18,515 			Loss:    9.216e-04    			Backward time: 	 0.01 sec 
2023-03-28 16:06:18,585 			Learning rate: weights:   1.000e-03    
2023-03-28 16:06:18,585 			Last test performance: 99.28%
2023-03-28 16:06:18,585 ----------------
2023-03-28 16:06:18,695   21  =>  49   		Training 486 pattern with 99.58% 	Forward time: 	 0.10 sec
2023-03-28 16:06:18,695 			Loss:    9.211e-04    			Backward time: 	 0.01 sec 
2023-03-28 16:06:18,744 			Learning rate: weights:   1.000e-03    
2023-03-28 16:06:18,744 			Last test performance: 99.28%
2023-03-28 16:06:18,744 ----------------
2023-03-28 16:06:18,870   21  =>  50   		Training 486 pattern with 98.54% 	Forward time: 	 0.11 sec
2023-03-28 16:06:18,871 			Loss:    1.483e-03    			Backward time: 	 0.01 sec 
2023-03-28 16:06:18,997 			Learning rate: weights:   1.000e-03    
2023-03-28 16:06:18,997 			Last test performance: 99.28%
2023-03-28 16:06:18,997 ----------------
2023-03-28 16:06:19,111   21  =>  51   		Training 486 pattern with 98.96% 	Forward time: 	 0.10 sec
2023-03-28 16:06:19,111 			Loss:    9.839e-04    			Backward time: 	 0.01 sec 
2023-03-28 16:06:19,159 			Learning rate: weights:   1.000e-03    
2023-03-28 16:06:19,159 			Last test performance: 99.28%
2023-03-28 16:06:19,159 ----------------
2023-03-28 16:06:19,278   21  =>  52   		Training 486 pattern with 99.38% 	Forward time: 	 0.11 sec
2023-03-28 16:06:19,278 			Loss:    1.480e-03    			Backward time: 	 0.01 sec 
2023-03-28 16:06:19,325 			Learning rate: weights:   1.000e-03    
2023-03-28 16:06:19,325 			Last test performance: 99.28%
2023-03-28 16:06:19,325 ----------------
2023-03-28 16:06:19,473   21  =>  53   		Training 486 pattern with 99.38% 	Forward time: 	 0.13 sec
2023-03-28 16:06:19,474 			Loss:    8.716e-04    			Backward time: 	 0.01 sec 
2023-03-28 16:06:19,517 			Learning rate: weights:   1.000e-03    
2023-03-28 16:06:19,517 			Last test performance: 99.28%
2023-03-28 16:06:19,517 ----------------
2023-03-28 16:06:19,638   21  =>  54   		Training 486 pattern with 99.38% 	Forward time: 	 0.11 sec
2023-03-28 16:06:19,638 			Loss:    7.096e-04    			Backward time: 	 0.01 sec 
2023-03-28 16:06:19,675 			Learning rate: weights:   1.000e-03    
2023-03-28 16:06:19,675 			Last test performance: 99.28%
2023-03-28 16:06:19,675 ----------------
2023-03-28 16:06:19,801   21  =>  55   		Training 486 pattern with 99.38% 	Forward time: 	 0.11 sec
2023-03-28 16:06:19,801 			Loss:    9.316e-04    			Backward time: 	 0.01 sec 
2023-03-28 16:06:19,840 			Learning rate: weights:   1.000e-03    
2023-03-28 16:06:19,840 			Last test performance: 99.28%
2023-03-28 16:06:19,841 ----------------
2023-03-28 16:06:19,957   21  =>  56   		Training 486 pattern with 99.79% 	Forward time: 	 0.10 sec
2023-03-28 16:06:19,957 			Loss:    3.954e-04    			Backward time: 	 0.01 sec 
2023-03-28 16:06:19,994 			Learning rate: weights:   1.000e-03    
2023-03-28 16:06:19,994 			Last test performance: 99.28%
2023-03-28 16:06:19,994 ----------------
2023-03-28 16:06:20,149   21  =>  57   		Training 486 pattern with 98.75% 	Forward time: 	 0.14 sec
2023-03-28 16:06:20,149 			Loss:    1.874e-03    			Backward time: 	 0.01 sec 
2023-03-28 16:06:20,192 			Learning rate: weights:   1.000e-03    
2023-03-28 16:06:20,192 			Last test performance: 99.28%
2023-03-28 16:06:20,192 ----------------
2023-03-28 16:06:20,336   21  =>  58   		Training 486 pattern with 98.96% 	Forward time: 	 0.13 sec
2023-03-28 16:06:20,336 			Loss:    8.857e-04    			Backward time: 	 0.01 sec 
2023-03-28 16:06:20,409 			Learning rate: weights:   1.000e-03    
2023-03-28 16:06:20,409 			Last test performance: 99.28%
2023-03-28 16:06:20,409 ----------------
2023-03-28 16:06:20,548   21  =>  59   		Training 486 pattern with 99.58% 	Forward time: 	 0.12 sec
2023-03-28 16:06:20,548 			Loss:    4.914e-04    			Backward time: 	 0.01 sec 
2023-03-28 16:06:20,592 			Learning rate: weights:   1.000e-03    
2023-03-28 16:06:20,592 			Last test performance: 99.28%
2023-03-28 16:06:20,592 ----------------
2023-03-28 16:06:20,736   21  =>  60   		Training 486 pattern with 98.33% 	Forward time: 	 0.13 sec
2023-03-28 16:06:20,736 			Loss:    1.397e-03    			Backward time: 	 0.01 sec 
2023-03-28 16:06:20,780 			Learning rate: weights:   1.000e-03    
2023-03-28 16:06:20,780 			Last test performance: 99.28%
2023-03-28 16:06:20,780 ----------------
2023-03-28 16:06:20,917   21  =>  61   		Training 486 pattern with 99.38% 	Forward time: 	 0.12 sec
2023-03-28 16:06:20,917 			Loss:    7.657e-04    			Backward time: 	 0.01 sec 
2023-03-28 16:06:20,961 			Learning rate: weights:   1.000e-03    
2023-03-28 16:06:20,961 			Last test performance: 99.28%
2023-03-28 16:06:20,961 ----------------
2023-03-28 16:06:21,094   21  =>  62   		Training 486 pattern with 99.38% 	Forward time: 	 0.12 sec
2023-03-28 16:06:21,095 			Loss:    7.370e-04    			Backward time: 	 0.01 sec 
2023-03-28 16:06:21,138 			Learning rate: weights:   1.000e-03    
2023-03-28 16:06:21,138 			Last test performance: 99.28%
2023-03-28 16:06:21,138 ----------------
2023-03-28 16:06:21,253   21  =>  63   		Training 486 pattern with 98.96% 	Forward time: 	 0.10 sec
2023-03-28 16:06:21,253 			Loss:    1.043e-03    			Backward time: 	 0.01 sec 
2023-03-28 16:06:21,347 			Learning rate: weights:   1.000e-03    
2023-03-28 16:06:21,347 			Last test performance: 99.28%
2023-03-28 16:06:21,347 ----------------
2023-03-28 16:06:21,491   21  =>  64   		Training 486 pattern with 99.17% 	Forward time: 	 0.13 sec
2023-03-28 16:06:21,492 			Loss:    1.326e-03    			Backward time: 	 0.01 sec 
2023-03-28 16:06:21,532 			Learning rate: weights:   1.000e-03    
2023-03-28 16:06:21,532 			Last test performance: 99.28%
2023-03-28 16:06:21,532 ----------------
2023-03-28 16:06:21,679   21  =>  65   		Training 486 pattern with 98.96% 	Forward time: 	 0.13 sec
2023-03-28 16:06:21,679 			Loss:    1.885e-03    			Backward time: 	 0.01 sec 
2023-03-28 16:06:21,718 			Learning rate: weights:   1.000e-03    
2023-03-28 16:06:21,718 			Last test performance: 99.28%
2023-03-28 16:06:21,718 ----------------
2023-03-28 16:06:21,836   21  =>  66   		Training 486 pattern with 99.38% 	Forward time: 	 0.11 sec
2023-03-28 16:06:21,836 			Loss:    6.021e-04    			Backward time: 	 0.01 sec 
2023-03-28 16:06:21,882 			Learning rate: weights:   1.000e-03    
2023-03-28 16:06:21,882 			Last test performance: 99.28%
2023-03-28 16:06:21,882 ----------------
2023-03-28 16:06:22,032   21  =>  67   		Training 486 pattern with 98.54% 	Forward time: 	 0.13 sec
2023-03-28 16:06:22,033 			Loss:    1.639e-03    			Backward time: 	 0.01 sec 
2023-03-28 16:06:22,073 			Learning rate: weights:   1.000e-03    
2023-03-28 16:06:22,073 			Last test performance: 99.28%
2023-03-28 16:06:22,073 ----------------
2023-03-28 16:06:22,220   21  =>  68   		Training 486 pattern with 98.96% 	Forward time: 	 0.13 sec
2023-03-28 16:06:22,220 			Loss:    8.213e-04    			Backward time: 	 0.01 sec 
2023-03-28 16:06:22,266 			Learning rate: weights:   1.000e-03    
2023-03-28 16:06:22,266 			Last test performance: 99.28%
2023-03-28 16:06:22,266 ----------------
2023-03-28 16:06:22,435   21  =>  69   		Training 486 pattern with 99.38% 	Forward time: 	 0.15 sec
2023-03-28 16:06:22,435 			Loss:    6.372e-04    			Backward time: 	 0.01 sec 
2023-03-28 16:06:22,770 			Learning rate: weights:   1.000e-03    
2023-03-28 16:06:22,770 			Last test performance: 99.28%
2023-03-28 16:06:22,770 ----------------
2023-03-28 16:06:22,921   21  =>  70   		Training 486 pattern with 97.50% 	Forward time: 	 0.13 sec
2023-03-28 16:06:22,921 			Loss:    2.701e-03    			Backward time: 	 0.01 sec 
2023-03-28 16:06:22,960 			Learning rate: weights:   1.000e-03    
2023-03-28 16:06:22,960 			Last test performance: 99.28%
2023-03-28 16:06:22,960 ----------------
2023-03-28 16:06:23,096   21  =>  71   		Training 486 pattern with 99.58% 	Forward time: 	 0.12 sec
2023-03-28 16:06:23,096 			Loss:    4.257e-04    			Backward time: 	 0.01 sec 
2023-03-28 16:06:23,184 			Learning rate: weights:   1.000e-03    
2023-03-28 16:06:23,184 			Last test performance: 99.28%
2023-03-28 16:06:23,184 ----------------
2023-03-28 16:06:23,316   21  =>  72   		Training 486 pattern with 99.79% 	Forward time: 	 0.12 sec
2023-03-28 16:06:23,316 			Loss:    6.687e-04    			Backward time: 	 0.01 sec 
2023-03-28 16:06:23,354 			Learning rate: weights:   1.000e-03    
2023-03-28 16:06:23,355 			Last test performance: 99.28%
2023-03-28 16:06:23,355 ----------------
2023-03-28 16:06:23,494   21  =>  73   		Training 486 pattern with 98.54% 	Forward time: 	 0.12 sec
2023-03-28 16:06:23,494 			Loss:    1.573e-03    			Backward time: 	 0.01 sec 
2023-03-28 16:06:23,535 			Learning rate: weights:   1.000e-03    
2023-03-28 16:06:23,535 			Last test performance: 99.28%
2023-03-28 16:06:23,535 ----------------
2023-03-28 16:06:23,682   21  =>  74   		Training 486 pattern with 99.58% 	Forward time: 	 0.13 sec
2023-03-28 16:06:23,682 			Loss:    5.801e-04    			Backward time: 	 0.01 sec 
2023-03-28 16:06:23,720 			Learning rate: weights:   1.000e-03    
2023-03-28 16:06:23,720 			Last test performance: 99.28%
2023-03-28 16:06:23,720 ----------------
2023-03-28 16:06:23,872   21  =>  75   		Training 486 pattern with 99.58% 	Forward time: 	 0.14 sec
2023-03-28 16:06:23,872 			Loss:    6.960e-04    			Backward time: 	 0.01 sec 
2023-03-28 16:06:23,933 			Learning rate: weights:   1.000e-03    
2023-03-28 16:06:23,933 			Last test performance: 99.28%
2023-03-28 16:06:23,933 ----------------
2023-03-28 16:06:24,078   21  =>  76   		Training 486 pattern with 99.38% 	Forward time: 	 0.12 sec
2023-03-28 16:06:24,078 			Loss:    7.437e-04    			Backward time: 	 0.01 sec 
2023-03-28 16:06:24,124 			Learning rate: weights:   1.000e-03    
2023-03-28 16:06:24,124 			Last test performance: 99.28%
2023-03-28 16:06:24,125 ----------------
2023-03-28 16:06:24,270   21  =>  77   		Training 486 pattern with 98.75% 	Forward time: 	 0.13 sec
2023-03-28 16:06:24,270 			Loss:    1.156e-03    			Backward time: 	 0.01 sec 
2023-03-28 16:06:24,331 			Learning rate: weights:   1.000e-03    
2023-03-28 16:06:24,331 			Last test performance: 99.28%
2023-03-28 16:06:24,331 ----------------
2023-03-28 16:06:24,451   21  =>  78   		Training 486 pattern with 99.17% 	Forward time: 	 0.11 sec
2023-03-28 16:06:24,451 			Loss:    1.083e-03    			Backward time: 	 0.01 sec 
2023-03-28 16:06:24,498 			Learning rate: weights:   1.000e-03    
2023-03-28 16:06:24,499 			Last test performance: 99.28%
2023-03-28 16:06:24,499 ----------------
2023-03-28 16:06:24,646   21  =>  79   		Training 486 pattern with 99.58% 	Forward time: 	 0.13 sec
2023-03-28 16:06:24,646 			Loss:    3.537e-04    			Backward time: 	 0.01 sec 
2023-03-28 16:06:24,689 			Learning rate: weights:   1.000e-03    
2023-03-28 16:06:24,689 			Last test performance: 99.28%
2023-03-28 16:06:24,689 ----------------
2023-03-28 16:06:24,823   21  =>  80   		Training 486 pattern with 98.75% 	Forward time: 	 0.12 sec
2023-03-28 16:06:24,823 			Loss:    1.378e-03    			Backward time: 	 0.01 sec 
2023-03-28 16:06:24,868 			Learning rate: weights:   1.000e-03    
2023-03-28 16:06:24,868 			Last test performance: 99.28%
2023-03-28 16:06:24,868 ----------------
2023-03-28 16:06:25,019   21  =>  81   		Training 486 pattern with 98.33% 	Forward time: 	 0.14 sec
2023-03-28 16:06:25,019 			Loss:    2.750e-03    			Backward time: 	 0.01 sec 
2023-03-28 16:06:25,108 			Learning rate: weights:   1.000e-03    
2023-03-28 16:06:25,108 			Last test performance: 99.28%
2023-03-28 16:06:25,108 ----------------
2023-03-28 16:06:25,263   21  =>  82   		Training 486 pattern with 98.33% 	Forward time: 	 0.14 sec
2023-03-28 16:06:25,263 			Loss:    2.864e-03    			Backward time: 	 0.01 sec 
2023-03-28 16:06:25,301 			Learning rate: weights:   1.000e-03    
2023-03-28 16:06:25,301 			Last test performance: 99.28%
2023-03-28 16:06:25,302 ----------------
2023-03-28 16:06:25,429   21  =>  83   		Training 486 pattern with 99.58% 	Forward time: 	 0.11 sec
2023-03-28 16:06:25,429 			Loss:    4.551e-04    			Backward time: 	 0.01 sec 
2023-03-28 16:06:25,527 			Learning rate: weights:   1.000e-03    
2023-03-28 16:06:25,527 			Last test performance: 99.28%
2023-03-28 16:06:25,527 ----------------
2023-03-28 16:06:25,668   21  =>  84   		Training 486 pattern with 99.79% 	Forward time: 	 0.13 sec
2023-03-28 16:06:25,669 			Loss:    4.173e-04    			Backward time: 	 0.01 sec 
2023-03-28 16:06:25,711 			Learning rate: weights:   1.000e-03    
2023-03-28 16:06:25,711 			Last test performance: 99.28%
2023-03-28 16:06:25,711 ----------------
2023-03-28 16:06:25,855   21  =>  85   		Training 486 pattern with 99.58% 	Forward time: 	 0.13 sec
2023-03-28 16:06:25,855 			Loss:    1.059e-03    			Backward time: 	 0.01 sec 
2023-03-28 16:06:25,899 			Learning rate: weights:   1.000e-03    
2023-03-28 16:06:25,899 			Last test performance: 99.28%
2023-03-28 16:06:25,899 ----------------
2023-03-28 16:06:26,049   21  =>  86   		Training 486 pattern with 99.38% 	Forward time: 	 0.14 sec
2023-03-28 16:06:26,049 			Loss:    7.131e-04    			Backward time: 	 0.01 sec 
2023-03-28 16:06:26,109 			Learning rate: weights:   1.000e-03    
2023-03-28 16:06:26,109 			Last test performance: 99.28%
2023-03-28 16:06:26,109 ----------------
2023-03-28 16:06:26,227   21  =>  87   		Training 486 pattern with 99.38% 	Forward time: 	 0.11 sec
2023-03-28 16:06:26,227 			Loss:    6.429e-04    			Backward time: 	 0.01 sec 
2023-03-28 16:06:26,265 			Learning rate: weights:   1.000e-03    
2023-03-28 16:06:26,265 			Last test performance: 99.28%
2023-03-28 16:06:26,265 ----------------
2023-03-28 16:06:26,406   21  =>  88   		Training 486 pattern with 99.17% 	Forward time: 	 0.13 sec
2023-03-28 16:06:26,406 			Loss:    8.542e-04    			Backward time: 	 0.01 sec 
2023-03-28 16:06:26,451 			Learning rate: weights:   1.000e-03    
2023-03-28 16:06:26,451 			Last test performance: 99.28%
2023-03-28 16:06:26,451 ----------------
2023-03-28 16:06:26,594   21  =>  89   		Training 486 pattern with 98.75% 	Forward time: 	 0.13 sec
2023-03-28 16:06:26,594 			Loss:    1.007e-03    			Backward time: 	 0.01 sec 
2023-03-28 16:06:26,633 			Learning rate: weights:   1.000e-03    
2023-03-28 16:06:26,633 			Last test performance: 99.28%
2023-03-28 16:06:26,633 ----------------
2023-03-28 16:06:26,785   21  =>  90   		Training 486 pattern with 98.33% 	Forward time: 	 0.14 sec
2023-03-28 16:06:26,785 			Loss:    2.360e-03    			Backward time: 	 0.01 sec 
2023-03-28 16:06:26,824 			Learning rate: weights:   1.000e-03    
2023-03-28 16:06:26,824 			Last test performance: 99.28%
2023-03-28 16:06:26,824 ----------------
2023-03-28 16:06:26,970   21  =>  91   		Training 486 pattern with 98.54% 	Forward time: 	 0.13 sec
2023-03-28 16:06:26,970 			Loss:    1.907e-03    			Backward time: 	 0.01 sec 
2023-03-28 16:06:27,006 			Learning rate: weights:   1.000e-03    
2023-03-28 16:06:27,006 			Last test performance: 99.28%
2023-03-28 16:06:27,006 ----------------
2023-03-28 16:06:27,152   21  =>  92   		Training 486 pattern with 99.58% 	Forward time: 	 0.13 sec
2023-03-28 16:06:27,152 			Loss:    6.997e-04    			Backward time: 	 0.01 sec 
2023-03-28 16:06:27,191 			Learning rate: weights:   1.000e-03    
2023-03-28 16:06:27,191 			Last test performance: 99.28%
2023-03-28 16:06:27,191 ----------------
2023-03-28 16:06:27,333   21  =>  93   		Training 486 pattern with 99.17% 	Forward time: 	 0.13 sec
2023-03-28 16:06:27,333 			Loss:    5.599e-04    			Backward time: 	 0.01 sec 
2023-03-28 16:06:27,376 			Learning rate: weights:   1.000e-03    
2023-03-28 16:06:27,376 			Last test performance: 99.28%
2023-03-28 16:06:27,376 ----------------
2023-03-28 16:06:27,516   21  =>  94   		Training 486 pattern with 99.58% 	Forward time: 	 0.12 sec
2023-03-28 16:06:27,516 			Loss:    4.818e-04    			Backward time: 	 0.01 sec 
2023-03-28 16:06:27,639 			Learning rate: weights:   1.000e-03    
2023-03-28 16:06:27,639 			Last test performance: 99.28%
2023-03-28 16:06:27,639 ----------------
2023-03-28 16:06:27,789   21  =>  95   		Training 486 pattern with 98.54% 	Forward time: 	 0.13 sec
2023-03-28 16:06:27,789 			Loss:    1.759e-03    			Backward time: 	 0.01 sec 
2023-03-28 16:06:27,828 			Learning rate: weights:   1.000e-03    
2023-03-28 16:06:27,828 			Last test performance: 99.28%
2023-03-28 16:06:27,828 ----------------
2023-03-28 16:06:27,970   21  =>  96   		Training 486 pattern with 99.58% 	Forward time: 	 0.12 sec
2023-03-28 16:06:27,970 			Loss:    3.745e-04    			Backward time: 	 0.01 sec 
2023-03-28 16:06:28,003 			Learning rate: weights:   1.000e-03    
2023-03-28 16:06:28,004 			Last test performance: 99.28%
2023-03-28 16:06:28,004 ----------------
2023-03-28 16:06:28,143   21  =>  97   		Training 486 pattern with 98.33% 	Forward time: 	 0.13 sec
2023-03-28 16:06:28,143 			Loss:    1.405e-03    			Backward time: 	 0.01 sec 
2023-03-28 16:06:28,187 			Learning rate: weights:   1.000e-03    
2023-03-28 16:06:28,187 			Last test performance: 99.28%
2023-03-28 16:06:28,187 ----------------
2023-03-28 16:06:28,334   21  =>  98   		Training 486 pattern with 99.38% 	Forward time: 	 0.13 sec
2023-03-28 16:06:28,334 			Loss:    5.161e-04    			Backward time: 	 0.01 sec 
2023-03-28 16:06:28,374 			Learning rate: weights:   1.000e-03    
2023-03-28 16:06:28,374 			Last test performance: 99.28%
2023-03-28 16:06:28,374 ----------------
2023-03-28 16:06:28,529   21  =>  99   		Training 486 pattern with 99.79% 	Forward time: 	 0.14 sec
2023-03-28 16:06:28,530 			Loss:    6.446e-04    			Backward time: 	 0.01 sec 
2023-03-28 16:06:28,632 			Learning rate: weights:   1.000e-03    
2023-03-28 16:06:28,633 			Last test performance: 99.28%
2023-03-28 16:06:28,633 ----------------
2023-03-28 16:06:28,760   21  => 100   		Training 486 pattern with 98.96% 	Forward time: 	 0.11 sec
2023-03-28 16:06:28,760 			Loss:    1.052e-03    			Backward time: 	 0.01 sec 
2023-03-28 16:06:28,808 			Learning rate: weights:   1.000e-03    
2023-03-28 16:06:28,808 			Last test performance: 99.28%
2023-03-28 16:06:28,808 ----------------
2023-03-28 16:06:28,949   21  => 101   		Training 486 pattern with 99.58% 	Forward time: 	 0.12 sec
2023-03-28 16:06:28,949 			Loss:    4.066e-04    			Backward time: 	 0.01 sec 
2023-03-28 16:06:29,054 			Learning rate: weights:   1.000e-03    
2023-03-28 16:06:29,054 			Last test performance: 99.28%
2023-03-28 16:06:29,054 ----------------
2023-03-28 16:06:29,212   21  => 102   		Training 486 pattern with 99.58% 	Forward time: 	 0.14 sec
2023-03-28 16:06:29,212 			Loss:    1.206e-03    			Backward time: 	 0.01 sec 
2023-03-28 16:06:29,254 			Learning rate: weights:   1.000e-03    
2023-03-28 16:06:29,254 			Last test performance: 99.28%
2023-03-28 16:06:29,254 ----------------
2023-03-28 16:06:29,408   21  => 103   		Training 486 pattern with 100.00% 	Forward time: 	 0.14 sec
2023-03-28 16:06:29,408 			Loss:    3.686e-04    			Backward time: 	 0.01 sec 
2023-03-28 16:06:29,447 			Learning rate: weights:   1.000e-03    
2023-03-28 16:06:29,447 			Last test performance: 99.28%
2023-03-28 16:06:29,447 ----------------
2023-03-28 16:06:29,614   21  => 104   		Training 486 pattern with 98.75% 	Forward time: 	 0.15 sec
2023-03-28 16:06:29,614 			Loss:    1.057e-03    			Backward time: 	 0.01 sec 
2023-03-28 16:06:29,662 			Learning rate: weights:   1.000e-03    
2023-03-28 16:06:29,662 			Last test performance: 99.28%
2023-03-28 16:06:29,662 ----------------
2023-03-28 16:06:29,792   21  => 105   		Training 486 pattern with 98.96% 	Forward time: 	 0.11 sec
2023-03-28 16:06:29,792 			Loss:    1.920e-03    			Backward time: 	 0.01 sec 
2023-03-28 16:06:29,835 			Learning rate: weights:   1.000e-03    
2023-03-28 16:06:29,835 			Last test performance: 99.28%
2023-03-28 16:06:29,835 ----------------
2023-03-28 16:06:29,981   21  => 106   		Training 486 pattern with 99.58% 	Forward time: 	 0.13 sec
2023-03-28 16:06:29,981 			Loss:    5.291e-04    			Backward time: 	 0.01 sec 
2023-03-28 16:06:30,046 			Learning rate: weights:   1.000e-03    
2023-03-28 16:06:30,046 			Last test performance: 99.28%
2023-03-28 16:06:30,046 ----------------
2023-03-28 16:06:30,164   21  => 107   		Training 486 pattern with 99.58% 	Forward time: 	 0.11 sec
2023-03-28 16:06:30,164 			Loss:    7.987e-04    			Backward time: 	 0.01 sec 
2023-03-28 16:06:30,198 			Learning rate: weights:   1.000e-03    
2023-03-28 16:06:30,198 			Last test performance: 99.28%
2023-03-28 16:06:30,198 ----------------
2023-03-28 16:06:30,330   21  => 108   		Training 486 pattern with 99.38% 	Forward time: 	 0.12 sec
2023-03-28 16:06:30,330 			Loss:    7.806e-04    			Backward time: 	 0.01 sec 
2023-03-28 16:06:30,379 			Learning rate: weights:   1.000e-03    
2023-03-28 16:06:30,379 			Last test performance: 99.28%
2023-03-28 16:06:30,379 ----------------
2023-03-28 16:06:30,525   21  => 109   		Training 486 pattern with 99.17% 	Forward time: 	 0.13 sec
2023-03-28 16:06:30,525 			Loss:    1.333e-03    			Backward time: 	 0.01 sec 
2023-03-28 16:06:30,567 			Learning rate: weights:   1.000e-03    
2023-03-28 16:06:30,567 			Last test performance: 99.28%
2023-03-28 16:06:30,567 ----------------
2023-03-28 16:06:30,705   21  => 110   		Training 486 pattern with 99.38% 	Forward time: 	 0.12 sec
2023-03-28 16:06:30,705 			Loss:    7.268e-04    			Backward time: 	 0.01 sec 
2023-03-28 16:06:30,753 			Learning rate: weights:   1.000e-03    
2023-03-28 16:06:30,753 			Last test performance: 99.28%
2023-03-28 16:06:30,753 ----------------
2023-03-28 16:06:30,902   21  => 111   		Training 486 pattern with 100.00% 	Forward time: 	 0.13 sec
2023-03-28 16:06:30,902 			Loss:    2.364e-04    			Backward time: 	 0.01 sec 
2023-03-28 16:06:30,941 			Learning rate: weights:   1.000e-03    
2023-03-28 16:06:30,941 			Last test performance: 99.28%
2023-03-28 16:06:30,941 ----------------
2023-03-28 16:06:31,089   21  => 112   		Training 486 pattern with 98.75% 	Forward time: 	 0.13 sec
2023-03-28 16:06:31,089 			Loss:    1.741e-03    			Backward time: 	 0.01 sec 
2023-03-28 16:06:31,138 			Learning rate: weights:   1.000e-03    
2023-03-28 16:06:31,138 			Last test performance: 99.28%
2023-03-28 16:06:31,138 ----------------
2023-03-28 16:06:31,276   21  => 113   		Training 486 pattern with 99.38% 	Forward time: 	 0.12 sec
2023-03-28 16:06:31,276 			Loss:    1.357e-03    			Backward time: 	 0.01 sec 
2023-03-28 16:06:31,323 			Learning rate: weights:   1.000e-03    
2023-03-28 16:06:31,323 			Last test performance: 99.28%
2023-03-28 16:06:31,323 ----------------
2023-03-28 16:06:31,442   21  => 114   		Training 486 pattern with 99.58% 	Forward time: 	 0.11 sec
2023-03-28 16:06:31,442 			Loss:    4.516e-04    			Backward time: 	 0.01 sec 
2023-03-28 16:06:31,501 			Learning rate: weights:   1.000e-03    
2023-03-28 16:06:31,501 			Last test performance: 99.28%
2023-03-28 16:06:31,501 ----------------
2023-03-28 16:06:31,643   21  => 115   		Training 486 pattern with 99.17% 	Forward time: 	 0.13 sec
2023-03-28 16:06:31,644 			Loss:    1.069e-03    			Backward time: 	 0.01 sec 
2023-03-28 16:06:31,686 			Learning rate: weights:   1.000e-03    
2023-03-28 16:06:31,686 			Last test performance: 99.28%
2023-03-28 16:06:31,686 ----------------
2023-03-28 16:06:31,832   21  => 116   		Training 486 pattern with 99.79% 	Forward time: 	 0.12 sec
2023-03-28 16:06:31,832 			Loss:    4.682e-04    			Backward time: 	 0.01 sec 
2023-03-28 16:06:31,872 			Learning rate: weights:   1.000e-03    
2023-03-28 16:06:31,872 			Last test performance: 99.28%
2023-03-28 16:06:31,872 ----------------
2023-03-28 16:06:32,004   21  => 117   		Training 486 pattern with 99.58% 	Forward time: 	 0.11 sec
2023-03-28 16:06:32,004 			Loss:    5.617e-04    			Backward time: 	 0.01 sec 
2023-03-28 16:06:32,049 			Learning rate: weights:   1.000e-03    
2023-03-28 16:06:32,049 			Last test performance: 99.28%
2023-03-28 16:06:32,049 ----------------
2023-03-28 16:06:32,192   21  => 118   		Training 486 pattern with 99.38% 	Forward time: 	 0.13 sec
2023-03-28 16:06:32,192 			Loss:    7.531e-04    			Backward time: 	 0.01 sec 
2023-03-28 16:06:32,282 			Learning rate: weights:   1.000e-03    
2023-03-28 16:06:32,282 			Last test performance: 99.28%
2023-03-28 16:06:32,282 ----------------
2023-03-28 16:06:32,427   21  => 119   		Training 486 pattern with 98.75% 	Forward time: 	 0.13 sec
2023-03-28 16:06:32,427 			Loss:    2.684e-03    			Backward time: 	 0.01 sec 
2023-03-28 16:06:32,464 			Learning rate: weights:   1.000e-03    
2023-03-28 16:06:32,464 			Last test performance: 99.28%
2023-03-28 16:06:32,464 ----------------
2023-03-28 16:06:32,577   21  => 120   		Training 486 pattern with 99.38% 	Forward time: 	 0.10 sec
2023-03-28 16:06:32,577 			Loss:    1.347e-03    			Backward time: 	 0.01 sec 
2023-03-28 16:06:32,626 			Learning rate: weights:   1.000e-03    
2023-03-28 16:06:32,626 			Last test performance: 99.28%
2023-03-28 16:06:32,626 ----------------
2023-03-28 16:06:32,783   21  => 121   		Training 486 pattern with 99.17% 	Forward time: 	 0.14 sec
2023-03-28 16:06:32,783 			Loss:    1.099e-03    			Backward time: 	 0.01 sec 
2023-03-28 16:06:32,822 			Learning rate: weights:   1.000e-03    
2023-03-28 16:06:32,823 			Last test performance: 99.28%
2023-03-28 16:06:32,823 ----------------
2023-03-28 16:06:32,982   21  => 122   		Training 486 pattern with 99.58% 	Forward time: 	 0.14 sec
2023-03-28 16:06:32,982 			Loss:    1.170e-03    			Backward time: 	 0.01 sec 
2023-03-28 16:06:33,033 			Learning rate: weights:   1.000e-03    
2023-03-28 16:06:33,033 			Last test performance: 99.28%
2023-03-28 16:06:33,033 ----------------
2023-03-28 16:06:33,182   21  => 123   		Training 486 pattern with 99.58% 	Forward time: 	 0.13 sec
2023-03-28 16:06:33,182 			Loss:    4.532e-04    			Backward time: 	 0.01 sec 
2023-03-28 16:06:33,233 			Learning rate: weights:   1.000e-03    
2023-03-28 16:06:33,234 			Last test performance: 99.28%
2023-03-28 16:06:33,234 ----------------
2023-03-28 16:06:33,377   21  => 124   		Training 486 pattern with 99.17% 	Forward time: 	 0.13 sec
2023-03-28 16:06:33,378 			Loss:    1.278e-03    			Backward time: 	 0.01 sec 
2023-03-28 16:06:33,459 
2023-03-28 16:06:33,459 Testing:
2023-03-28 16:06:33,468 		24 of 10000 with 100.00% 	 Time used:  0.01 sec
2023-03-28 16:06:33,477 		48 of 10000 with 100.00% 	 Time used:  0.01 sec
2023-03-28 16:06:33,486 		72 of 10000 with 100.00% 	 Time used:  0.01 sec
2023-03-28 16:06:33,495 		96 of 10000 with 100.00% 	 Time used:  0.01 sec
2023-03-28 16:06:33,499 		120 of 10000 with 100.00% 	 Time used:  0.00 sec
2023-03-28 16:06:33,503 		144 of 10000 with 100.00% 	 Time used:  0.00 sec
2023-03-28 16:06:33,507 		168 of 10000 with 100.00% 	 Time used:  0.00 sec
2023-03-28 16:06:33,510 		192 of 10000 with 100.00% 	 Time used:  0.00 sec
2023-03-28 16:06:33,514 		216 of 10000 with 100.00% 	 Time used:  0.00 sec
2023-03-28 16:06:33,519 		240 of 10000 with 100.00% 	 Time used:  0.00 sec
2023-03-28 16:06:33,524 		264 of 10000 with 100.00% 	 Time used:  0.00 sec
2023-03-28 16:06:33,528 		288 of 10000 with 100.00% 	 Time used:  0.00 sec
2023-03-28 16:06:33,531 		312 of 10000 with 100.00% 	 Time used:  0.00 sec
2023-03-28 16:06:33,535 		336 of 10000 with 100.00% 	 Time used:  0.00 sec
2023-03-28 16:06:33,542 		360 of 10000 with 100.00% 	 Time used:  0.01 sec
2023-03-28 16:06:33,548 		384 of 10000 with 100.00% 	 Time used:  0.01 sec
2023-03-28 16:06:33,552 		408 of 10000 with 100.00% 	 Time used:  0.00 sec
2023-03-28 16:06:33,556 		432 of 10000 with 100.00% 	 Time used:  0.00 sec
2023-03-28 16:06:33,560 		456 of 10000 with 99.56% 	 Time used:  0.00 sec
2023-03-28 16:06:33,566 		480 of 10000 with 99.38% 	 Time used:  0.01 sec
2023-03-28 16:06:33,570 		504 of 10000 with 99.21% 	 Time used:  0.00 sec
2023-03-28 16:06:33,577 		528 of 10000 with 99.24% 	 Time used:  0.01 sec
2023-03-28 16:06:33,580 		552 of 10000 with 99.28% 	 Time used:  0.00 sec
2023-03-28 16:06:33,584 		576 of 10000 with 99.31% 	 Time used:  0.00 sec
2023-03-28 16:06:33,589 		600 of 10000 with 99.00% 	 Time used:  0.00 sec
2023-03-28 16:06:33,594 		624 of 10000 with 99.04% 	 Time used:  0.00 sec
2023-03-28 16:06:33,598 		648 of 10000 with 98.92% 	 Time used:  0.00 sec
2023-03-28 16:06:33,603 		672 of 10000 with 98.96% 	 Time used:  0.00 sec
2023-03-28 16:06:33,608 		696 of 10000 with 98.71% 	 Time used:  0.01 sec
2023-03-28 16:06:33,612 		720 of 10000 with 98.75% 	 Time used:  0.00 sec
2023-03-28 16:06:33,616 		744 of 10000 with 98.79% 	 Time used:  0.00 sec
2023-03-28 16:06:33,620 		768 of 10000 with 98.83% 	 Time used:  0.00 sec
2023-03-28 16:06:33,623 		792 of 10000 with 98.86% 	 Time used:  0.00 sec
2023-03-28 16:06:33,627 		816 of 10000 with 98.90% 	 Time used:  0.00 sec
2023-03-28 16:06:33,631 		840 of 10000 with 98.81% 	 Time used:  0.00 sec
2023-03-28 16:06:33,636 		864 of 10000 with 98.84% 	 Time used:  0.00 sec
2023-03-28 16:06:33,641 		888 of 10000 with 98.87% 	 Time used:  0.00 sec
2023-03-28 16:06:33,644 		912 of 10000 with 98.90% 	 Time used:  0.00 sec
2023-03-28 16:06:33,648 		936 of 10000 with 98.93% 	 Time used:  0.00 sec
2023-03-28 16:06:33,654 		960 of 10000 with 98.85% 	 Time used:  0.01 sec
2023-03-28 16:06:33,658 		984 of 10000 with 98.78% 	 Time used:  0.00 sec
2023-03-28 16:06:33,662 		1008 of 10000 with 98.81% 	 Time used:  0.00 sec
2023-03-28 16:06:33,665 		1032 of 10000 with 98.74% 	 Time used:  0.00 sec
2023-03-28 16:06:33,670 		1056 of 10000 with 98.67% 	 Time used:  0.00 sec
2023-03-28 16:06:33,675 		1080 of 10000 with 98.70% 	 Time used:  0.00 sec
2023-03-28 16:06:33,679 		1104 of 10000 with 98.73% 	 Time used:  0.00 sec
2023-03-28 16:06:33,683 		1128 of 10000 with 98.67% 	 Time used:  0.00 sec
2023-03-28 16:06:33,688 		1152 of 10000 with 98.70% 	 Time used:  0.00 sec
2023-03-28 16:06:33,691 		1176 of 10000 with 98.72% 	 Time used:  0.00 sec
2023-03-28 16:06:33,695 		1200 of 10000 with 98.75% 	 Time used:  0.00 sec
2023-03-28 16:06:33,701 		1224 of 10000 with 98.69% 	 Time used:  0.01 sec
2023-03-28 16:06:33,707 		1248 of 10000 with 98.56% 	 Time used:  0.01 sec
2023-03-28 16:06:33,710 		1272 of 10000 with 98.51% 	 Time used:  0.00 sec
2023-03-28 16:06:33,714 		1296 of 10000 with 98.53% 	 Time used:  0.00 sec
2023-03-28 16:06:33,718 		1320 of 10000 with 98.48% 	 Time used:  0.00 sec
2023-03-28 16:06:33,724 		1344 of 10000 with 98.51% 	 Time used:  0.01 sec
2023-03-28 16:06:33,730 		1368 of 10000 with 98.54% 	 Time used:  0.01 sec
2023-03-28 16:06:33,734 		1392 of 10000 with 98.56% 	 Time used:  0.00 sec
2023-03-28 16:06:33,738 		1416 of 10000 with 98.52% 	 Time used:  0.00 sec
2023-03-28 16:06:33,744 		1440 of 10000 with 98.54% 	 Time used:  0.01 sec
2023-03-28 16:06:33,750 		1464 of 10000 with 98.57% 	 Time used:  0.01 sec
2023-03-28 16:06:33,756 		1488 of 10000 with 98.59% 	 Time used:  0.01 sec
2023-03-28 16:06:33,760 		1512 of 10000 with 98.61% 	 Time used:  0.00 sec
2023-03-28 16:06:33,765 		1536 of 10000 with 98.57% 	 Time used:  0.01 sec
2023-03-28 16:06:33,769 		1560 of 10000 with 98.59% 	 Time used:  0.00 sec
2023-03-28 16:06:33,773 		1584 of 10000 with 98.61% 	 Time used:  0.00 sec
2023-03-28 16:06:33,776 		1608 of 10000 with 98.63% 	 Time used:  0.00 sec
2023-03-28 16:06:33,780 		1632 of 10000 with 98.65% 	 Time used:  0.00 sec
2023-03-28 16:06:33,784 		1656 of 10000 with 98.67% 	 Time used:  0.00 sec
2023-03-28 16:06:33,788 		1680 of 10000 with 98.69% 	 Time used:  0.00 sec
2023-03-28 16:06:33,793 		1704 of 10000 with 98.65% 	 Time used:  0.01 sec
2023-03-28 16:06:33,798 		1728 of 10000 with 98.67% 	 Time used:  0.00 sec
2023-03-28 16:06:33,803 		1752 of 10000 with 98.63% 	 Time used:  0.01 sec
2023-03-28 16:06:33,807 		1776 of 10000 with 98.65% 	 Time used:  0.00 sec
2023-03-28 16:06:33,811 		1800 of 10000 with 98.67% 	 Time used:  0.00 sec
2023-03-28 16:06:33,815 		1824 of 10000 with 98.68% 	 Time used:  0.00 sec
2023-03-28 16:06:33,818 		1848 of 10000 with 98.70% 	 Time used:  0.00 sec
2023-03-28 16:06:33,822 		1872 of 10000 with 98.72% 	 Time used:  0.00 sec
2023-03-28 16:06:33,825 		1896 of 10000 with 98.73% 	 Time used:  0.00 sec
2023-03-28 16:06:33,829 		1920 of 10000 with 98.70% 	 Time used:  0.00 sec
2023-03-28 16:06:33,832 		1944 of 10000 with 98.71% 	 Time used:  0.00 sec
2023-03-28 16:06:33,836 		1968 of 10000 with 98.68% 	 Time used:  0.00 sec
2023-03-28 16:06:33,840 		1992 of 10000 with 98.69% 	 Time used:  0.00 sec
2023-03-28 16:06:33,843 		2016 of 10000 with 98.71% 	 Time used:  0.00 sec
2023-03-28 16:06:33,847 		2040 of 10000 with 98.68% 	 Time used:  0.00 sec
2023-03-28 16:06:33,850 		2064 of 10000 with 98.69% 	 Time used:  0.00 sec
2023-03-28 16:06:33,854 		2088 of 10000 with 98.66% 	 Time used:  0.00 sec
2023-03-28 16:06:33,858 		2112 of 10000 with 98.67% 	 Time used:  0.00 sec
2023-03-28 16:06:33,861 		2136 of 10000 with 98.64% 	 Time used:  0.00 sec
2023-03-28 16:06:33,865 		2160 of 10000 with 98.66% 	 Time used:  0.00 sec
2023-03-28 16:06:33,868 		2184 of 10000 with 98.63% 	 Time used:  0.00 sec
2023-03-28 16:06:33,872 		2208 of 10000 with 98.60% 	 Time used:  0.00 sec
2023-03-28 16:06:33,877 		2232 of 10000 with 98.61% 	 Time used:  0.00 sec
2023-03-28 16:06:33,881 		2256 of 10000 with 98.63% 	 Time used:  0.00 sec
2023-03-28 16:06:33,885 		2280 of 10000 with 98.64% 	 Time used:  0.00 sec
2023-03-28 16:06:33,888 		2304 of 10000 with 98.61% 	 Time used:  0.00 sec
2023-03-28 16:06:33,892 		2328 of 10000 with 98.63% 	 Time used:  0.00 sec
2023-03-28 16:06:33,896 		2352 of 10000 with 98.60% 	 Time used:  0.00 sec
2023-03-28 16:06:33,899 		2376 of 10000 with 98.61% 	 Time used:  0.00 sec
2023-03-28 16:06:33,903 		2400 of 10000 with 98.62% 	 Time used:  0.00 sec
2023-03-28 16:06:33,907 		2424 of 10000 with 98.64% 	 Time used:  0.00 sec
2023-03-28 16:06:33,910 		2448 of 10000 with 98.65% 	 Time used:  0.00 sec
2023-03-28 16:06:33,914 		2472 of 10000 with 98.62% 	 Time used:  0.00 sec
2023-03-28 16:06:33,920 		2496 of 10000 with 98.60% 	 Time used:  0.01 sec
2023-03-28 16:06:33,924 		2520 of 10000 with 98.61% 	 Time used:  0.00 sec
2023-03-28 16:06:33,927 		2544 of 10000 with 98.62% 	 Time used:  0.00 sec
2023-03-28 16:06:33,931 		2568 of 10000 with 98.64% 	 Time used:  0.00 sec
2023-03-28 16:06:33,934 		2592 of 10000 with 98.65% 	 Time used:  0.00 sec
2023-03-28 16:06:33,938 		2616 of 10000 with 98.62% 	 Time used:  0.00 sec
2023-03-28 16:06:33,942 		2640 of 10000 with 98.64% 	 Time used:  0.00 sec
2023-03-28 16:06:33,946 		2664 of 10000 with 98.61% 	 Time used:  0.00 sec
2023-03-28 16:06:33,949 		2688 of 10000 with 98.62% 	 Time used:  0.00 sec
2023-03-28 16:06:33,953 		2712 of 10000 with 98.64% 	 Time used:  0.00 sec
2023-03-28 16:06:33,959 		2736 of 10000 with 98.65% 	 Time used:  0.01 sec
2023-03-28 16:06:33,965 		2760 of 10000 with 98.66% 	 Time used:  0.01 sec
2023-03-28 16:06:33,969 		2784 of 10000 with 98.67% 	 Time used:  0.00 sec
2023-03-28 16:06:33,973 		2808 of 10000 with 98.68% 	 Time used:  0.00 sec
2023-03-28 16:06:33,979 		2832 of 10000 with 98.69% 	 Time used:  0.01 sec
2023-03-28 16:06:33,985 		2856 of 10000 with 98.70% 	 Time used:  0.01 sec
2023-03-28 16:06:33,990 		2880 of 10000 with 98.72% 	 Time used:  0.00 sec
2023-03-28 16:06:33,994 		2904 of 10000 with 98.73% 	 Time used:  0.00 sec
2023-03-28 16:06:33,998 		2928 of 10000 with 98.70% 	 Time used:  0.00 sec
2023-03-28 16:06:34,001 		2952 of 10000 with 98.71% 	 Time used:  0.00 sec
2023-03-28 16:06:34,005 		2976 of 10000 with 98.72% 	 Time used:  0.00 sec
2023-03-28 16:06:34,009 		3000 of 10000 with 98.73% 	 Time used:  0.00 sec
2023-03-28 16:06:34,015 		3024 of 10000 with 98.74% 	 Time used:  0.01 sec
2023-03-28 16:06:34,020 		3048 of 10000 with 98.72% 	 Time used:  0.00 sec
2023-03-28 16:06:34,026 		3072 of 10000 with 98.73% 	 Time used:  0.01 sec
2023-03-28 16:06:34,030 		3096 of 10000 with 98.71% 	 Time used:  0.00 sec
2023-03-28 16:06:34,034 		3120 of 10000 with 98.72% 	 Time used:  0.00 sec
2023-03-28 16:06:34,038 		3144 of 10000 with 98.73% 	 Time used:  0.00 sec
2023-03-28 16:06:34,044 		3168 of 10000 with 98.74% 	 Time used:  0.01 sec
2023-03-28 16:06:34,048 		3192 of 10000 with 98.75% 	 Time used:  0.00 sec
2023-03-28 16:06:34,053 		3216 of 10000 with 98.76% 	 Time used:  0.00 sec
2023-03-28 16:06:34,056 		3240 of 10000 with 98.73% 	 Time used:  0.00 sec
2023-03-28 16:06:34,060 		3264 of 10000 with 98.74% 	 Time used:  0.00 sec
2023-03-28 16:06:34,064 		3288 of 10000 with 98.75% 	 Time used:  0.00 sec
2023-03-28 16:06:34,067 		3312 of 10000 with 98.76% 	 Time used:  0.00 sec
2023-03-28 16:06:34,071 		3336 of 10000 with 98.77% 	 Time used:  0.00 sec
2023-03-28 16:06:34,075 		3360 of 10000 with 98.78% 	 Time used:  0.00 sec
2023-03-28 16:06:34,078 		3384 of 10000 with 98.76% 	 Time used:  0.00 sec
2023-03-28 16:06:34,082 		3408 of 10000 with 98.77% 	 Time used:  0.00 sec
2023-03-28 16:06:34,085 		3432 of 10000 with 98.75% 	 Time used:  0.00 sec
2023-03-28 16:06:34,089 		3456 of 10000 with 98.73% 	 Time used:  0.00 sec
2023-03-28 16:06:34,093 		3480 of 10000 with 98.74% 	 Time used:  0.00 sec
2023-03-28 16:06:34,096 		3504 of 10000 with 98.74% 	 Time used:  0.00 sec
2023-03-28 16:06:34,100 		3528 of 10000 with 98.75% 	 Time used:  0.00 sec
2023-03-28 16:06:34,103 		3552 of 10000 with 98.76% 	 Time used:  0.00 sec
2023-03-28 16:06:34,107 		3576 of 10000 with 98.74% 	 Time used:  0.00 sec
2023-03-28 16:06:34,111 		3600 of 10000 with 98.75% 	 Time used:  0.00 sec
2023-03-28 16:06:34,115 		3624 of 10000 with 98.76% 	 Time used:  0.00 sec
2023-03-28 16:06:34,121 		3648 of 10000 with 98.77% 	 Time used:  0.01 sec
2023-03-28 16:06:34,125 		3672 of 10000 with 98.75% 	 Time used:  0.00 sec
2023-03-28 16:06:34,128 		3696 of 10000 with 98.76% 	 Time used:  0.00 sec
2023-03-28 16:06:34,132 		3720 of 10000 with 98.76% 	 Time used:  0.00 sec
2023-03-28 16:06:34,135 		3744 of 10000 with 98.74% 	 Time used:  0.00 sec
2023-03-28 16:06:34,139 		3768 of 10000 with 98.73% 	 Time used:  0.00 sec
2023-03-28 16:06:34,143 		3792 of 10000 with 98.73% 	 Time used:  0.00 sec
2023-03-28 16:06:34,147 		3816 of 10000 with 98.74% 	 Time used:  0.00 sec
2023-03-28 16:06:34,151 		3840 of 10000 with 98.75% 	 Time used:  0.00 sec
2023-03-28 16:06:34,154 		3864 of 10000 with 98.73% 	 Time used:  0.00 sec
2023-03-28 16:06:34,158 		3888 of 10000 with 98.71% 	 Time used:  0.00 sec
2023-03-28 16:06:34,162 		3912 of 10000 with 98.72% 	 Time used:  0.00 sec
2023-03-28 16:06:34,165 		3936 of 10000 with 98.73% 	 Time used:  0.00 sec
2023-03-28 16:06:34,169 		3960 of 10000 with 98.74% 	 Time used:  0.00 sec
2023-03-28 16:06:34,172 		3984 of 10000 with 98.74% 	 Time used:  0.00 sec
2023-03-28 16:06:34,176 		4008 of 10000 with 98.73% 	 Time used:  0.00 sec
2023-03-28 16:06:34,180 		4032 of 10000 with 98.71% 	 Time used:  0.00 sec
2023-03-28 16:06:34,184 		4056 of 10000 with 98.72% 	 Time used:  0.00 sec
2023-03-28 16:06:34,187 		4080 of 10000 with 98.73% 	 Time used:  0.00 sec
2023-03-28 16:06:34,191 		4104 of 10000 with 98.73% 	 Time used:  0.00 sec
2023-03-28 16:06:34,194 		4128 of 10000 with 98.74% 	 Time used:  0.00 sec
2023-03-28 16:06:34,198 		4152 of 10000 with 98.75% 	 Time used:  0.00 sec
2023-03-28 16:06:34,202 		4176 of 10000 with 98.75% 	 Time used:  0.00 sec
2023-03-28 16:06:34,205 		4200 of 10000 with 98.71% 	 Time used:  0.00 sec
2023-03-28 16:06:34,209 		4224 of 10000 with 98.72% 	 Time used:  0.00 sec
2023-03-28 16:06:34,212 		4248 of 10000 with 98.73% 	 Time used:  0.00 sec
2023-03-28 16:06:34,216 		4272 of 10000 with 98.74% 	 Time used:  0.00 sec
2023-03-28 16:06:34,219 		4296 of 10000 with 98.74% 	 Time used:  0.00 sec
2023-03-28 16:06:34,223 		4320 of 10000 with 98.75% 	 Time used:  0.00 sec
2023-03-28 16:06:34,226 		4344 of 10000 with 98.76% 	 Time used:  0.00 sec
2023-03-28 16:06:34,230 		4368 of 10000 with 98.76% 	 Time used:  0.00 sec
2023-03-28 16:06:34,234 		4392 of 10000 with 98.75% 	 Time used:  0.00 sec
2023-03-28 16:06:34,237 		4416 of 10000 with 98.75% 	 Time used:  0.00 sec
2023-03-28 16:06:34,241 		4440 of 10000 with 98.76% 	 Time used:  0.00 sec
2023-03-28 16:06:34,244 		4464 of 10000 with 98.75% 	 Time used:  0.00 sec
2023-03-28 16:06:34,248 		4488 of 10000 with 98.73% 	 Time used:  0.00 sec
2023-03-28 16:06:34,253 		4512 of 10000 with 98.74% 	 Time used:  0.00 sec
2023-03-28 16:06:34,259 		4536 of 10000 with 98.74% 	 Time used:  0.01 sec
2023-03-28 16:06:34,265 		4560 of 10000 with 98.75% 	 Time used:  0.01 sec
2023-03-28 16:06:34,270 		4584 of 10000 with 98.76% 	 Time used:  0.00 sec
2023-03-28 16:06:34,275 		4608 of 10000 with 98.76% 	 Time used:  0.01 sec
2023-03-28 16:06:34,281 		4632 of 10000 with 98.77% 	 Time used:  0.01 sec
2023-03-28 16:06:34,285 		4656 of 10000 with 98.78% 	 Time used:  0.00 sec
2023-03-28 16:06:34,291 		4680 of 10000 with 98.78% 	 Time used:  0.01 sec
2023-03-28 16:06:34,295 		4704 of 10000 with 98.79% 	 Time used:  0.00 sec
2023-03-28 16:06:34,298 		4728 of 10000 with 98.79% 	 Time used:  0.00 sec
2023-03-28 16:06:34,302 		4752 of 10000 with 98.80% 	 Time used:  0.00 sec
2023-03-28 16:06:34,306 		4776 of 10000 with 98.79% 	 Time used:  0.00 sec
2023-03-28 16:06:34,309 		4800 of 10000 with 98.79% 	 Time used:  0.00 sec
2023-03-28 16:06:34,313 		4824 of 10000 with 98.76% 	 Time used:  0.00 sec
2023-03-28 16:06:34,317 		4848 of 10000 with 98.76% 	 Time used:  0.00 sec
2023-03-28 16:06:34,320 		4872 of 10000 with 98.77% 	 Time used:  0.00 sec
2023-03-28 16:06:34,324 		4896 of 10000 with 98.77% 	 Time used:  0.00 sec
2023-03-28 16:06:34,327 		4920 of 10000 with 98.78% 	 Time used:  0.00 sec
2023-03-28 16:06:34,331 		4944 of 10000 with 98.79% 	 Time used:  0.00 sec
2023-03-28 16:06:34,335 		4968 of 10000 with 98.79% 	 Time used:  0.00 sec
2023-03-28 16:06:34,338 		4992 of 10000 with 98.80% 	 Time used:  0.00 sec
2023-03-28 16:06:34,342 		5016 of 10000 with 98.80% 	 Time used:  0.00 sec
2023-03-28 16:06:34,346 		5040 of 10000 with 98.81% 	 Time used:  0.00 sec
2023-03-28 16:06:34,350 		5064 of 10000 with 98.82% 	 Time used:  0.00 sec
2023-03-28 16:06:34,354 		5088 of 10000 with 98.82% 	 Time used:  0.00 sec
2023-03-28 16:06:34,358 		5112 of 10000 with 98.83% 	 Time used:  0.00 sec
2023-03-28 16:06:34,362 		5136 of 10000 with 98.83% 	 Time used:  0.00 sec
2023-03-28 16:06:34,366 		5160 of 10000 with 98.84% 	 Time used:  0.00 sec
2023-03-28 16:06:34,371 		5184 of 10000 with 98.84% 	 Time used:  0.00 sec
2023-03-28 16:06:34,375 		5208 of 10000 with 98.85% 	 Time used:  0.00 sec
2023-03-28 16:06:34,381 		5232 of 10000 with 98.85% 	 Time used:  0.01 sec
2023-03-28 16:06:34,384 		5256 of 10000 with 98.86% 	 Time used:  0.00 sec
2023-03-28 16:06:34,388 		5280 of 10000 with 98.86% 	 Time used:  0.00 sec
2023-03-28 16:06:34,391 		5304 of 10000 with 98.87% 	 Time used:  0.00 sec
2023-03-28 16:06:34,395 		5328 of 10000 with 98.87% 	 Time used:  0.00 sec
2023-03-28 16:06:34,402 		5352 of 10000 with 98.88% 	 Time used:  0.01 sec
2023-03-28 16:06:34,407 		5376 of 10000 with 98.88% 	 Time used:  0.01 sec
2023-03-28 16:06:34,411 		5400 of 10000 with 98.89% 	 Time used:  0.00 sec
2023-03-28 16:06:34,415 		5424 of 10000 with 98.89% 	 Time used:  0.00 sec
2023-03-28 16:06:34,419 		5448 of 10000 with 98.90% 	 Time used:  0.00 sec
2023-03-28 16:06:34,422 		5472 of 10000 with 98.90% 	 Time used:  0.00 sec
2023-03-28 16:06:34,426 		5496 of 10000 with 98.91% 	 Time used:  0.00 sec
2023-03-28 16:06:34,430 		5520 of 10000 with 98.91% 	 Time used:  0.00 sec
2023-03-28 16:06:34,433 		5544 of 10000 with 98.92% 	 Time used:  0.00 sec
2023-03-28 16:06:34,438 		5568 of 10000 with 98.92% 	 Time used:  0.00 sec
2023-03-28 16:06:34,443 		5592 of 10000 with 98.93% 	 Time used:  0.01 sec
2023-03-28 16:06:34,447 		5616 of 10000 with 98.93% 	 Time used:  0.00 sec
2023-03-28 16:06:34,451 		5640 of 10000 with 98.94% 	 Time used:  0.00 sec
2023-03-28 16:06:34,455 		5664 of 10000 with 98.92% 	 Time used:  0.00 sec
2023-03-28 16:06:34,460 		5688 of 10000 with 98.93% 	 Time used:  0.00 sec
2023-03-28 16:06:34,465 		5712 of 10000 with 98.93% 	 Time used:  0.00 sec
2023-03-28 16:06:34,469 		5736 of 10000 with 98.94% 	 Time used:  0.00 sec
2023-03-28 16:06:34,474 		5760 of 10000 with 98.94% 	 Time used:  0.00 sec
2023-03-28 16:06:34,477 		5784 of 10000 with 98.95% 	 Time used:  0.00 sec
2023-03-28 16:06:34,481 		5808 of 10000 with 98.95% 	 Time used:  0.00 sec
2023-03-28 16:06:34,485 		5832 of 10000 with 98.95% 	 Time used:  0.00 sec
2023-03-28 16:06:34,489 		5856 of 10000 with 98.96% 	 Time used:  0.00 sec
2023-03-28 16:06:34,493 		5880 of 10000 with 98.96% 	 Time used:  0.00 sec
2023-03-28 16:06:34,499 		5904 of 10000 with 98.97% 	 Time used:  0.01 sec
2023-03-28 16:06:34,503 		5928 of 10000 with 98.97% 	 Time used:  0.00 sec
2023-03-28 16:06:34,508 		5952 of 10000 with 98.96% 	 Time used:  0.00 sec
2023-03-28 16:06:34,514 		5976 of 10000 with 98.93% 	 Time used:  0.01 sec
2023-03-28 16:06:34,517 		6000 of 10000 with 98.92% 	 Time used:  0.00 sec
2023-03-28 16:06:34,521 		6024 of 10000 with 98.90% 	 Time used:  0.00 sec
2023-03-28 16:06:34,526 		6048 of 10000 with 98.91% 	 Time used:  0.00 sec
2023-03-28 16:06:34,530 		6072 of 10000 with 98.91% 	 Time used:  0.00 sec
2023-03-28 16:06:34,534 		6096 of 10000 with 98.92% 	 Time used:  0.00 sec
2023-03-28 16:06:34,537 		6120 of 10000 with 98.92% 	 Time used:  0.00 sec
2023-03-28 16:06:34,541 		6144 of 10000 with 98.93% 	 Time used:  0.00 sec
2023-03-28 16:06:34,545 		6168 of 10000 with 98.93% 	 Time used:  0.00 sec
2023-03-28 16:06:34,550 		6192 of 10000 with 98.93% 	 Time used:  0.00 sec
2023-03-28 16:06:34,554 		6216 of 10000 with 98.94% 	 Time used:  0.00 sec
2023-03-28 16:06:34,558 		6240 of 10000 with 98.94% 	 Time used:  0.00 sec
2023-03-28 16:06:34,562 		6264 of 10000 with 98.95% 	 Time used:  0.00 sec
2023-03-28 16:06:34,565 		6288 of 10000 with 98.95% 	 Time used:  0.00 sec
2023-03-28 16:06:34,569 		6312 of 10000 with 98.95% 	 Time used:  0.00 sec
2023-03-28 16:06:34,576 		6336 of 10000 with 98.96% 	 Time used:  0.01 sec
2023-03-28 16:06:34,582 		6360 of 10000 with 98.96% 	 Time used:  0.01 sec
2023-03-28 16:06:34,588 		6384 of 10000 with 98.97% 	 Time used:  0.01 sec
2023-03-28 16:06:34,591 		6408 of 10000 with 98.97% 	 Time used:  0.00 sec
2023-03-28 16:06:34,595 		6432 of 10000 with 98.97% 	 Time used:  0.00 sec
2023-03-28 16:06:34,599 		6456 of 10000 with 98.98% 	 Time used:  0.00 sec
2023-03-28 16:06:34,602 		6480 of 10000 with 98.98% 	 Time used:  0.00 sec
2023-03-28 16:06:34,607 		6504 of 10000 with 98.99% 	 Time used:  0.00 sec
2023-03-28 16:06:34,612 		6528 of 10000 with 98.99% 	 Time used:  0.00 sec
2023-03-28 16:06:34,616 		6552 of 10000 with 98.99% 	 Time used:  0.00 sec
2023-03-28 16:06:34,620 		6576 of 10000 with 98.98% 	 Time used:  0.00 sec
2023-03-28 16:06:34,625 		6600 of 10000 with 98.95% 	 Time used:  0.00 sec
2023-03-28 16:06:34,629 		6624 of 10000 with 98.96% 	 Time used:  0.00 sec
2023-03-28 16:06:34,635 		6648 of 10000 with 98.95% 	 Time used:  0.01 sec
2023-03-28 16:06:34,640 		6672 of 10000 with 98.95% 	 Time used:  0.00 sec
2023-03-28 16:06:34,644 		6696 of 10000 with 98.95% 	 Time used:  0.00 sec
2023-03-28 16:06:34,648 		6720 of 10000 with 98.96% 	 Time used:  0.00 sec
2023-03-28 16:06:34,652 		6744 of 10000 with 98.96% 	 Time used:  0.00 sec
2023-03-28 16:06:34,657 		6768 of 10000 with 98.97% 	 Time used:  0.00 sec
2023-03-28 16:06:34,661 		6792 of 10000 with 98.97% 	 Time used:  0.00 sec
2023-03-28 16:06:34,664 		6816 of 10000 with 98.97% 	 Time used:  0.00 sec
2023-03-28 16:06:34,668 		6840 of 10000 with 98.98% 	 Time used:  0.00 sec
2023-03-28 16:06:34,672 		6864 of 10000 with 98.98% 	 Time used:  0.00 sec
2023-03-28 16:06:34,675 		6888 of 10000 with 98.98% 	 Time used:  0.00 sec
2023-03-28 16:06:34,679 		6912 of 10000 with 98.99% 	 Time used:  0.00 sec
2023-03-28 16:06:34,683 		6936 of 10000 with 98.99% 	 Time used:  0.00 sec
2023-03-28 16:06:34,686 		6960 of 10000 with 98.99% 	 Time used:  0.00 sec
2023-03-28 16:06:34,692 		6984 of 10000 with 99.00% 	 Time used:  0.01 sec
2023-03-28 16:06:34,698 		7008 of 10000 with 99.00% 	 Time used:  0.01 sec
2023-03-28 16:06:34,702 		7032 of 10000 with 99.00% 	 Time used:  0.00 sec
2023-03-28 16:06:34,708 		7056 of 10000 with 99.01% 	 Time used:  0.01 sec
2023-03-28 16:06:34,712 		7080 of 10000 with 99.01% 	 Time used:  0.00 sec
2023-03-28 16:06:34,716 		7104 of 10000 with 99.01% 	 Time used:  0.00 sec
2023-03-28 16:06:34,721 		7128 of 10000 with 99.02% 	 Time used:  0.00 sec
2023-03-28 16:06:34,726 		7152 of 10000 with 99.02% 	 Time used:  0.00 sec
2023-03-28 16:06:34,732 		7176 of 10000 with 99.02% 	 Time used:  0.01 sec
2023-03-28 16:06:34,738 		7200 of 10000 with 99.03% 	 Time used:  0.01 sec
2023-03-28 16:06:34,741 		7224 of 10000 with 99.03% 	 Time used:  0.00 sec
2023-03-28 16:06:34,745 		7248 of 10000 with 99.03% 	 Time used:  0.00 sec
2023-03-28 16:06:34,748 		7272 of 10000 with 99.04% 	 Time used:  0.00 sec
2023-03-28 16:06:34,752 		7296 of 10000 with 99.04% 	 Time used:  0.00 sec
2023-03-28 16:06:34,756 		7320 of 10000 with 99.04% 	 Time used:  0.00 sec
2023-03-28 16:06:34,759 		7344 of 10000 with 99.05% 	 Time used:  0.00 sec
2023-03-28 16:06:34,763 		7368 of 10000 with 99.05% 	 Time used:  0.00 sec
2023-03-28 16:06:34,769 		7392 of 10000 with 99.05% 	 Time used:  0.01 sec
2023-03-28 16:06:34,773 		7416 of 10000 with 99.06% 	 Time used:  0.00 sec
2023-03-28 16:06:34,779 		7440 of 10000 with 99.06% 	 Time used:  0.01 sec
2023-03-28 16:06:34,783 		7464 of 10000 with 99.06% 	 Time used:  0.00 sec
2023-03-28 16:06:34,789 		7488 of 10000 with 99.07% 	 Time used:  0.01 sec
2023-03-28 16:06:34,795 		7512 of 10000 with 99.07% 	 Time used:  0.01 sec
2023-03-28 16:06:34,799 		7536 of 10000 with 99.07% 	 Time used:  0.00 sec
2023-03-28 16:06:34,805 		7560 of 10000 with 99.07% 	 Time used:  0.01 sec
2023-03-28 16:06:34,809 		7584 of 10000 with 99.08% 	 Time used:  0.00 sec
2023-03-28 16:06:34,813 		7608 of 10000 with 99.08% 	 Time used:  0.00 sec
2023-03-28 16:06:34,817 		7632 of 10000 with 99.08% 	 Time used:  0.00 sec
2023-03-28 16:06:34,823 		7656 of 10000 with 99.09% 	 Time used:  0.01 sec
2023-03-28 16:06:34,829 		7680 of 10000 with 99.09% 	 Time used:  0.01 sec
2023-03-28 16:06:34,835 		7704 of 10000 with 99.09% 	 Time used:  0.01 sec
2023-03-28 16:06:34,839 		7728 of 10000 with 99.09% 	 Time used:  0.00 sec
2023-03-28 16:06:34,843 		7752 of 10000 with 99.10% 	 Time used:  0.00 sec
2023-03-28 16:06:34,846 		7776 of 10000 with 99.10% 	 Time used:  0.00 sec
2023-03-28 16:06:34,850 		7800 of 10000 with 99.10% 	 Time used:  0.00 sec
2023-03-28 16:06:34,856 		7824 of 10000 with 99.11% 	 Time used:  0.01 sec
2023-03-28 16:06:34,862 		7848 of 10000 with 99.11% 	 Time used:  0.01 sec
2023-03-28 16:06:34,866 		7872 of 10000 with 99.11% 	 Time used:  0.00 sec
2023-03-28 16:06:34,870 		7896 of 10000 with 99.11% 	 Time used:  0.00 sec
2023-03-28 16:06:34,874 		7920 of 10000 with 99.12% 	 Time used:  0.00 sec
2023-03-28 16:06:34,877 		7944 of 10000 with 99.12% 	 Time used:  0.00 sec
2023-03-28 16:06:34,881 		7968 of 10000 with 99.12% 	 Time used:  0.00 sec
2023-03-28 16:06:34,887 		7992 of 10000 with 99.12% 	 Time used:  0.01 sec
2023-03-28 16:06:34,891 		8016 of 10000 with 99.13% 	 Time used:  0.00 sec
2023-03-28 16:06:34,895 		8040 of 10000 with 99.13% 	 Time used:  0.00 sec
2023-03-28 16:06:34,899 		8064 of 10000 with 99.13% 	 Time used:  0.00 sec
2023-03-28 16:06:34,905 		8088 of 10000 with 99.13% 	 Time used:  0.01 sec
2023-03-28 16:06:34,910 		8112 of 10000 with 99.14% 	 Time used:  0.00 sec
2023-03-28 16:06:34,915 		8136 of 10000 with 99.14% 	 Time used:  0.01 sec
2023-03-28 16:06:34,919 		8160 of 10000 with 99.14% 	 Time used:  0.00 sec
2023-03-28 16:06:34,923 		8184 of 10000 with 99.14% 	 Time used:  0.00 sec
2023-03-28 16:06:34,929 		8208 of 10000 with 99.15% 	 Time used:  0.01 sec
2023-03-28 16:06:34,935 		8232 of 10000 with 99.15% 	 Time used:  0.01 sec
2023-03-28 16:06:34,941 		8256 of 10000 with 99.15% 	 Time used:  0.01 sec
2023-03-28 16:06:34,948 		8280 of 10000 with 99.15% 	 Time used:  0.01 sec
2023-03-28 16:06:34,954 		8304 of 10000 with 99.16% 	 Time used:  0.01 sec
2023-03-28 16:06:34,960 		8328 of 10000 with 99.14% 	 Time used:  0.01 sec
2023-03-28 16:06:34,966 		8352 of 10000 with 99.14% 	 Time used:  0.01 sec
2023-03-28 16:06:34,970 		8376 of 10000 with 99.14% 	 Time used:  0.00 sec
2023-03-28 16:06:34,974 		8400 of 10000 with 99.14% 	 Time used:  0.00 sec
2023-03-28 16:06:34,979 		8424 of 10000 with 99.13% 	 Time used:  0.00 sec
2023-03-28 16:06:34,984 		8448 of 10000 with 99.14% 	 Time used:  0.00 sec
2023-03-28 16:06:34,988 		8472 of 10000 with 99.14% 	 Time used:  0.00 sec
2023-03-28 16:06:34,993 		8496 of 10000 with 99.14% 	 Time used:  0.00 sec
2023-03-28 16:06:34,997 		8520 of 10000 with 99.14% 	 Time used:  0.00 sec
2023-03-28 16:06:35,001 		8544 of 10000 with 99.15% 	 Time used:  0.00 sec
2023-03-28 16:06:35,005 		8568 of 10000 with 99.15% 	 Time used:  0.00 sec
2023-03-28 16:06:35,011 		8592 of 10000 with 99.15% 	 Time used:  0.01 sec
2023-03-28 16:06:35,018 		8616 of 10000 with 99.15% 	 Time used:  0.01 sec
2023-03-28 16:06:35,024 		8640 of 10000 with 99.16% 	 Time used:  0.01 sec
2023-03-28 16:06:35,030 		8664 of 10000 with 99.16% 	 Time used:  0.01 sec
2023-03-28 16:06:35,036 		8688 of 10000 with 99.16% 	 Time used:  0.01 sec
2023-03-28 16:06:35,041 		8712 of 10000 with 99.16% 	 Time used:  0.00 sec
2023-03-28 16:06:35,045 		8736 of 10000 with 99.16% 	 Time used:  0.00 sec
2023-03-28 16:06:35,050 		8760 of 10000 with 99.17% 	 Time used:  0.00 sec
2023-03-28 16:06:35,053 		8784 of 10000 with 99.17% 	 Time used:  0.00 sec
2023-03-28 16:06:35,058 		8808 of 10000 with 99.17% 	 Time used:  0.00 sec
2023-03-28 16:06:35,064 		8832 of 10000 with 99.17% 	 Time used:  0.01 sec
2023-03-28 16:06:35,068 		8856 of 10000 with 99.18% 	 Time used:  0.00 sec
2023-03-28 16:06:35,072 		8880 of 10000 with 99.18% 	 Time used:  0.00 sec
2023-03-28 16:06:35,075 		8904 of 10000 with 99.18% 	 Time used:  0.00 sec
2023-03-28 16:06:35,079 		8928 of 10000 with 99.18% 	 Time used:  0.00 sec
2023-03-28 16:06:35,083 		8952 of 10000 with 99.18% 	 Time used:  0.00 sec
2023-03-28 16:06:35,087 		8976 of 10000 with 99.19% 	 Time used:  0.00 sec
2023-03-28 16:06:35,091 		9000 of 10000 with 99.19% 	 Time used:  0.00 sec
2023-03-28 16:06:35,095 		9024 of 10000 with 99.16% 	 Time used:  0.00 sec
2023-03-28 16:06:35,101 		9048 of 10000 with 99.16% 	 Time used:  0.01 sec
2023-03-28 16:06:35,105 		9072 of 10000 with 99.16% 	 Time used:  0.00 sec
2023-03-28 16:06:35,109 		9096 of 10000 with 99.16% 	 Time used:  0.00 sec
2023-03-28 16:06:35,115 		9120 of 10000 with 99.17% 	 Time used:  0.01 sec
2023-03-28 16:06:35,121 		9144 of 10000 with 99.17% 	 Time used:  0.01 sec
2023-03-28 16:06:35,127 		9168 of 10000 with 99.17% 	 Time used:  0.01 sec
2023-03-28 16:06:35,133 		9192 of 10000 with 99.17% 	 Time used:  0.01 sec
2023-03-28 16:06:35,137 		9216 of 10000 with 99.18% 	 Time used:  0.00 sec
2023-03-28 16:06:35,141 		9240 of 10000 with 99.18% 	 Time used:  0.00 sec
2023-03-28 16:06:35,147 		9264 of 10000 with 99.18% 	 Time used:  0.01 sec
2023-03-28 16:06:35,152 		9288 of 10000 with 99.18% 	 Time used:  0.00 sec
2023-03-28 16:06:35,158 		9312 of 10000 with 99.18% 	 Time used:  0.01 sec
2023-03-28 16:06:35,164 		9336 of 10000 with 99.19% 	 Time used:  0.01 sec
2023-03-28 16:06:35,167 		9360 of 10000 with 99.19% 	 Time used:  0.00 sec
2023-03-28 16:06:35,171 		9384 of 10000 with 99.19% 	 Time used:  0.00 sec
2023-03-28 16:06:35,175 		9408 of 10000 with 99.19% 	 Time used:  0.00 sec
2023-03-28 16:06:35,178 		9432 of 10000 with 99.19% 	 Time used:  0.00 sec
2023-03-28 16:06:35,182 		9456 of 10000 with 99.20% 	 Time used:  0.00 sec
2023-03-28 16:06:35,186 		9480 of 10000 with 99.20% 	 Time used:  0.00 sec
2023-03-28 16:06:35,192 		9504 of 10000 with 99.20% 	 Time used:  0.01 sec
2023-03-28 16:06:35,199 		9528 of 10000 with 99.19% 	 Time used:  0.01 sec
2023-03-28 16:06:35,205 		9552 of 10000 with 99.19% 	 Time used:  0.01 sec
2023-03-28 16:06:35,211 		9576 of 10000 with 99.20% 	 Time used:  0.01 sec
2023-03-28 16:06:35,216 		9600 of 10000 with 99.20% 	 Time used:  0.00 sec
2023-03-28 16:06:35,220 		9624 of 10000 with 99.20% 	 Time used:  0.00 sec
2023-03-28 16:06:35,226 		9648 of 10000 with 99.20% 	 Time used:  0.01 sec
2023-03-28 16:06:35,232 		9672 of 10000 with 99.20% 	 Time used:  0.01 sec
2023-03-28 16:06:35,236 		9696 of 10000 with 99.20% 	 Time used:  0.00 sec
2023-03-28 16:06:35,240 		9720 of 10000 with 99.20% 	 Time used:  0.00 sec
2023-03-28 16:06:35,244 		9744 of 10000 with 99.19% 	 Time used:  0.00 sec
2023-03-28 16:06:35,248 		9768 of 10000 with 99.19% 	 Time used:  0.00 sec
2023-03-28 16:06:35,253 		9792 of 10000 with 99.18% 	 Time used:  0.01 sec
2023-03-28 16:06:35,257 		9816 of 10000 with 99.19% 	 Time used:  0.00 sec
2023-03-28 16:06:35,261 		9840 of 10000 with 99.19% 	 Time used:  0.00 sec
2023-03-28 16:06:35,265 		9864 of 10000 with 99.19% 	 Time used:  0.00 sec
2023-03-28 16:06:35,268 		9888 of 10000 with 99.19% 	 Time used:  0.00 sec
2023-03-28 16:06:35,273 		9912 of 10000 with 99.19% 	 Time used:  0.00 sec
2023-03-28 16:06:35,278 		9936 of 10000 with 99.19% 	 Time used:  0.00 sec
2023-03-28 16:06:35,283 		9960 of 10000 with 99.20% 	 Time used:  0.00 sec
2023-03-28 16:06:35,287 		9984 of 10000 with 99.20% 	 Time used:  0.00 sec
2023-03-28 16:06:35,293 		10000 of 10000 with 99.20% 	 Time used:  0.01 sec
2023-03-28 16:06:35,293 
2023-03-28 16:06:35,295 			Learning rate: weights:   1.000e-03    
2023-03-28 16:06:35,295 			Last test performance: 99.20%
2023-03-28 16:06:35,295 ----------------
2023-03-28 16:06:35,415   22  =>  0    		Training 486 pattern with 99.79% 	Forward time: 	 0.11 sec
2023-03-28 16:06:35,415 			Loss:    2.858e-04    			Backward time: 	 0.01 sec 
2023-03-28 16:06:35,460 			Learning rate: weights:   1.000e-03    
2023-03-28 16:06:35,460 			Last test performance: 99.20%
2023-03-28 16:06:35,460 ----------------
2023-03-28 16:06:35,615   22  =>  1    		Training 486 pattern with 98.54% 	Forward time: 	 0.14 sec
2023-03-28 16:06:35,615 			Loss:    2.528e-03    			Backward time: 	 0.01 sec 
2023-03-28 16:06:35,658 			Learning rate: weights:   1.000e-03    
2023-03-28 16:06:35,658 			Last test performance: 99.20%
2023-03-28 16:06:35,658 ----------------
2023-03-28 16:06:35,771   22  =>  2    		Training 486 pattern with 98.96% 	Forward time: 	 0.10 sec
2023-03-28 16:06:35,771 			Loss:    7.721e-04    			Backward time: 	 0.01 sec 
2023-03-28 16:06:35,821 			Learning rate: weights:   1.000e-03    
2023-03-28 16:06:35,821 			Last test performance: 99.20%
2023-03-28 16:06:35,821 ----------------
2023-03-28 16:06:35,972   22  =>  3    		Training 486 pattern with 99.17% 	Forward time: 	 0.14 sec
2023-03-28 16:06:35,972 			Loss:    1.182e-03    			Backward time: 	 0.01 sec 
2023-03-28 16:06:36,036 			Learning rate: weights:   1.000e-03    
2023-03-28 16:06:36,036 			Last test performance: 99.20%
2023-03-28 16:06:36,036 ----------------
2023-03-28 16:06:36,183   22  =>  4    		Training 486 pattern with 99.17% 	Forward time: 	 0.13 sec
2023-03-28 16:06:36,183 			Loss:    6.310e-04    			Backward time: 	 0.01 sec 
2023-03-28 16:06:36,222 			Learning rate: weights:   1.000e-03    
2023-03-28 16:06:36,222 			Last test performance: 99.20%
2023-03-28 16:06:36,222 ----------------
2023-03-28 16:06:36,340   22  =>  5    		Training 486 pattern with 98.96% 	Forward time: 	 0.11 sec
2023-03-28 16:06:36,341 			Loss:    1.198e-03    			Backward time: 	 0.01 sec 
2023-03-28 16:06:36,395 			Learning rate: weights:   1.000e-03    
2023-03-28 16:06:36,395 			Last test performance: 99.20%
2023-03-28 16:06:36,395 ----------------
2023-03-28 16:06:36,525   22  =>  6    		Training 486 pattern with 98.75% 	Forward time: 	 0.12 sec
2023-03-28 16:06:36,525 			Loss:    1.687e-03    			Backward time: 	 0.01 sec 
2023-03-28 16:06:36,570 			Learning rate: weights:   1.000e-03    
2023-03-28 16:06:36,570 			Last test performance: 99.20%
2023-03-28 16:06:36,570 ----------------
2023-03-28 16:06:36,711   22  =>  7    		Training 486 pattern with 98.54% 	Forward time: 	 0.12 sec
2023-03-28 16:06:36,711 			Loss:    1.681e-03    			Backward time: 	 0.01 sec 
2023-03-28 16:06:36,765 			Learning rate: weights:   1.000e-03    
2023-03-28 16:06:36,765 			Last test performance: 99.20%
2023-03-28 16:06:36,765 ----------------
2023-03-28 16:06:36,914   22  =>  8    		Training 486 pattern with 99.17% 	Forward time: 	 0.13 sec
2023-03-28 16:06:36,914 			Loss:    1.108e-03    			Backward time: 	 0.01 sec 
2023-03-28 16:06:36,962 			Learning rate: weights:   1.000e-03    
2023-03-28 16:06:36,962 			Last test performance: 99.20%
2023-03-28 16:06:36,962 ----------------
2023-03-28 16:06:37,122   22  =>  9    		Training 486 pattern with 99.58% 	Forward time: 	 0.14 sec
2023-03-28 16:06:37,122 			Loss:    3.563e-04    			Backward time: 	 0.01 sec 
2023-03-28 16:06:37,165 			Learning rate: weights:   1.000e-03    
2023-03-28 16:06:37,165 			Last test performance: 99.20%
2023-03-28 16:06:37,165 ----------------
2023-03-28 16:06:37,293   22  =>  10   		Training 486 pattern with 99.58% 	Forward time: 	 0.11 sec
2023-03-28 16:06:37,293 			Loss:    7.032e-04    			Backward time: 	 0.01 sec 
2023-03-28 16:06:37,329 			Learning rate: weights:   1.000e-03    
2023-03-28 16:06:37,329 			Last test performance: 99.20%
2023-03-28 16:06:37,329 ----------------
2023-03-28 16:06:37,444   22  =>  11   		Training 486 pattern with 99.17% 	Forward time: 	 0.10 sec
2023-03-28 16:06:37,444 			Loss:    1.219e-03    			Backward time: 	 0.01 sec 
2023-03-28 16:06:37,495 			Learning rate: weights:   1.000e-03    
2023-03-28 16:06:37,496 			Last test performance: 99.20%
2023-03-28 16:06:37,496 ----------------
2023-03-28 16:06:37,694   22  =>  12   		Training 486 pattern with 99.79% 	Forward time: 	 0.18 sec
2023-03-28 16:06:37,694 			Loss:    3.591e-04    			Backward time: 	 0.01 sec 
2023-03-28 16:06:37,792 			Learning rate: weights:   1.000e-03    
2023-03-28 16:06:37,792 			Last test performance: 99.20%
2023-03-28 16:06:37,792 ----------------
2023-03-28 16:06:37,948   22  =>  13   		Training 486 pattern with 99.38% 	Forward time: 	 0.14 sec
2023-03-28 16:06:37,948 			Loss:    4.648e-04    			Backward time: 	 0.01 sec 
2023-03-28 16:06:38,014 			Learning rate: weights:   1.000e-03    
2023-03-28 16:06:38,014 			Last test performance: 99.20%
2023-03-28 16:06:38,014 ----------------
2023-03-28 16:06:38,171   22  =>  14   		Training 486 pattern with 99.79% 	Forward time: 	 0.14 sec
2023-03-28 16:06:38,171 			Loss:    6.216e-04    			Backward time: 	 0.01 sec 
2023-03-28 16:06:38,207 			Learning rate: weights:   1.000e-03    
2023-03-28 16:06:38,207 			Last test performance: 99.20%
2023-03-28 16:06:38,207 ----------------
2023-03-28 16:06:38,327   22  =>  15   		Training 486 pattern with 98.75% 	Forward time: 	 0.10 sec
2023-03-28 16:06:38,327 			Loss:    1.227e-03    			Backward time: 	 0.01 sec 
2023-03-28 16:06:38,379 			Learning rate: weights:   1.000e-03    
2023-03-28 16:06:38,380 			Last test performance: 99.20%
2023-03-28 16:06:38,380 ----------------
2023-03-28 16:06:38,500   22  =>  16   		Training 486 pattern with 99.38% 	Forward time: 	 0.11 sec
2023-03-28 16:06:38,500 			Loss:    7.491e-04    			Backward time: 	 0.01 sec 
2023-03-28 16:06:38,543 			Learning rate: weights:   1.000e-03    
2023-03-28 16:06:38,543 			Last test performance: 99.20%
2023-03-28 16:06:38,543 ----------------
2023-03-28 16:06:38,657   22  =>  17   		Training 486 pattern with 99.38% 	Forward time: 	 0.10 sec
2023-03-28 16:06:38,657 			Loss:    1.392e-03    			Backward time: 	 0.01 sec 
2023-03-28 16:06:38,704 			Learning rate: weights:   1.000e-03    
2023-03-28 16:06:38,704 			Last test performance: 99.20%
2023-03-28 16:06:38,704 ----------------
2023-03-28 16:06:38,854   22  =>  18   		Training 486 pattern with 99.38% 	Forward time: 	 0.13 sec
2023-03-28 16:06:38,854 			Loss:    1.068e-03    			Backward time: 	 0.01 sec 
2023-03-28 16:06:38,896 			Learning rate: weights:   1.000e-03    
2023-03-28 16:06:38,896 			Last test performance: 99.20%
2023-03-28 16:06:38,896 ----------------
2023-03-28 16:06:39,048   22  =>  19   		Training 486 pattern with 98.75% 	Forward time: 	 0.13 sec
2023-03-28 16:06:39,048 			Loss:    1.547e-03    			Backward time: 	 0.01 sec 
2023-03-28 16:06:39,100 			Learning rate: weights:   1.000e-03    
2023-03-28 16:06:39,100 			Last test performance: 99.20%
2023-03-28 16:06:39,100 ----------------
2023-03-28 16:06:39,247   22  =>  20   		Training 486 pattern with 99.17% 	Forward time: 	 0.13 sec
2023-03-28 16:06:39,247 			Loss:    1.032e-03    			Backward time: 	 0.01 sec 
2023-03-28 16:06:39,294 			Learning rate: weights:   1.000e-03    
2023-03-28 16:06:39,295 			Last test performance: 99.20%
2023-03-28 16:06:39,295 ----------------
2023-03-28 16:06:39,453   22  =>  21   		Training 486 pattern with 99.17% 	Forward time: 	 0.14 sec
2023-03-28 16:06:39,453 			Loss:    1.259e-03    			Backward time: 	 0.01 sec 
2023-03-28 16:06:39,486 			Learning rate: weights:   1.000e-03    
2023-03-28 16:06:39,486 			Last test performance: 99.20%
2023-03-28 16:06:39,486 ----------------
2023-03-28 16:06:39,609   22  =>  22   		Training 486 pattern with 99.17% 	Forward time: 	 0.11 sec
2023-03-28 16:06:39,609 			Loss:    1.061e-03    			Backward time: 	 0.01 sec 
2023-03-28 16:06:39,644 			Learning rate: weights:   1.000e-03    
2023-03-28 16:06:39,644 			Last test performance: 99.20%
2023-03-28 16:06:39,644 ----------------
2023-03-28 16:06:39,809   22  =>  23   		Training 486 pattern with 99.58% 	Forward time: 	 0.15 sec
2023-03-28 16:06:39,810 			Loss:    4.124e-04    			Backward time: 	 0.01 sec 
2023-03-28 16:06:39,874 			Learning rate: weights:   1.000e-03    
2023-03-28 16:06:39,874 			Last test performance: 99.20%
2023-03-28 16:06:39,874 ----------------
2023-03-28 16:06:40,029   22  =>  24   		Training 486 pattern with 99.58% 	Forward time: 	 0.14 sec
2023-03-28 16:06:40,029 			Loss:    1.005e-03    			Backward time: 	 0.01 sec 
2023-03-28 16:06:40,067 			Learning rate: weights:   1.000e-03    
2023-03-28 16:06:40,067 			Last test performance: 99.20%
2023-03-28 16:06:40,067 ----------------
2023-03-28 16:06:40,212   22  =>  25   		Training 486 pattern with 99.58% 	Forward time: 	 0.13 sec
2023-03-28 16:06:40,212 			Loss:    8.919e-04    			Backward time: 	 0.01 sec 
2023-03-28 16:06:40,260 			Learning rate: weights:   1.000e-03    
2023-03-28 16:06:40,260 			Last test performance: 99.20%
2023-03-28 16:06:40,260 ----------------
2023-03-28 16:06:40,401   22  =>  26   		Training 486 pattern with 99.79% 	Forward time: 	 0.13 sec
2023-03-28 16:06:40,401 			Loss:    3.392e-04    			Backward time: 	 0.01 sec 
2023-03-28 16:06:40,565 			Learning rate: weights:   1.000e-03    
2023-03-28 16:06:40,565 			Last test performance: 99.20%
2023-03-28 16:06:40,565 ----------------
2023-03-28 16:06:40,698   22  =>  27   		Training 486 pattern with 99.79% 	Forward time: 	 0.12 sec
2023-03-28 16:06:40,698 			Loss:    3.149e-04    			Backward time: 	 0.01 sec 
2023-03-28 16:06:40,745 			Learning rate: weights:   1.000e-03    
2023-03-28 16:06:40,745 			Last test performance: 99.20%
2023-03-28 16:06:40,745 ----------------
2023-03-28 16:06:40,856   22  =>  28   		Training 486 pattern with 98.12% 	Forward time: 	 0.10 sec
2023-03-28 16:06:40,856 			Loss:    1.686e-03    			Backward time: 	 0.01 sec 
2023-03-28 16:06:40,899 			Learning rate: weights:   1.000e-03    
2023-03-28 16:06:40,900 			Last test performance: 99.20%
2023-03-28 16:06:40,900 ----------------
2023-03-28 16:06:41,015   22  =>  29   		Training 486 pattern with 99.79% 	Forward time: 	 0.10 sec
2023-03-28 16:06:41,015 			Loss:    3.887e-04    			Backward time: 	 0.01 sec 
2023-03-28 16:06:41,061 			Learning rate: weights:   1.000e-03    
2023-03-28 16:06:41,061 			Last test performance: 99.20%
2023-03-28 16:06:41,061 ----------------
2023-03-28 16:06:41,174   22  =>  30   		Training 486 pattern with 99.17% 	Forward time: 	 0.10 sec
2023-03-28 16:06:41,174 			Loss:    8.371e-04    			Backward time: 	 0.01 sec 
2023-03-28 16:06:41,226 			Learning rate: weights:   1.000e-03    
2023-03-28 16:06:41,226 			Last test performance: 99.20%
2023-03-28 16:06:41,226 ----------------
2023-03-28 16:06:41,371   22  =>  31   		Training 486 pattern with 99.58% 	Forward time: 	 0.13 sec
2023-03-28 16:06:41,372 			Loss:    7.186e-04    			Backward time: 	 0.01 sec 
2023-03-28 16:06:41,412 			Learning rate: weights:   1.000e-03    
2023-03-28 16:06:41,412 			Last test performance: 99.20%
2023-03-28 16:06:41,412 ----------------
2023-03-28 16:06:41,556   22  =>  32   		Training 486 pattern with 99.38% 	Forward time: 	 0.13 sec
2023-03-28 16:06:41,556 			Loss:    4.419e-04    			Backward time: 	 0.01 sec 
2023-03-28 16:06:41,600 			Learning rate: weights:   1.000e-03    
2023-03-28 16:06:41,600 			Last test performance: 99.20%
2023-03-28 16:06:41,600 ----------------
2023-03-28 16:06:41,737   22  =>  33   		Training 486 pattern with 99.38% 	Forward time: 	 0.12 sec
2023-03-28 16:06:41,738 			Loss:    8.526e-04    			Backward time: 	 0.01 sec 
2023-03-28 16:06:41,784 			Learning rate: weights:   1.000e-03    
2023-03-28 16:06:41,784 			Last test performance: 99.20%
2023-03-28 16:06:41,784 ----------------
2023-03-28 16:06:41,942   22  =>  34   		Training 486 pattern with 99.17% 	Forward time: 	 0.14 sec
2023-03-28 16:06:41,942 			Loss:    6.452e-04    			Backward time: 	 0.01 sec 
2023-03-28 16:06:41,981 			Learning rate: weights:   1.000e-03    
2023-03-28 16:06:41,981 			Last test performance: 99.20%
2023-03-28 16:06:41,981 ----------------
2023-03-28 16:06:42,134   22  =>  35   		Training 486 pattern with 99.58% 	Forward time: 	 0.14 sec
2023-03-28 16:06:42,134 			Loss:    5.675e-04    			Backward time: 	 0.01 sec 
2023-03-28 16:06:42,180 			Learning rate: weights:   1.000e-03    
2023-03-28 16:06:42,180 			Last test performance: 99.20%
2023-03-28 16:06:42,180 ----------------
2023-03-28 16:06:42,325   22  =>  36   		Training 486 pattern with 99.17% 	Forward time: 	 0.13 sec
2023-03-28 16:06:42,325 			Loss:    1.268e-03    			Backward time: 	 0.01 sec 
2023-03-28 16:06:42,370 			Learning rate: weights:   1.000e-03    
2023-03-28 16:06:42,370 			Last test performance: 99.20%
2023-03-28 16:06:42,370 ----------------
2023-03-28 16:06:42,504   22  =>  37   		Training 486 pattern with 99.38% 	Forward time: 	 0.12 sec
2023-03-28 16:06:42,505 			Loss:    1.207e-03    			Backward time: 	 0.01 sec 
2023-03-28 16:06:42,551 			Learning rate: weights:   1.000e-03    
2023-03-28 16:06:42,551 			Last test performance: 99.20%
2023-03-28 16:06:42,551 ----------------
2023-03-28 16:06:42,697   22  =>  38   		Training 486 pattern with 99.79% 	Forward time: 	 0.13 sec
2023-03-28 16:06:42,697 			Loss:    6.300e-04    			Backward time: 	 0.01 sec 
2023-03-28 16:06:42,739 			Learning rate: weights:   1.000e-03    
2023-03-28 16:06:42,739 			Last test performance: 99.20%
2023-03-28 16:06:42,739 ----------------
2023-03-28 16:06:42,872   22  =>  39   		Training 486 pattern with 99.58% 	Forward time: 	 0.12 sec
2023-03-28 16:06:42,872 			Loss:    3.533e-04    			Backward time: 	 0.01 sec 
2023-03-28 16:06:42,916 			Learning rate: weights:   1.000e-03    
2023-03-28 16:06:42,916 			Last test performance: 99.20%
2023-03-28 16:06:42,916 ----------------
2023-03-28 16:06:43,064   22  =>  40   		Training 486 pattern with 99.79% 	Forward time: 	 0.13 sec
2023-03-28 16:06:43,064 			Loss:    2.447e-04    			Backward time: 	 0.01 sec 
2023-03-28 16:06:43,114 			Learning rate: weights:   1.000e-03    
2023-03-28 16:06:43,114 			Last test performance: 99.20%
2023-03-28 16:06:43,114 ----------------
2023-03-28 16:06:43,258   22  =>  41   		Training 486 pattern with 98.75% 	Forward time: 	 0.12 sec
2023-03-28 16:06:43,258 			Loss:    1.256e-03    			Backward time: 	 0.01 sec 
2023-03-28 16:06:43,295 			Learning rate: weights:   1.000e-03    
2023-03-28 16:06:43,295 			Last test performance: 99.20%
2023-03-28 16:06:43,295 ----------------
2023-03-28 16:06:43,432   22  =>  42   		Training 486 pattern with 99.58% 	Forward time: 	 0.12 sec
2023-03-28 16:06:43,433 			Loss:    7.762e-04    			Backward time: 	 0.01 sec 
2023-03-28 16:06:43,478 			Learning rate: weights:   1.000e-03    
2023-03-28 16:06:43,478 			Last test performance: 99.20%
2023-03-28 16:06:43,478 ----------------
2023-03-28 16:06:43,621   22  =>  43   		Training 486 pattern with 99.79% 	Forward time: 	 0.13 sec
2023-03-28 16:06:43,621 			Loss:    3.982e-04    			Backward time: 	 0.01 sec 
2023-03-28 16:06:43,661 			Learning rate: weights:   1.000e-03    
2023-03-28 16:06:43,661 			Last test performance: 99.20%
2023-03-28 16:06:43,661 ----------------
2023-03-28 16:06:43,813   22  =>  44   		Training 486 pattern with 99.17% 	Forward time: 	 0.14 sec
2023-03-28 16:06:43,813 			Loss:    8.016e-04    			Backward time: 	 0.01 sec 
2023-03-28 16:06:43,959 			Learning rate: weights:   1.000e-03    
2023-03-28 16:06:43,959 			Last test performance: 99.20%
2023-03-28 16:06:43,959 ----------------
2023-03-28 16:06:44,105   22  =>  45   		Training 486 pattern with 98.96% 	Forward time: 	 0.13 sec
2023-03-28 16:06:44,106 			Loss:    1.691e-03    			Backward time: 	 0.01 sec 
2023-03-28 16:06:44,145 			Learning rate: weights:   1.000e-03    
2023-03-28 16:06:44,145 			Last test performance: 99.20%
2023-03-28 16:06:44,145 ----------------
2023-03-28 16:06:44,297   22  =>  46   		Training 486 pattern with 98.96% 	Forward time: 	 0.14 sec
2023-03-28 16:06:44,297 			Loss:    1.200e-03    			Backward time: 	 0.01 sec 
2023-03-28 16:06:44,342 			Learning rate: weights:   1.000e-03    
2023-03-28 16:06:44,342 			Last test performance: 99.20%
2023-03-28 16:06:44,342 ----------------
2023-03-28 16:06:44,470   22  =>  47   		Training 486 pattern with 99.38% 	Forward time: 	 0.11 sec
2023-03-28 16:06:44,470 			Loss:    7.198e-04    			Backward time: 	 0.01 sec 
2023-03-28 16:06:44,509 			Learning rate: weights:   1.000e-03    
2023-03-28 16:06:44,509 			Last test performance: 99.20%
2023-03-28 16:06:44,509 ----------------
2023-03-28 16:06:44,644   22  =>  48   		Training 486 pattern with 99.79% 	Forward time: 	 0.12 sec
2023-03-28 16:06:44,644 			Loss:    5.555e-04    			Backward time: 	 0.01 sec 
2023-03-28 16:06:44,682 			Learning rate: weights:   1.000e-03    
2023-03-28 16:06:44,682 			Last test performance: 99.20%
2023-03-28 16:06:44,682 ----------------
2023-03-28 16:06:44,836   22  =>  49   		Training 486 pattern with 99.17% 	Forward time: 	 0.13 sec
2023-03-28 16:06:44,836 			Loss:    9.273e-04    			Backward time: 	 0.01 sec 
2023-03-28 16:06:44,883 			Learning rate: weights:   1.000e-03    
2023-03-28 16:06:44,883 			Last test performance: 99.20%
2023-03-28 16:06:44,883 ----------------
2023-03-28 16:06:45,029   22  =>  50   		Training 486 pattern with 99.58% 	Forward time: 	 0.13 sec
2023-03-28 16:06:45,029 			Loss:    5.043e-04    			Backward time: 	 0.01 sec 
2023-03-28 16:06:45,073 			Learning rate: weights:   1.000e-03    
2023-03-28 16:06:45,073 			Last test performance: 99.20%
2023-03-28 16:06:45,073 ----------------
2023-03-28 16:06:45,211   22  =>  51   		Training 486 pattern with 98.12% 	Forward time: 	 0.12 sec
2023-03-28 16:06:45,211 			Loss:    1.158e-03    			Backward time: 	 0.01 sec 
2023-03-28 16:06:45,251 			Learning rate: weights:   1.000e-03    
2023-03-28 16:06:45,251 			Last test performance: 99.20%
2023-03-28 16:06:45,251 ----------------
2023-03-28 16:06:45,368   22  =>  52   		Training 486 pattern with 99.58% 	Forward time: 	 0.10 sec
2023-03-28 16:06:45,369 			Loss:    4.721e-04    			Backward time: 	 0.01 sec 
2023-03-28 16:06:45,410 			Learning rate: weights:   1.000e-03    
2023-03-28 16:06:45,410 			Last test performance: 99.20%
2023-03-28 16:06:45,410 ----------------
2023-03-28 16:06:45,548   22  =>  53   		Training 486 pattern with 99.17% 	Forward time: 	 0.12 sec
2023-03-28 16:06:45,548 			Loss:    6.157e-04    			Backward time: 	 0.01 sec 
2023-03-28 16:06:45,625 			Learning rate: weights:   1.000e-03    
2023-03-28 16:06:45,625 			Last test performance: 99.20%
2023-03-28 16:06:45,625 ----------------
2023-03-28 16:06:45,779   22  =>  54   		Training 486 pattern with 98.96% 	Forward time: 	 0.13 sec
2023-03-28 16:06:45,779 			Loss:    7.907e-04    			Backward time: 	 0.01 sec 
2023-03-28 16:06:45,878 			Learning rate: weights:   1.000e-03    
2023-03-28 16:06:45,878 			Last test performance: 99.20%
2023-03-28 16:06:45,878 ----------------
2023-03-28 16:06:46,032   22  =>  55   		Training 486 pattern with 99.79% 	Forward time: 	 0.14 sec
2023-03-28 16:06:46,032 			Loss:    4.944e-04    			Backward time: 	 0.01 sec 
2023-03-28 16:06:46,304 			Learning rate: weights:   1.000e-03    
2023-03-28 16:06:46,305 			Last test performance: 99.20%
2023-03-28 16:06:46,305 ----------------
2023-03-28 16:06:46,428   22  =>  56   		Training 486 pattern with 100.00% 	Forward time: 	 0.11 sec
2023-03-28 16:06:46,428 			Loss:    2.599e-04    			Backward time: 	 0.01 sec 
2023-03-28 16:06:46,487 			Learning rate: weights:   1.000e-03    
2023-03-28 16:06:46,487 			Last test performance: 99.20%
2023-03-28 16:06:46,487 ----------------
2023-03-28 16:06:46,630   22  =>  57   		Training 486 pattern with 99.58% 	Forward time: 	 0.12 sec
2023-03-28 16:06:46,631 			Loss:    7.567e-04    			Backward time: 	 0.01 sec 
2023-03-28 16:06:46,699 			Learning rate: weights:   1.000e-03    
2023-03-28 16:06:46,699 			Last test performance: 99.20%
2023-03-28 16:06:46,699 ----------------
2023-03-28 16:06:46,854   22  =>  58   		Training 486 pattern with 100.00% 	Forward time: 	 0.14 sec
2023-03-28 16:06:46,854 			Loss:    4.024e-04    			Backward time: 	 0.01 sec 
2023-03-28 16:06:47,018 			Learning rate: weights:   1.000e-03    
2023-03-28 16:06:47,019 			Last test performance: 99.20%
2023-03-28 16:06:47,019 ----------------
2023-03-28 16:06:47,162   22  =>  59   		Training 486 pattern with 99.17% 	Forward time: 	 0.12 sec
2023-03-28 16:06:47,162 			Loss:    9.220e-04    			Backward time: 	 0.01 sec 
2023-03-28 16:06:47,407 			Learning rate: weights:   1.000e-03    
2023-03-28 16:06:47,407 			Last test performance: 99.20%
2023-03-28 16:06:47,407 ----------------
2023-03-28 16:06:47,538   22  =>  60   		Training 486 pattern with 99.79% 	Forward time: 	 0.12 sec
2023-03-28 16:06:47,538 			Loss:    4.613e-04    			Backward time: 	 0.01 sec 
2023-03-28 16:06:47,590 			Learning rate: weights:   1.000e-03    
2023-03-28 16:06:47,590 			Last test performance: 99.20%
2023-03-28 16:06:47,590 ----------------
2023-03-28 16:06:47,749   22  =>  61   		Training 486 pattern with 99.38% 	Forward time: 	 0.14 sec
2023-03-28 16:06:47,749 			Loss:    7.292e-04    			Backward time: 	 0.01 sec 
2023-03-28 16:06:47,795 			Learning rate: weights:   1.000e-03    
2023-03-28 16:06:47,796 			Last test performance: 99.20%
2023-03-28 16:06:47,796 ----------------
2023-03-28 16:06:47,920   22  =>  62   		Training 486 pattern with 99.38% 	Forward time: 	 0.11 sec
2023-03-28 16:06:47,920 			Loss:    4.665e-04    			Backward time: 	 0.01 sec 
2023-03-28 16:06:48,185 			Learning rate: weights:   1.000e-03    
2023-03-28 16:06:48,185 			Last test performance: 99.20%
2023-03-28 16:06:48,185 ----------------
2023-03-28 16:06:48,344   22  =>  63   		Training 486 pattern with 99.79% 	Forward time: 	 0.14 sec
2023-03-28 16:06:48,344 			Loss:    2.727e-04    			Backward time: 	 0.01 sec 
2023-03-28 16:06:48,430 			Learning rate: weights:   1.000e-03    
2023-03-28 16:06:48,430 			Last test performance: 99.20%
2023-03-28 16:06:48,430 ----------------
2023-03-28 16:06:48,550   22  =>  64   		Training 486 pattern with 99.38% 	Forward time: 	 0.11 sec
2023-03-28 16:06:48,550 			Loss:    7.344e-04    			Backward time: 	 0.01 sec 
2023-03-28 16:06:48,651 			Learning rate: weights:   1.000e-03    
2023-03-28 16:06:48,651 			Last test performance: 99.20%
2023-03-28 16:06:48,651 ----------------
2023-03-28 16:06:48,787   22  =>  65   		Training 486 pattern with 99.38% 	Forward time: 	 0.12 sec
2023-03-28 16:06:48,787 			Loss:    6.125e-04    			Backward time: 	 0.01 sec 
2023-03-28 16:06:48,881 			Learning rate: weights:   1.000e-03    
2023-03-28 16:06:48,881 			Last test performance: 99.20%
2023-03-28 16:06:48,881 ----------------
2023-03-28 16:06:49,031   22  =>  66   		Training 486 pattern with 99.17% 	Forward time: 	 0.13 sec
2023-03-28 16:06:49,032 			Loss:    1.236e-03    			Backward time: 	 0.01 sec 
2023-03-28 16:06:49,078 			Learning rate: weights:   1.000e-03    
2023-03-28 16:06:49,078 			Last test performance: 99.20%
2023-03-28 16:06:49,078 ----------------
2023-03-28 16:06:49,215   22  =>  67   		Training 486 pattern with 99.58% 	Forward time: 	 0.12 sec
2023-03-28 16:06:49,215 			Loss:    8.855e-04    			Backward time: 	 0.01 sec 
2023-03-28 16:06:49,255 			Learning rate: weights:   1.000e-03    
2023-03-28 16:06:49,255 			Last test performance: 99.20%
2023-03-28 16:06:49,255 ----------------
2023-03-28 16:06:49,395   22  =>  68   		Training 486 pattern with 100.00% 	Forward time: 	 0.12 sec
2023-03-28 16:06:49,395 			Loss:    1.475e-04    			Backward time: 	 0.01 sec 
2023-03-28 16:06:49,438 			Learning rate: weights:   1.000e-03    
2023-03-28 16:06:49,438 			Last test performance: 99.20%
2023-03-28 16:06:49,438 ----------------
2023-03-28 16:06:49,553   22  =>  69   		Training 486 pattern with 99.38% 	Forward time: 	 0.10 sec
2023-03-28 16:06:49,553 			Loss:    5.474e-04    			Backward time: 	 0.01 sec 
2023-03-28 16:06:49,604 			Learning rate: weights:   1.000e-03    
2023-03-28 16:06:49,604 			Last test performance: 99.20%
2023-03-28 16:06:49,604 ----------------
2023-03-28 16:06:49,754   22  =>  70   		Training 486 pattern with 99.17% 	Forward time: 	 0.13 sec
2023-03-28 16:06:49,754 			Loss:    6.335e-04    			Backward time: 	 0.01 sec 
2023-03-28 16:06:49,801 			Learning rate: weights:   1.000e-03    
2023-03-28 16:06:49,801 			Last test performance: 99.20%
2023-03-28 16:06:49,801 ----------------
2023-03-28 16:06:49,954   22  =>  71   		Training 486 pattern with 99.58% 	Forward time: 	 0.14 sec
2023-03-28 16:06:49,954 			Loss:    5.930e-04    			Backward time: 	 0.01 sec 
2023-03-28 16:06:50,020 			Learning rate: weights:   1.000e-03    
2023-03-28 16:06:50,021 			Last test performance: 99.20%
2023-03-28 16:06:50,021 ----------------
2023-03-28 16:06:50,164   22  =>  72   		Training 486 pattern with 99.58% 	Forward time: 	 0.12 sec
2023-03-28 16:06:50,164 			Loss:    4.854e-04    			Backward time: 	 0.01 sec 
2023-03-28 16:06:50,205 			Learning rate: weights:   1.000e-03    
2023-03-28 16:06:50,206 			Last test performance: 99.20%
2023-03-28 16:06:50,206 ----------------
2023-03-28 16:06:50,327   22  =>  73   		Training 486 pattern with 99.38% 	Forward time: 	 0.11 sec
2023-03-28 16:06:50,327 			Loss:    9.231e-04    			Backward time: 	 0.01 sec 
2023-03-28 16:06:50,361 			Learning rate: weights:   1.000e-03    
2023-03-28 16:06:50,362 			Last test performance: 99.20%
2023-03-28 16:06:50,362 ----------------
2023-03-28 16:06:50,505   22  =>  74   		Training 486 pattern with 99.79% 	Forward time: 	 0.13 sec
2023-03-28 16:06:50,505 			Loss:    3.547e-04    			Backward time: 	 0.01 sec 
2023-03-28 16:06:50,574 			Learning rate: weights:   1.000e-03    
2023-03-28 16:06:50,575 			Last test performance: 99.20%
2023-03-28 16:06:50,575 ----------------
2023-03-28 16:06:50,708   22  =>  75   		Training 486 pattern with 98.96% 	Forward time: 	 0.12 sec
2023-03-28 16:06:50,708 			Loss:    1.083e-03    			Backward time: 	 0.01 sec 
2023-03-28 16:06:50,754 			Learning rate: weights:   1.000e-03    
2023-03-28 16:06:50,754 			Last test performance: 99.20%
2023-03-28 16:06:50,754 ----------------
2023-03-28 16:06:50,902   22  =>  76   		Training 486 pattern with 99.79% 	Forward time: 	 0.13 sec
2023-03-28 16:06:50,902 			Loss:    3.042e-04    			Backward time: 	 0.01 sec 
2023-03-28 16:06:50,939 			Learning rate: weights:   1.000e-03    
2023-03-28 16:06:50,939 			Last test performance: 99.20%
2023-03-28 16:06:50,939 ----------------
2023-03-28 16:06:51,067   22  =>  77   		Training 486 pattern with 98.96% 	Forward time: 	 0.11 sec
2023-03-28 16:06:51,067 			Loss:    1.404e-03    			Backward time: 	 0.01 sec 
2023-03-28 16:06:51,109 			Learning rate: weights:   1.000e-03    
2023-03-28 16:06:51,109 			Last test performance: 99.20%
2023-03-28 16:06:51,109 ----------------
2023-03-28 16:06:51,247   22  =>  78   		Training 486 pattern with 99.38% 	Forward time: 	 0.12 sec
2023-03-28 16:06:51,248 			Loss:    5.797e-04    			Backward time: 	 0.01 sec 
2023-03-28 16:06:51,293 			Learning rate: weights:   1.000e-03    
2023-03-28 16:06:51,294 			Last test performance: 99.20%
2023-03-28 16:06:51,294 ----------------
2023-03-28 16:06:51,454   22  =>  79   		Training 486 pattern with 98.75% 	Forward time: 	 0.14 sec
2023-03-28 16:06:51,454 			Loss:    2.310e-03    			Backward time: 	 0.01 sec 
2023-03-28 16:06:51,494 			Learning rate: weights:   1.000e-03    
2023-03-28 16:06:51,494 			Last test performance: 99.20%
2023-03-28 16:06:51,494 ----------------
2023-03-28 16:06:51,625   22  =>  80   		Training 486 pattern with 99.38% 	Forward time: 	 0.12 sec
2023-03-28 16:06:51,625 			Loss:    8.926e-04    			Backward time: 	 0.01 sec 
2023-03-28 16:06:51,659 			Learning rate: weights:   1.000e-03    
2023-03-28 16:06:51,660 			Last test performance: 99.20%
2023-03-28 16:06:51,660 ----------------
2023-03-28 16:06:51,782   22  =>  81   		Training 486 pattern with 99.38% 	Forward time: 	 0.11 sec
2023-03-28 16:06:51,782 			Loss:    4.835e-04    			Backward time: 	 0.01 sec 
2023-03-28 16:06:51,825 			Learning rate: weights:   1.000e-03    
2023-03-28 16:06:51,825 			Last test performance: 99.20%
2023-03-28 16:06:51,825 ----------------
2023-03-28 16:06:51,964   22  =>  82   		Training 486 pattern with 99.38% 	Forward time: 	 0.12 sec
2023-03-28 16:06:51,964 			Loss:    8.877e-04    			Backward time: 	 0.01 sec 
2023-03-28 16:06:52,003 			Learning rate: weights:   1.000e-03    
2023-03-28 16:06:52,003 			Last test performance: 99.20%
2023-03-28 16:06:52,003 ----------------
2023-03-28 16:06:52,152   22  =>  83   		Training 486 pattern with 98.96% 	Forward time: 	 0.14 sec
2023-03-28 16:06:52,153 			Loss:    1.029e-03    			Backward time: 	 0.01 sec 
2023-03-28 16:06:52,190 			Learning rate: weights:   1.000e-03    
2023-03-28 16:06:52,190 			Last test performance: 99.20%
2023-03-28 16:06:52,190 ----------------
2023-03-28 16:06:52,305   22  =>  84   		Training 486 pattern with 99.38% 	Forward time: 	 0.10 sec
2023-03-28 16:06:52,305 			Loss:    6.656e-04    			Backward time: 	 0.01 sec 
2023-03-28 16:06:52,340 			Learning rate: weights:   1.000e-03    
2023-03-28 16:06:52,340 			Last test performance: 99.20%
2023-03-28 16:06:52,340 ----------------
2023-03-28 16:06:52,490   22  =>  85   		Training 486 pattern with 99.79% 	Forward time: 	 0.14 sec
2023-03-28 16:06:52,490 			Loss:    3.657e-04    			Backward time: 	 0.01 sec 
2023-03-28 16:06:52,586 			Learning rate: weights:   1.000e-03    
2023-03-28 16:06:52,586 			Last test performance: 99.20%
2023-03-28 16:06:52,586 ----------------
2023-03-28 16:06:52,727   22  =>  86   		Training 486 pattern with 99.58% 	Forward time: 	 0.13 sec
2023-03-28 16:06:52,727 			Loss:    4.756e-04    			Backward time: 	 0.01 sec 
2023-03-28 16:06:52,761 			Learning rate: weights:   1.000e-03    
2023-03-28 16:06:52,761 			Last test performance: 99.20%
2023-03-28 16:06:52,761 ----------------
2023-03-28 16:06:52,901   22  =>  87   		Training 486 pattern with 99.79% 	Forward time: 	 0.13 sec
2023-03-28 16:06:52,901 			Loss:    2.892e-04    			Backward time: 	 0.01 sec 
2023-03-28 16:06:52,947 			Learning rate: weights:   1.000e-03    
2023-03-28 16:06:52,947 			Last test performance: 99.20%
2023-03-28 16:06:52,947 ----------------
2023-03-28 16:06:53,096   22  =>  88   		Training 486 pattern with 99.17% 	Forward time: 	 0.13 sec
2023-03-28 16:06:53,096 			Loss:    1.096e-03    			Backward time: 	 0.01 sec 
2023-03-28 16:06:53,141 			Learning rate: weights:   1.000e-03    
2023-03-28 16:06:53,141 			Last test performance: 99.20%
2023-03-28 16:06:53,141 ----------------
2023-03-28 16:06:53,279   22  =>  89   		Training 486 pattern with 99.38% 	Forward time: 	 0.12 sec
2023-03-28 16:06:53,279 			Loss:    1.070e-03    			Backward time: 	 0.01 sec 
2023-03-28 16:06:53,446 			Learning rate: weights:   1.000e-03    
2023-03-28 16:06:53,446 			Last test performance: 99.20%
2023-03-28 16:06:53,446 ----------------
2023-03-28 16:06:53,604   22  =>  90   		Training 486 pattern with 98.75% 	Forward time: 	 0.14 sec
2023-03-28 16:06:53,604 			Loss:    1.394e-03    			Backward time: 	 0.01 sec 
2023-03-28 16:06:53,649 			Learning rate: weights:   1.000e-03    
2023-03-28 16:06:53,649 			Last test performance: 99.20%
2023-03-28 16:06:53,649 ----------------
2023-03-28 16:06:53,791   22  =>  91   		Training 486 pattern with 99.38% 	Forward time: 	 0.13 sec
2023-03-28 16:06:53,791 			Loss:    9.033e-04    			Backward time: 	 0.01 sec 
2023-03-28 16:06:53,882 			Learning rate: weights:   1.000e-03    
2023-03-28 16:06:53,882 			Last test performance: 99.20%
2023-03-28 16:06:53,882 ----------------
2023-03-28 16:06:54,028   22  =>  92   		Training 486 pattern with 98.96% 	Forward time: 	 0.13 sec
2023-03-28 16:06:54,028 			Loss:    7.584e-04    			Backward time: 	 0.01 sec 
2023-03-28 16:06:54,072 			Learning rate: weights:   1.000e-03    
2023-03-28 16:06:54,072 			Last test performance: 99.20%
2023-03-28 16:06:54,072 ----------------
2023-03-28 16:06:54,215   22  =>  93   		Training 486 pattern with 99.17% 	Forward time: 	 0.13 sec
2023-03-28 16:06:54,215 			Loss:    1.051e-03    			Backward time: 	 0.01 sec 
2023-03-28 16:06:54,259 			Learning rate: weights:   1.000e-03    
2023-03-28 16:06:54,259 			Last test performance: 99.20%
2023-03-28 16:06:54,259 ----------------
2023-03-28 16:06:54,413   22  =>  94   		Training 486 pattern with 99.38% 	Forward time: 	 0.14 sec
2023-03-28 16:06:54,413 			Loss:    8.068e-04    			Backward time: 	 0.01 sec 
2023-03-28 16:06:54,474 			Learning rate: weights:   1.000e-03    
2023-03-28 16:06:54,474 			Last test performance: 99.20%
2023-03-28 16:06:54,474 ----------------
2023-03-28 16:06:54,625   22  =>  95   		Training 486 pattern with 99.17% 	Forward time: 	 0.13 sec
2023-03-28 16:06:54,626 			Loss:    6.612e-04    			Backward time: 	 0.01 sec 
2023-03-28 16:06:54,695 			Learning rate: weights:   1.000e-03    
2023-03-28 16:06:54,695 			Last test performance: 99.20%
2023-03-28 16:06:54,695 ----------------
2023-03-28 16:06:54,841   22  =>  96   		Training 486 pattern with 99.79% 	Forward time: 	 0.13 sec
2023-03-28 16:06:54,841 			Loss:    4.341e-04    			Backward time: 	 0.01 sec 
2023-03-28 16:06:54,878 			Learning rate: weights:   1.000e-03    
2023-03-28 16:06:54,878 			Last test performance: 99.20%
2023-03-28 16:06:54,878 ----------------
2023-03-28 16:06:54,995   22  =>  97   		Training 486 pattern with 99.17% 	Forward time: 	 0.10 sec
2023-03-28 16:06:54,995 			Loss:    4.922e-04    			Backward time: 	 0.01 sec 
2023-03-28 16:06:55,045 			Learning rate: weights:   1.000e-03    
2023-03-28 16:06:55,045 			Last test performance: 99.20%
2023-03-28 16:06:55,045 ----------------
2023-03-28 16:06:55,173   22  =>  98   		Training 486 pattern with 99.38% 	Forward time: 	 0.11 sec
2023-03-28 16:06:55,173 			Loss:    6.883e-04    			Backward time: 	 0.01 sec 
2023-03-28 16:06:55,209 			Learning rate: weights:   1.000e-03    
2023-03-28 16:06:55,209 			Last test performance: 99.20%
2023-03-28 16:06:55,209 ----------------
2023-03-28 16:06:55,325   22  =>  99   		Training 486 pattern with 99.17% 	Forward time: 	 0.10 sec
2023-03-28 16:06:55,325 			Loss:    1.759e-03    			Backward time: 	 0.01 sec 
2023-03-28 16:06:55,366 			Learning rate: weights:   1.000e-03    
2023-03-28 16:06:55,366 			Last test performance: 99.20%
2023-03-28 16:06:55,366 ----------------
2023-03-28 16:06:55,513   22  => 100   		Training 486 pattern with 99.58% 	Forward time: 	 0.13 sec
2023-03-28 16:06:55,513 			Loss:    4.766e-04    			Backward time: 	 0.01 sec 
2023-03-28 16:06:55,573 			Learning rate: weights:   1.000e-03    
2023-03-28 16:06:55,573 			Last test performance: 99.20%
2023-03-28 16:06:55,574 ----------------
2023-03-28 16:06:55,716   22  => 101   		Training 486 pattern with 99.38% 	Forward time: 	 0.13 sec
2023-03-28 16:06:55,716 			Loss:    1.253e-03    			Backward time: 	 0.01 sec 
2023-03-28 16:06:55,752 			Learning rate: weights:   1.000e-03    
2023-03-28 16:06:55,752 			Last test performance: 99.20%
2023-03-28 16:06:55,752 ----------------
2023-03-28 16:06:55,899   22  => 102   		Training 486 pattern with 99.38% 	Forward time: 	 0.13 sec
2023-03-28 16:06:55,899 			Loss:    1.105e-03    			Backward time: 	 0.01 sec 
2023-03-28 16:06:55,950 			Learning rate: weights:   1.000e-03    
2023-03-28 16:06:55,950 			Last test performance: 99.20%
2023-03-28 16:06:55,950 ----------------
2023-03-28 16:06:56,088   22  => 103   		Training 486 pattern with 98.96% 	Forward time: 	 0.12 sec
2023-03-28 16:06:56,088 			Loss:    1.548e-03    			Backward time: 	 0.01 sec 
2023-03-28 16:06:56,133 			Learning rate: weights:   1.000e-03    
2023-03-28 16:06:56,133 			Last test performance: 99.20%
2023-03-28 16:06:56,133 ----------------
2023-03-28 16:06:56,286   22  => 104   		Training 486 pattern with 98.75% 	Forward time: 	 0.13 sec
2023-03-28 16:06:56,286 			Loss:    1.556e-03    			Backward time: 	 0.01 sec 
2023-03-28 16:06:56,329 			Learning rate: weights:   1.000e-03    
2023-03-28 16:06:56,329 			Last test performance: 99.20%
2023-03-28 16:06:56,329 ----------------
2023-03-28 16:06:56,459   22  => 105   		Training 486 pattern with 98.96% 	Forward time: 	 0.12 sec
2023-03-28 16:06:56,460 			Loss:    1.966e-03    			Backward time: 	 0.01 sec 
2023-03-28 16:06:56,495 			Learning rate: weights:   1.000e-03    
2023-03-28 16:06:56,495 			Last test performance: 99.20%
2023-03-28 16:06:56,495 ----------------
2023-03-28 16:06:56,641   22  => 106   		Training 486 pattern with 98.75% 	Forward time: 	 0.13 sec
2023-03-28 16:06:56,641 			Loss:    2.908e-03    			Backward time: 	 0.01 sec 
2023-03-28 16:06:56,685 			Learning rate: weights:   1.000e-03    
2023-03-28 16:06:56,685 			Last test performance: 99.20%
2023-03-28 16:06:56,685 ----------------
2023-03-28 16:06:56,813   22  => 107   		Training 486 pattern with 99.38% 	Forward time: 	 0.12 sec
2023-03-28 16:06:56,813 			Loss:    9.291e-04    			Backward time: 	 0.01 sec 
2023-03-28 16:06:56,853 			Learning rate: weights:   1.000e-03    
2023-03-28 16:06:56,853 			Last test performance: 99.20%
2023-03-28 16:06:56,854 ----------------
2023-03-28 16:06:57,011   22  => 108   		Training 486 pattern with 98.75% 	Forward time: 	 0.14 sec
2023-03-28 16:06:57,011 			Loss:    1.020e-03    			Backward time: 	 0.01 sec 
2023-03-28 16:06:57,047 			Learning rate: weights:   1.000e-03    
2023-03-28 16:06:57,047 			Last test performance: 99.20%
2023-03-28 16:06:57,047 ----------------
2023-03-28 16:06:57,227   22  => 109   		Training 486 pattern with 98.75% 	Forward time: 	 0.16 sec
2023-03-28 16:06:57,227 			Loss:    1.825e-03    			Backward time: 	 0.01 sec 
2023-03-28 16:06:57,378 			Learning rate: weights:   1.000e-03    
2023-03-28 16:06:57,378 			Last test performance: 99.20%
2023-03-28 16:06:57,378 ----------------
2023-03-28 16:06:57,519   22  => 110   		Training 486 pattern with 99.79% 	Forward time: 	 0.13 sec
2023-03-28 16:06:57,519 			Loss:    2.754e-04    			Backward time: 	 0.01 sec 
2023-03-28 16:06:57,561 			Learning rate: weights:   1.000e-03    
2023-03-28 16:06:57,561 			Last test performance: 99.20%
2023-03-28 16:06:57,561 ----------------
2023-03-28 16:06:57,676   22  => 111   		Training 486 pattern with 99.38% 	Forward time: 	 0.10 sec
2023-03-28 16:06:57,676 			Loss:    6.083e-04    			Backward time: 	 0.01 sec 
2023-03-28 16:06:57,720 			Learning rate: weights:   1.000e-03    
2023-03-28 16:06:57,720 			Last test performance: 99.20%
2023-03-28 16:06:57,720 ----------------
2023-03-28 16:06:57,862   22  => 112   		Training 486 pattern with 99.38% 	Forward time: 	 0.12 sec
2023-03-28 16:06:57,862 			Loss:    7.605e-04    			Backward time: 	 0.01 sec 
2023-03-28 16:06:57,905 			Learning rate: weights:   1.000e-03    
2023-03-28 16:06:57,905 			Last test performance: 99.20%
2023-03-28 16:06:57,905 ----------------
2023-03-28 16:06:58,022   22  => 113   		Training 486 pattern with 98.54% 	Forward time: 	 0.11 sec
2023-03-28 16:06:58,022 			Loss:    1.583e-03    			Backward time: 	 0.01 sec 
2023-03-28 16:06:58,130 			Learning rate: weights:   1.000e-03    
2023-03-28 16:06:58,131 			Last test performance: 99.20%
2023-03-28 16:06:58,131 ----------------
2023-03-28 16:06:58,274   22  => 114   		Training 486 pattern with 99.58% 	Forward time: 	 0.13 sec
2023-03-28 16:06:58,274 			Loss:    8.941e-04    			Backward time: 	 0.01 sec 
2023-03-28 16:06:58,319 			Learning rate: weights:   1.000e-03    
2023-03-28 16:06:58,319 			Last test performance: 99.20%
2023-03-28 16:06:58,319 ----------------
2023-03-28 16:06:58,471   22  => 115   		Training 486 pattern with 98.75% 	Forward time: 	 0.14 sec
2023-03-28 16:06:58,471 			Loss:    2.166e-03    			Backward time: 	 0.01 sec 
2023-03-28 16:06:58,522 			Learning rate: weights:   1.000e-03    
2023-03-28 16:06:58,522 			Last test performance: 99.20%
2023-03-28 16:06:58,522 ----------------
2023-03-28 16:06:58,654   22  => 116   		Training 486 pattern with 99.17% 	Forward time: 	 0.12 sec
2023-03-28 16:06:58,654 			Loss:    9.509e-04    			Backward time: 	 0.01 sec 
2023-03-28 16:06:58,692 			Learning rate: weights:   1.000e-03    
2023-03-28 16:06:58,692 			Last test performance: 99.20%
2023-03-28 16:06:58,692 ----------------
2023-03-28 16:06:58,835   22  => 117   		Training 486 pattern with 98.96% 	Forward time: 	 0.13 sec
2023-03-28 16:06:58,835 			Loss:    1.233e-03    			Backward time: 	 0.01 sec 
2023-03-28 16:06:58,883 			Learning rate: weights:   1.000e-03    
2023-03-28 16:06:58,883 			Last test performance: 99.20%
2023-03-28 16:06:58,883 ----------------
2023-03-28 16:06:59,034   22  => 118   		Training 486 pattern with 99.58% 	Forward time: 	 0.13 sec
2023-03-28 16:06:59,034 			Loss:    5.188e-04    			Backward time: 	 0.01 sec 
2023-03-28 16:06:59,086 			Learning rate: weights:   1.000e-03    
2023-03-28 16:06:59,086 			Last test performance: 99.20%
2023-03-28 16:06:59,086 ----------------
2023-03-28 16:06:59,230   22  => 119   		Training 486 pattern with 99.58% 	Forward time: 	 0.13 sec
2023-03-28 16:06:59,230 			Loss:    8.031e-04    			Backward time: 	 0.01 sec 
2023-03-28 16:06:59,273 			Learning rate: weights:   1.000e-03    
2023-03-28 16:06:59,273 			Last test performance: 99.20%
2023-03-28 16:06:59,273 ----------------
2023-03-28 16:06:59,413   22  => 120   		Training 486 pattern with 99.58% 	Forward time: 	 0.13 sec
2023-03-28 16:06:59,413 			Loss:    8.565e-04    			Backward time: 	 0.01 sec 
2023-03-28 16:06:59,449 			Learning rate: weights:   1.000e-03    
2023-03-28 16:06:59,449 			Last test performance: 99.20%
2023-03-28 16:06:59,449 ----------------
2023-03-28 16:06:59,582   22  => 121   		Training 486 pattern with 98.96% 	Forward time: 	 0.12 sec
2023-03-28 16:06:59,582 			Loss:    8.060e-04    			Backward time: 	 0.01 sec 
2023-03-28 16:06:59,624 			Learning rate: weights:   1.000e-03    
2023-03-28 16:06:59,624 			Last test performance: 99.20%
2023-03-28 16:06:59,624 ----------------
2023-03-28 16:06:59,778   22  => 122   		Training 486 pattern with 99.17% 	Forward time: 	 0.14 sec
2023-03-28 16:06:59,778 			Loss:    1.288e-03    			Backward time: 	 0.01 sec 
2023-03-28 16:06:59,823 			Learning rate: weights:   1.000e-03    
2023-03-28 16:06:59,823 			Last test performance: 99.20%
2023-03-28 16:06:59,823 ----------------
2023-03-28 16:06:59,974   22  => 123   		Training 486 pattern with 99.17% 	Forward time: 	 0.14 sec
2023-03-28 16:06:59,974 			Loss:    6.901e-04    			Backward time: 	 0.01 sec 
2023-03-28 16:07:00,019 			Learning rate: weights:   1.000e-03    
2023-03-28 16:07:00,019 			Last test performance: 99.20%
2023-03-28 16:07:00,019 ----------------
2023-03-28 16:07:00,145   22  => 124   		Training 486 pattern with 99.58% 	Forward time: 	 0.11 sec
2023-03-28 16:07:00,145 			Loss:    5.473e-04    			Backward time: 	 0.01 sec 
2023-03-28 16:07:00,221 
2023-03-28 16:07:00,221 Testing:
2023-03-28 16:07:00,230 		24 of 10000 with 100.00% 	 Time used:  0.01 sec
2023-03-28 16:07:00,239 		48 of 10000 with 100.00% 	 Time used:  0.01 sec
2023-03-28 16:07:00,248 		72 of 10000 with 100.00% 	 Time used:  0.01 sec
2023-03-28 16:07:00,257 		96 of 10000 with 100.00% 	 Time used:  0.01 sec
2023-03-28 16:07:00,261 		120 of 10000 with 99.17% 	 Time used:  0.00 sec
2023-03-28 16:07:00,265 		144 of 10000 with 99.31% 	 Time used:  0.00 sec
2023-03-28 16:07:00,269 		168 of 10000 with 98.81% 	 Time used:  0.00 sec
2023-03-28 16:07:00,273 		192 of 10000 with 98.96% 	 Time used:  0.00 sec
2023-03-28 16:07:00,276 		216 of 10000 with 99.07% 	 Time used:  0.00 sec
2023-03-28 16:07:00,280 		240 of 10000 with 99.17% 	 Time used:  0.00 sec
2023-03-28 16:07:00,284 		264 of 10000 with 99.24% 	 Time used:  0.00 sec
2023-03-28 16:07:00,288 		288 of 10000 with 99.31% 	 Time used:  0.00 sec
2023-03-28 16:07:00,291 		312 of 10000 with 99.36% 	 Time used:  0.00 sec
2023-03-28 16:07:00,295 		336 of 10000 with 99.11% 	 Time used:  0.00 sec
2023-03-28 16:07:00,300 		360 of 10000 with 99.17% 	 Time used:  0.00 sec
2023-03-28 16:07:00,304 		384 of 10000 with 99.22% 	 Time used:  0.00 sec
2023-03-28 16:07:00,308 		408 of 10000 with 99.26% 	 Time used:  0.00 sec
2023-03-28 16:07:00,312 		432 of 10000 with 99.31% 	 Time used:  0.00 sec
2023-03-28 16:07:00,316 		456 of 10000 with 98.90% 	 Time used:  0.00 sec
2023-03-28 16:07:00,320 		480 of 10000 with 98.96% 	 Time used:  0.00 sec
2023-03-28 16:07:00,326 		504 of 10000 with 99.01% 	 Time used:  0.01 sec
2023-03-28 16:07:00,330 		528 of 10000 with 99.05% 	 Time used:  0.00 sec
2023-03-28 16:07:00,339 		552 of 10000 with 99.09% 	 Time used:  0.01 sec
2023-03-28 16:07:00,344 		576 of 10000 with 99.13% 	 Time used:  0.00 sec
2023-03-28 16:07:00,350 		600 of 10000 with 98.83% 	 Time used:  0.01 sec
2023-03-28 16:07:00,357 		624 of 10000 with 98.88% 	 Time used:  0.01 sec
2023-03-28 16:07:00,363 		648 of 10000 with 98.92% 	 Time used:  0.01 sec
2023-03-28 16:07:00,367 		672 of 10000 with 98.81% 	 Time used:  0.00 sec
2023-03-28 16:07:00,372 		696 of 10000 with 98.71% 	 Time used:  0.00 sec
2023-03-28 16:07:00,376 		720 of 10000 with 98.75% 	 Time used:  0.00 sec
2023-03-28 16:07:00,380 		744 of 10000 with 98.66% 	 Time used:  0.00 sec
2023-03-28 16:07:00,383 		768 of 10000 with 98.70% 	 Time used:  0.00 sec
2023-03-28 16:07:00,387 		792 of 10000 with 98.74% 	 Time used:  0.00 sec
2023-03-28 16:07:00,391 		816 of 10000 with 98.77% 	 Time used:  0.00 sec
2023-03-28 16:07:00,394 		840 of 10000 with 98.81% 	 Time used:  0.00 sec
2023-03-28 16:07:00,400 		864 of 10000 with 98.84% 	 Time used:  0.01 sec
2023-03-28 16:07:00,406 		888 of 10000 with 98.76% 	 Time used:  0.01 sec
2023-03-28 16:07:00,413 		912 of 10000 with 98.79% 	 Time used:  0.01 sec
2023-03-28 16:07:00,417 		936 of 10000 with 98.82% 	 Time used:  0.00 sec
2023-03-28 16:07:00,421 		960 of 10000 with 98.75% 	 Time used:  0.00 sec
2023-03-28 16:07:00,424 		984 of 10000 with 98.68% 	 Time used:  0.00 sec
2023-03-28 16:07:00,428 		1008 of 10000 with 98.71% 	 Time used:  0.00 sec
2023-03-28 16:07:00,432 		1032 of 10000 with 98.64% 	 Time used:  0.00 sec
2023-03-28 16:07:00,435 		1056 of 10000 with 98.67% 	 Time used:  0.00 sec
2023-03-28 16:07:00,439 		1080 of 10000 with 98.70% 	 Time used:  0.00 sec
2023-03-28 16:07:00,443 		1104 of 10000 with 98.73% 	 Time used:  0.00 sec
2023-03-28 16:07:00,449 		1128 of 10000 with 98.67% 	 Time used:  0.01 sec
2023-03-28 16:07:00,453 		1152 of 10000 with 98.70% 	 Time used:  0.00 sec
2023-03-28 16:07:00,457 		1176 of 10000 with 98.72% 	 Time used:  0.00 sec
2023-03-28 16:07:00,463 		1200 of 10000 with 98.75% 	 Time used:  0.00 sec
2023-03-28 16:07:00,468 		1224 of 10000 with 98.77% 	 Time used:  0.01 sec
2023-03-28 16:07:00,472 		1248 of 10000 with 98.56% 	 Time used:  0.00 sec
2023-03-28 16:07:00,477 		1272 of 10000 with 98.58% 	 Time used:  0.00 sec
2023-03-28 16:07:00,481 		1296 of 10000 with 98.61% 	 Time used:  0.00 sec
2023-03-28 16:07:00,484 		1320 of 10000 with 98.64% 	 Time used:  0.00 sec
2023-03-28 16:07:00,488 		1344 of 10000 with 98.66% 	 Time used:  0.00 sec
2023-03-28 16:07:00,492 		1368 of 10000 with 98.68% 	 Time used:  0.00 sec
2023-03-28 16:07:00,498 		1392 of 10000 with 98.71% 	 Time used:  0.01 sec
2023-03-28 16:07:00,505 		1416 of 10000 with 98.73% 	 Time used:  0.01 sec
2023-03-28 16:07:00,510 		1440 of 10000 with 98.75% 	 Time used:  0.00 sec
2023-03-28 16:07:00,515 		1464 of 10000 with 98.77% 	 Time used:  0.00 sec
2023-03-28 16:07:00,520 		1488 of 10000 with 98.79% 	 Time used:  0.00 sec
2023-03-28 16:07:00,523 		1512 of 10000 with 98.81% 	 Time used:  0.00 sec
2023-03-28 16:07:00,529 		1536 of 10000 with 98.83% 	 Time used:  0.01 sec
2023-03-28 16:07:00,534 		1560 of 10000 with 98.85% 	 Time used:  0.00 sec
2023-03-28 16:07:00,540 		1584 of 10000 with 98.86% 	 Time used:  0.01 sec
2023-03-28 16:07:00,546 		1608 of 10000 with 98.88% 	 Time used:  0.01 sec
2023-03-28 16:07:00,549 		1632 of 10000 with 98.84% 	 Time used:  0.00 sec
2023-03-28 16:07:00,553 		1656 of 10000 with 98.85% 	 Time used:  0.00 sec
2023-03-28 16:07:00,559 		1680 of 10000 with 98.87% 	 Time used:  0.01 sec
2023-03-28 16:07:00,563 		1704 of 10000 with 98.88% 	 Time used:  0.00 sec
2023-03-28 16:07:00,566 		1728 of 10000 with 98.84% 	 Time used:  0.00 sec
2023-03-28 16:07:00,570 		1752 of 10000 with 98.80% 	 Time used:  0.00 sec
2023-03-28 16:07:00,574 		1776 of 10000 with 98.82% 	 Time used:  0.00 sec
2023-03-28 16:07:00,579 		1800 of 10000 with 98.83% 	 Time used:  0.01 sec
2023-03-28 16:07:00,583 		1824 of 10000 with 98.85% 	 Time used:  0.00 sec
2023-03-28 16:07:00,587 		1848 of 10000 with 98.86% 	 Time used:  0.00 sec
2023-03-28 16:07:00,591 		1872 of 10000 with 98.88% 	 Time used:  0.00 sec
2023-03-28 16:07:00,594 		1896 of 10000 with 98.84% 	 Time used:  0.00 sec
2023-03-28 16:07:00,598 		1920 of 10000 with 98.80% 	 Time used:  0.00 sec
2023-03-28 16:07:00,602 		1944 of 10000 with 98.82% 	 Time used:  0.00 sec
2023-03-28 16:07:00,605 		1968 of 10000 with 98.83% 	 Time used:  0.00 sec
2023-03-28 16:07:00,609 		1992 of 10000 with 98.85% 	 Time used:  0.00 sec
2023-03-28 16:07:00,612 		2016 of 10000 with 98.86% 	 Time used:  0.00 sec
2023-03-28 16:07:00,616 		2040 of 10000 with 98.87% 	 Time used:  0.00 sec
2023-03-28 16:07:00,620 		2064 of 10000 with 98.89% 	 Time used:  0.00 sec
2023-03-28 16:07:00,623 		2088 of 10000 with 98.85% 	 Time used:  0.00 sec
2023-03-28 16:07:00,627 		2112 of 10000 with 98.86% 	 Time used:  0.00 sec
2023-03-28 16:07:00,631 		2136 of 10000 with 98.83% 	 Time used:  0.00 sec
2023-03-28 16:07:00,635 		2160 of 10000 with 98.84% 	 Time used:  0.00 sec
2023-03-28 16:07:00,639 		2184 of 10000 with 98.86% 	 Time used:  0.00 sec
2023-03-28 16:07:00,642 		2208 of 10000 with 98.82% 	 Time used:  0.00 sec
2023-03-28 16:07:00,646 		2232 of 10000 with 98.84% 	 Time used:  0.00 sec
2023-03-28 16:07:00,649 		2256 of 10000 with 98.85% 	 Time used:  0.00 sec
2023-03-28 16:07:00,654 		2280 of 10000 with 98.86% 	 Time used:  0.00 sec
2023-03-28 16:07:00,658 		2304 of 10000 with 98.83% 	 Time used:  0.00 sec
2023-03-28 16:07:00,664 		2328 of 10000 with 98.84% 	 Time used:  0.01 sec
2023-03-28 16:07:00,670 		2352 of 10000 with 98.85% 	 Time used:  0.01 sec
2023-03-28 16:07:00,675 		2376 of 10000 with 98.86% 	 Time used:  0.01 sec
2023-03-28 16:07:00,679 		2400 of 10000 with 98.88% 	 Time used:  0.00 sec
2023-03-28 16:07:00,683 		2424 of 10000 with 98.84% 	 Time used:  0.00 sec
2023-03-28 16:07:00,689 		2448 of 10000 with 98.86% 	 Time used:  0.01 sec
2023-03-28 16:07:00,693 		2472 of 10000 with 98.87% 	 Time used:  0.00 sec
2023-03-28 16:07:00,696 		2496 of 10000 with 98.84% 	 Time used:  0.00 sec
2023-03-28 16:07:00,700 		2520 of 10000 with 98.85% 	 Time used:  0.00 sec
2023-03-28 16:07:00,706 		2544 of 10000 with 98.82% 	 Time used:  0.01 sec
2023-03-28 16:07:00,710 		2568 of 10000 with 98.83% 	 Time used:  0.00 sec
2023-03-28 16:07:00,714 		2592 of 10000 with 98.84% 	 Time used:  0.00 sec
2023-03-28 16:07:00,717 		2616 of 10000 with 98.81% 	 Time used:  0.00 sec
2023-03-28 16:07:00,721 		2640 of 10000 with 98.83% 	 Time used:  0.00 sec
2023-03-28 16:07:00,725 		2664 of 10000 with 98.80% 	 Time used:  0.00 sec
2023-03-28 16:07:00,731 		2688 of 10000 with 98.81% 	 Time used:  0.01 sec
2023-03-28 16:07:00,735 		2712 of 10000 with 98.82% 	 Time used:  0.00 sec
2023-03-28 16:07:00,739 		2736 of 10000 with 98.83% 	 Time used:  0.00 sec
2023-03-28 16:07:00,742 		2760 of 10000 with 98.84% 	 Time used:  0.00 sec
2023-03-28 16:07:00,746 		2784 of 10000 with 98.85% 	 Time used:  0.00 sec
2023-03-28 16:07:00,751 		2808 of 10000 with 98.86% 	 Time used:  0.00 sec
2023-03-28 16:07:00,755 		2832 of 10000 with 98.87% 	 Time used:  0.00 sec
2023-03-28 16:07:00,758 		2856 of 10000 with 98.88% 	 Time used:  0.00 sec
2023-03-28 16:07:00,762 		2880 of 10000 with 98.89% 	 Time used:  0.00 sec
2023-03-28 16:07:00,766 		2904 of 10000 with 98.90% 	 Time used:  0.00 sec
2023-03-28 16:07:00,769 		2928 of 10000 with 98.87% 	 Time used:  0.00 sec
2023-03-28 16:07:00,773 		2952 of 10000 with 98.85% 	 Time used:  0.00 sec
2023-03-28 16:07:00,776 		2976 of 10000 with 98.86% 	 Time used:  0.00 sec
2023-03-28 16:07:00,780 		3000 of 10000 with 98.87% 	 Time used:  0.00 sec
2023-03-28 16:07:00,783 		3024 of 10000 with 98.88% 	 Time used:  0.00 sec
2023-03-28 16:07:00,787 		3048 of 10000 with 98.88% 	 Time used:  0.00 sec
2023-03-28 16:07:00,791 		3072 of 10000 with 98.89% 	 Time used:  0.00 sec
2023-03-28 16:07:00,794 		3096 of 10000 with 98.87% 	 Time used:  0.00 sec
2023-03-28 16:07:00,798 		3120 of 10000 with 98.88% 	 Time used:  0.00 sec
2023-03-28 16:07:00,804 		3144 of 10000 with 98.89% 	 Time used:  0.00 sec
2023-03-28 16:07:00,807 		3168 of 10000 with 98.90% 	 Time used:  0.00 sec
2023-03-28 16:07:00,811 		3192 of 10000 with 98.90% 	 Time used:  0.00 sec
2023-03-28 16:07:00,815 		3216 of 10000 with 98.91% 	 Time used:  0.00 sec
2023-03-28 16:07:00,818 		3240 of 10000 with 98.89% 	 Time used:  0.00 sec
2023-03-28 16:07:00,822 		3264 of 10000 with 98.90% 	 Time used:  0.00 sec
2023-03-28 16:07:00,826 		3288 of 10000 with 98.91% 	 Time used:  0.00 sec
2023-03-28 16:07:00,829 		3312 of 10000 with 98.91% 	 Time used:  0.00 sec
2023-03-28 16:07:00,833 		3336 of 10000 with 98.92% 	 Time used:  0.00 sec
2023-03-28 16:07:00,837 		3360 of 10000 with 98.93% 	 Time used:  0.00 sec
2023-03-28 16:07:00,841 		3384 of 10000 with 98.94% 	 Time used:  0.00 sec
2023-03-28 16:07:00,845 		3408 of 10000 with 98.94% 	 Time used:  0.00 sec
2023-03-28 16:07:00,848 		3432 of 10000 with 98.92% 	 Time used:  0.00 sec
2023-03-28 16:07:00,853 		3456 of 10000 with 98.93% 	 Time used:  0.00 sec
2023-03-28 16:07:00,858 		3480 of 10000 with 98.94% 	 Time used:  0.00 sec
2023-03-28 16:07:00,862 		3504 of 10000 with 98.94% 	 Time used:  0.00 sec
2023-03-28 16:07:00,866 		3528 of 10000 with 98.95% 	 Time used:  0.00 sec
2023-03-28 16:07:00,870 		3552 of 10000 with 98.96% 	 Time used:  0.00 sec
2023-03-28 16:07:00,873 		3576 of 10000 with 98.94% 	 Time used:  0.00 sec
2023-03-28 16:07:00,877 		3600 of 10000 with 98.94% 	 Time used:  0.00 sec
2023-03-28 16:07:00,883 		3624 of 10000 with 98.95% 	 Time used:  0.01 sec
2023-03-28 16:07:00,888 		3648 of 10000 with 98.96% 	 Time used:  0.00 sec
2023-03-28 16:07:00,894 		3672 of 10000 with 98.97% 	 Time used:  0.01 sec
2023-03-28 16:07:00,900 		3696 of 10000 with 98.97% 	 Time used:  0.01 sec
2023-03-28 16:07:00,903 		3720 of 10000 with 98.98% 	 Time used:  0.00 sec
2023-03-28 16:07:00,907 		3744 of 10000 with 98.99% 	 Time used:  0.00 sec
2023-03-28 16:07:00,913 		3768 of 10000 with 98.96% 	 Time used:  0.01 sec
2023-03-28 16:07:00,917 		3792 of 10000 with 98.97% 	 Time used:  0.00 sec
2023-03-28 16:07:00,922 		3816 of 10000 with 98.98% 	 Time used:  0.00 sec
2023-03-28 16:07:00,927 		3840 of 10000 with 98.98% 	 Time used:  0.00 sec
2023-03-28 16:07:00,933 		3864 of 10000 with 98.94% 	 Time used:  0.00 sec
2023-03-28 16:07:00,938 		3888 of 10000 with 98.92% 	 Time used:  0.01 sec
2023-03-28 16:07:00,942 		3912 of 10000 with 98.93% 	 Time used:  0.00 sec
2023-03-28 16:07:00,946 		3936 of 10000 with 98.91% 	 Time used:  0.00 sec
2023-03-28 16:07:00,950 		3960 of 10000 with 98.91% 	 Time used:  0.00 sec
2023-03-28 16:07:00,956 		3984 of 10000 with 98.92% 	 Time used:  0.01 sec
2023-03-28 16:07:00,960 		4008 of 10000 with 98.90% 	 Time used:  0.00 sec
2023-03-28 16:07:00,963 		4032 of 10000 with 98.91% 	 Time used:  0.00 sec
2023-03-28 16:07:00,967 		4056 of 10000 with 98.92% 	 Time used:  0.00 sec
2023-03-28 16:07:00,973 		4080 of 10000 with 98.92% 	 Time used:  0.01 sec
2023-03-28 16:07:00,977 		4104 of 10000 with 98.93% 	 Time used:  0.00 sec
2023-03-28 16:07:00,980 		4128 of 10000 with 98.93% 	 Time used:  0.00 sec
2023-03-28 16:07:00,984 		4152 of 10000 with 98.94% 	 Time used:  0.00 sec
2023-03-28 16:07:00,988 		4176 of 10000 with 98.95% 	 Time used:  0.00 sec
2023-03-28 16:07:00,991 		4200 of 10000 with 98.93% 	 Time used:  0.00 sec
2023-03-28 16:07:00,995 		4224 of 10000 with 98.93% 	 Time used:  0.00 sec
2023-03-28 16:07:00,999 		4248 of 10000 with 98.94% 	 Time used:  0.00 sec
2023-03-28 16:07:01,002 		4272 of 10000 with 98.95% 	 Time used:  0.00 sec
2023-03-28 16:07:01,006 		4296 of 10000 with 98.93% 	 Time used:  0.00 sec
2023-03-28 16:07:01,009 		4320 of 10000 with 98.94% 	 Time used:  0.00 sec
2023-03-28 16:07:01,013 		4344 of 10000 with 98.94% 	 Time used:  0.00 sec
2023-03-28 16:07:01,017 		4368 of 10000 with 98.92% 	 Time used:  0.00 sec
2023-03-28 16:07:01,021 		4392 of 10000 with 98.91% 	 Time used:  0.00 sec
2023-03-28 16:07:01,026 		4416 of 10000 with 98.91% 	 Time used:  0.00 sec
2023-03-28 16:07:01,032 		4440 of 10000 with 98.92% 	 Time used:  0.01 sec
2023-03-28 16:07:01,037 		4464 of 10000 with 98.90% 	 Time used:  0.00 sec
2023-03-28 16:07:01,040 		4488 of 10000 with 98.91% 	 Time used:  0.00 sec
2023-03-28 16:07:01,044 		4512 of 10000 with 98.91% 	 Time used:  0.00 sec
2023-03-28 16:07:01,049 		4536 of 10000 with 98.92% 	 Time used:  0.00 sec
2023-03-28 16:07:01,052 		4560 of 10000 with 98.93% 	 Time used:  0.00 sec
2023-03-28 16:07:01,056 		4584 of 10000 with 98.93% 	 Time used:  0.00 sec
2023-03-28 16:07:01,061 		4608 of 10000 with 98.94% 	 Time used:  0.00 sec
2023-03-28 16:07:01,064 		4632 of 10000 with 98.94% 	 Time used:  0.00 sec
2023-03-28 16:07:01,068 		4656 of 10000 with 98.95% 	 Time used:  0.00 sec
2023-03-28 16:07:01,071 		4680 of 10000 with 98.95% 	 Time used:  0.00 sec
2023-03-28 16:07:01,075 		4704 of 10000 with 98.96% 	 Time used:  0.00 sec
2023-03-28 16:07:01,081 		4728 of 10000 with 98.96% 	 Time used:  0.01 sec
2023-03-28 16:07:01,086 		4752 of 10000 with 98.95% 	 Time used:  0.00 sec
2023-03-28 16:07:01,090 		4776 of 10000 with 98.93% 	 Time used:  0.00 sec
2023-03-28 16:07:01,093 		4800 of 10000 with 98.94% 	 Time used:  0.00 sec
2023-03-28 16:07:01,097 		4824 of 10000 with 98.94% 	 Time used:  0.00 sec
2023-03-28 16:07:01,100 		4848 of 10000 with 98.93% 	 Time used:  0.00 sec
2023-03-28 16:07:01,104 		4872 of 10000 with 98.93% 	 Time used:  0.00 sec
2023-03-28 16:07:01,108 		4896 of 10000 with 98.94% 	 Time used:  0.00 sec
2023-03-28 16:07:01,112 		4920 of 10000 with 98.94% 	 Time used:  0.00 sec
2023-03-28 16:07:01,115 		4944 of 10000 with 98.93% 	 Time used:  0.00 sec
2023-03-28 16:07:01,119 		4968 of 10000 with 98.93% 	 Time used:  0.00 sec
2023-03-28 16:07:01,122 		4992 of 10000 with 98.94% 	 Time used:  0.00 sec
2023-03-28 16:07:01,127 		5016 of 10000 with 98.94% 	 Time used:  0.00 sec
2023-03-28 16:07:01,133 		5040 of 10000 with 98.95% 	 Time used:  0.01 sec
2023-03-28 16:07:01,137 		5064 of 10000 with 98.95% 	 Time used:  0.00 sec
2023-03-28 16:07:01,140 		5088 of 10000 with 98.96% 	 Time used:  0.00 sec
2023-03-28 16:07:01,144 		5112 of 10000 with 98.96% 	 Time used:  0.00 sec
2023-03-28 16:07:01,148 		5136 of 10000 with 98.97% 	 Time used:  0.00 sec
2023-03-28 16:07:01,151 		5160 of 10000 with 98.97% 	 Time used:  0.00 sec
2023-03-28 16:07:01,155 		5184 of 10000 with 98.98% 	 Time used:  0.00 sec
2023-03-28 16:07:01,159 		5208 of 10000 with 98.98% 	 Time used:  0.00 sec
2023-03-28 16:07:01,162 		5232 of 10000 with 98.99% 	 Time used:  0.00 sec
2023-03-28 16:07:01,166 		5256 of 10000 with 98.99% 	 Time used:  0.00 sec
2023-03-28 16:07:01,172 		5280 of 10000 with 99.00% 	 Time used:  0.01 sec
2023-03-28 16:07:01,176 		5304 of 10000 with 99.00% 	 Time used:  0.00 sec
2023-03-28 16:07:01,180 		5328 of 10000 with 99.01% 	 Time used:  0.00 sec
2023-03-28 16:07:01,183 		5352 of 10000 with 99.01% 	 Time used:  0.00 sec
2023-03-28 16:07:01,188 		5376 of 10000 with 99.01% 	 Time used:  0.00 sec
2023-03-28 16:07:01,194 		5400 of 10000 with 99.02% 	 Time used:  0.01 sec
2023-03-28 16:07:01,199 		5424 of 10000 with 99.02% 	 Time used:  0.00 sec
2023-03-28 16:07:01,203 		5448 of 10000 with 99.03% 	 Time used:  0.00 sec
2023-03-28 16:07:01,206 		5472 of 10000 with 99.03% 	 Time used:  0.00 sec
2023-03-28 16:07:01,210 		5496 of 10000 with 99.04% 	 Time used:  0.00 sec
2023-03-28 16:07:01,214 		5520 of 10000 with 99.04% 	 Time used:  0.00 sec
2023-03-28 16:07:01,217 		5544 of 10000 with 99.04% 	 Time used:  0.00 sec
2023-03-28 16:07:01,221 		5568 of 10000 with 99.05% 	 Time used:  0.00 sec
2023-03-28 16:07:01,225 		5592 of 10000 with 99.05% 	 Time used:  0.00 sec
2023-03-28 16:07:01,230 		5616 of 10000 with 99.06% 	 Time used:  0.00 sec
2023-03-28 16:07:01,235 		5640 of 10000 with 99.06% 	 Time used:  0.00 sec
2023-03-28 16:07:01,241 		5664 of 10000 with 99.06% 	 Time used:  0.01 sec
2023-03-28 16:07:01,247 		5688 of 10000 with 99.07% 	 Time used:  0.01 sec
2023-03-28 16:07:01,252 		5712 of 10000 with 99.07% 	 Time used:  0.00 sec
2023-03-28 16:07:01,258 		5736 of 10000 with 99.08% 	 Time used:  0.01 sec
2023-03-28 16:07:01,264 		5760 of 10000 with 99.08% 	 Time used:  0.01 sec
2023-03-28 16:07:01,270 		5784 of 10000 with 99.08% 	 Time used:  0.01 sec
2023-03-28 16:07:01,275 		5808 of 10000 with 99.09% 	 Time used:  0.00 sec
2023-03-28 16:07:01,279 		5832 of 10000 with 99.09% 	 Time used:  0.00 sec
2023-03-28 16:07:01,282 		5856 of 10000 with 99.09% 	 Time used:  0.00 sec
2023-03-28 16:07:01,286 		5880 of 10000 with 99.10% 	 Time used:  0.00 sec
2023-03-28 16:07:01,290 		5904 of 10000 with 99.10% 	 Time used:  0.00 sec
2023-03-28 16:07:01,293 		5928 of 10000 with 99.11% 	 Time used:  0.00 sec
2023-03-28 16:07:01,298 		5952 of 10000 with 99.09% 	 Time used:  0.00 sec
2023-03-28 16:07:01,302 		5976 of 10000 with 99.10% 	 Time used:  0.00 sec
2023-03-28 16:07:01,308 		6000 of 10000 with 99.08% 	 Time used:  0.01 sec
2023-03-28 16:07:01,312 		6024 of 10000 with 99.09% 	 Time used:  0.00 sec
2023-03-28 16:07:01,316 		6048 of 10000 with 99.09% 	 Time used:  0.00 sec
2023-03-28 16:07:01,322 		6072 of 10000 with 99.09% 	 Time used:  0.01 sec
2023-03-28 16:07:01,326 		6096 of 10000 with 99.10% 	 Time used:  0.00 sec
2023-03-28 16:07:01,331 		6120 of 10000 with 99.10% 	 Time used:  0.00 sec
2023-03-28 16:07:01,337 		6144 of 10000 with 99.10% 	 Time used:  0.01 sec
2023-03-28 16:07:01,343 		6168 of 10000 with 99.11% 	 Time used:  0.01 sec
2023-03-28 16:07:01,349 		6192 of 10000 with 99.10% 	 Time used:  0.01 sec
2023-03-28 16:07:01,353 		6216 of 10000 with 99.10% 	 Time used:  0.00 sec
2023-03-28 16:07:01,357 		6240 of 10000 with 99.10% 	 Time used:  0.00 sec
2023-03-28 16:07:01,361 		6264 of 10000 with 99.11% 	 Time used:  0.00 sec
2023-03-28 16:07:01,367 		6288 of 10000 with 99.11% 	 Time used:  0.01 sec
2023-03-28 16:07:01,373 		6312 of 10000 with 99.11% 	 Time used:  0.01 sec
2023-03-28 16:07:01,377 		6336 of 10000 with 99.12% 	 Time used:  0.00 sec
2023-03-28 16:07:01,381 		6360 of 10000 with 99.12% 	 Time used:  0.00 sec
2023-03-28 16:07:01,385 		6384 of 10000 with 99.12% 	 Time used:  0.00 sec
2023-03-28 16:07:01,389 		6408 of 10000 with 99.13% 	 Time used:  0.00 sec
2023-03-28 16:07:01,395 		6432 of 10000 with 99.13% 	 Time used:  0.01 sec
2023-03-28 16:07:01,400 		6456 of 10000 with 99.13% 	 Time used:  0.00 sec
2023-03-28 16:07:01,403 		6480 of 10000 with 99.14% 	 Time used:  0.00 sec
2023-03-28 16:07:01,407 		6504 of 10000 with 99.14% 	 Time used:  0.00 sec
2023-03-28 16:07:01,411 		6528 of 10000 with 99.14% 	 Time used:  0.00 sec
2023-03-28 16:07:01,415 		6552 of 10000 with 99.15% 	 Time used:  0.00 sec
2023-03-28 16:07:01,419 		6576 of 10000 with 99.13% 	 Time used:  0.00 sec
2023-03-28 16:07:01,422 		6600 of 10000 with 99.11% 	 Time used:  0.00 sec
2023-03-28 16:07:01,426 		6624 of 10000 with 99.11% 	 Time used:  0.00 sec
2023-03-28 16:07:01,429 		6648 of 10000 with 99.11% 	 Time used:  0.00 sec
2023-03-28 16:07:01,433 		6672 of 10000 with 99.10% 	 Time used:  0.00 sec
2023-03-28 16:07:01,438 		6696 of 10000 with 99.10% 	 Time used:  0.00 sec
2023-03-28 16:07:01,442 		6720 of 10000 with 99.11% 	 Time used:  0.00 sec
2023-03-28 16:07:01,445 		6744 of 10000 with 99.11% 	 Time used:  0.00 sec
2023-03-28 16:07:01,449 		6768 of 10000 with 99.11% 	 Time used:  0.00 sec
2023-03-28 16:07:01,452 		6792 of 10000 with 99.12% 	 Time used:  0.00 sec
2023-03-28 16:07:01,456 		6816 of 10000 with 99.12% 	 Time used:  0.00 sec
2023-03-28 16:07:01,460 		6840 of 10000 with 99.12% 	 Time used:  0.00 sec
2023-03-28 16:07:01,464 		6864 of 10000 with 99.13% 	 Time used:  0.00 sec
2023-03-28 16:07:01,468 		6888 of 10000 with 99.13% 	 Time used:  0.00 sec
2023-03-28 16:07:01,472 		6912 of 10000 with 99.13% 	 Time used:  0.00 sec
2023-03-28 16:07:01,475 		6936 of 10000 with 99.13% 	 Time used:  0.00 sec
2023-03-28 16:07:01,479 		6960 of 10000 with 99.14% 	 Time used:  0.00 sec
2023-03-28 16:07:01,486 		6984 of 10000 with 99.14% 	 Time used:  0.01 sec
2023-03-28 16:07:01,492 		7008 of 10000 with 99.14% 	 Time used:  0.01 sec
2023-03-28 16:07:01,498 		7032 of 10000 with 99.15% 	 Time used:  0.01 sec
2023-03-28 16:07:01,503 		7056 of 10000 with 99.15% 	 Time used:  0.01 sec
2023-03-28 16:07:01,508 		7080 of 10000 with 99.15% 	 Time used:  0.00 sec
2023-03-28 16:07:01,514 		7104 of 10000 with 99.16% 	 Time used:  0.01 sec
2023-03-28 16:07:01,520 		7128 of 10000 with 99.16% 	 Time used:  0.01 sec
2023-03-28 16:07:01,525 		7152 of 10000 with 99.16% 	 Time used:  0.00 sec
2023-03-28 16:07:01,529 		7176 of 10000 with 99.16% 	 Time used:  0.00 sec
2023-03-28 16:07:01,533 		7200 of 10000 with 99.17% 	 Time used:  0.00 sec
2023-03-28 16:07:01,537 		7224 of 10000 with 99.17% 	 Time used:  0.00 sec
2023-03-28 16:07:01,540 		7248 of 10000 with 99.17% 	 Time used:  0.00 sec
2023-03-28 16:07:01,544 		7272 of 10000 with 99.17% 	 Time used:  0.00 sec
2023-03-28 16:07:01,549 		7296 of 10000 with 99.18% 	 Time used:  0.00 sec
2023-03-28 16:07:01,553 		7320 of 10000 with 99.18% 	 Time used:  0.00 sec
2023-03-28 16:07:01,559 		7344 of 10000 with 99.18% 	 Time used:  0.01 sec
2023-03-28 16:07:01,562 		7368 of 10000 with 99.19% 	 Time used:  0.00 sec
2023-03-28 16:07:01,566 		7392 of 10000 with 99.19% 	 Time used:  0.00 sec
2023-03-28 16:07:01,572 		7416 of 10000 with 99.19% 	 Time used:  0.01 sec
2023-03-28 16:07:01,577 		7440 of 10000 with 99.19% 	 Time used:  0.01 sec
2023-03-28 16:07:01,581 		7464 of 10000 with 99.20% 	 Time used:  0.00 sec
2023-03-28 16:07:01,585 		7488 of 10000 with 99.20% 	 Time used:  0.00 sec
2023-03-28 16:07:01,589 		7512 of 10000 with 99.20% 	 Time used:  0.00 sec
2023-03-28 16:07:01,593 		7536 of 10000 with 99.20% 	 Time used:  0.00 sec
2023-03-28 16:07:01,597 		7560 of 10000 with 99.21% 	 Time used:  0.00 sec
2023-03-28 16:07:01,601 		7584 of 10000 with 99.21% 	 Time used:  0.00 sec
2023-03-28 16:07:01,606 		7608 of 10000 with 99.21% 	 Time used:  0.01 sec
2023-03-28 16:07:01,610 		7632 of 10000 with 99.21% 	 Time used:  0.00 sec
2023-03-28 16:07:01,615 		7656 of 10000 with 99.22% 	 Time used:  0.00 sec
2023-03-28 16:07:01,620 		7680 of 10000 with 99.22% 	 Time used:  0.01 sec
2023-03-28 16:07:01,626 		7704 of 10000 with 99.22% 	 Time used:  0.01 sec
2023-03-28 16:07:01,630 		7728 of 10000 with 99.22% 	 Time used:  0.00 sec
2023-03-28 16:07:01,636 		7752 of 10000 with 99.23% 	 Time used:  0.01 sec
2023-03-28 16:07:01,640 		7776 of 10000 with 99.23% 	 Time used:  0.00 sec
2023-03-28 16:07:01,644 		7800 of 10000 with 99.23% 	 Time used:  0.00 sec
2023-03-28 16:07:01,650 		7824 of 10000 with 99.23% 	 Time used:  0.01 sec
2023-03-28 16:07:01,655 		7848 of 10000 with 99.24% 	 Time used:  0.01 sec
2023-03-28 16:07:01,661 		7872 of 10000 with 99.24% 	 Time used:  0.01 sec
2023-03-28 16:07:01,667 		7896 of 10000 with 99.24% 	 Time used:  0.00 sec
2023-03-28 16:07:01,670 		7920 of 10000 with 99.24% 	 Time used:  0.00 sec
2023-03-28 16:07:01,674 		7944 of 10000 with 99.24% 	 Time used:  0.00 sec
2023-03-28 16:07:01,679 		7968 of 10000 with 99.25% 	 Time used:  0.00 sec
2023-03-28 16:07:01,684 		7992 of 10000 with 99.25% 	 Time used:  0.01 sec
2023-03-28 16:07:01,690 		8016 of 10000 with 99.25% 	 Time used:  0.01 sec
2023-03-28 16:07:01,695 		8040 of 10000 with 99.25% 	 Time used:  0.00 sec
2023-03-28 16:07:01,699 		8064 of 10000 with 99.26% 	 Time used:  0.00 sec
2023-03-28 16:07:01,703 		8088 of 10000 with 99.26% 	 Time used:  0.00 sec
2023-03-28 16:07:01,709 		8112 of 10000 with 99.26% 	 Time used:  0.01 sec
2023-03-28 16:07:01,715 		8136 of 10000 with 99.26% 	 Time used:  0.01 sec
2023-03-28 16:07:01,720 		8160 of 10000 with 99.26% 	 Time used:  0.00 sec
2023-03-28 16:07:01,725 		8184 of 10000 with 99.27% 	 Time used:  0.01 sec
2023-03-28 16:07:01,729 		8208 of 10000 with 99.27% 	 Time used:  0.00 sec
2023-03-28 16:07:01,734 		8232 of 10000 with 99.27% 	 Time used:  0.00 sec
2023-03-28 16:07:01,738 		8256 of 10000 with 99.27% 	 Time used:  0.00 sec
2023-03-28 16:07:01,741 		8280 of 10000 with 99.28% 	 Time used:  0.00 sec
2023-03-28 16:07:01,745 		8304 of 10000 with 99.28% 	 Time used:  0.00 sec
2023-03-28 16:07:01,750 		8328 of 10000 with 99.26% 	 Time used:  0.00 sec
2023-03-28 16:07:01,755 		8352 of 10000 with 99.26% 	 Time used:  0.00 sec
2023-03-28 16:07:01,761 		8376 of 10000 with 99.26% 	 Time used:  0.01 sec
2023-03-28 16:07:01,766 		8400 of 10000 with 99.25% 	 Time used:  0.01 sec
2023-03-28 16:07:01,772 		8424 of 10000 with 99.24% 	 Time used:  0.01 sec
2023-03-28 16:07:01,776 		8448 of 10000 with 99.24% 	 Time used:  0.00 sec
2023-03-28 16:07:01,780 		8472 of 10000 with 99.24% 	 Time used:  0.00 sec
2023-03-28 16:07:01,786 		8496 of 10000 with 99.25% 	 Time used:  0.01 sec
2023-03-28 16:07:01,792 		8520 of 10000 with 99.25% 	 Time used:  0.01 sec
2023-03-28 16:07:01,796 		8544 of 10000 with 99.25% 	 Time used:  0.00 sec
2023-03-28 16:07:01,800 		8568 of 10000 with 99.25% 	 Time used:  0.00 sec
2023-03-28 16:07:01,804 		8592 of 10000 with 99.26% 	 Time used:  0.00 sec
2023-03-28 16:07:01,808 		8616 of 10000 with 99.26% 	 Time used:  0.00 sec
2023-03-28 16:07:01,812 		8640 of 10000 with 99.26% 	 Time used:  0.00 sec
2023-03-28 16:07:01,817 		8664 of 10000 with 99.26% 	 Time used:  0.00 sec
2023-03-28 16:07:01,823 		8688 of 10000 with 99.26% 	 Time used:  0.01 sec
2023-03-28 16:07:01,829 		8712 of 10000 with 99.27% 	 Time used:  0.01 sec
2023-03-28 16:07:01,832 		8736 of 10000 with 99.27% 	 Time used:  0.00 sec
2023-03-28 16:07:01,836 		8760 of 10000 with 99.27% 	 Time used:  0.00 sec
2023-03-28 16:07:01,840 		8784 of 10000 with 99.27% 	 Time used:  0.00 sec
2023-03-28 16:07:01,843 		8808 of 10000 with 99.27% 	 Time used:  0.00 sec
2023-03-28 16:07:01,847 		8832 of 10000 with 99.28% 	 Time used:  0.00 sec
2023-03-28 16:07:01,851 		8856 of 10000 with 99.28% 	 Time used:  0.00 sec
2023-03-28 16:07:01,857 		8880 of 10000 with 99.28% 	 Time used:  0.01 sec
2023-03-28 16:07:01,863 		8904 of 10000 with 99.28% 	 Time used:  0.01 sec
2023-03-28 16:07:01,867 		8928 of 10000 with 99.28% 	 Time used:  0.00 sec
2023-03-28 16:07:01,873 		8952 of 10000 with 99.29% 	 Time used:  0.00 sec
2023-03-28 16:07:01,878 		8976 of 10000 with 99.29% 	 Time used:  0.00 sec
2023-03-28 16:07:01,882 		9000 of 10000 with 99.29% 	 Time used:  0.00 sec
2023-03-28 16:07:01,886 		9024 of 10000 with 99.29% 	 Time used:  0.00 sec
2023-03-28 16:07:01,889 		9048 of 10000 with 99.29% 	 Time used:  0.00 sec
2023-03-28 16:07:01,893 		9072 of 10000 with 99.29% 	 Time used:  0.00 sec
2023-03-28 16:07:01,897 		9096 of 10000 with 99.30% 	 Time used:  0.00 sec
2023-03-28 16:07:01,901 		9120 of 10000 with 99.30% 	 Time used:  0.00 sec
2023-03-28 16:07:01,904 		9144 of 10000 with 99.30% 	 Time used:  0.00 sec
2023-03-28 16:07:01,908 		9168 of 10000 with 99.30% 	 Time used:  0.00 sec
2023-03-28 16:07:01,912 		9192 of 10000 with 99.30% 	 Time used:  0.00 sec
2023-03-28 16:07:01,916 		9216 of 10000 with 99.31% 	 Time used:  0.00 sec
2023-03-28 16:07:01,922 		9240 of 10000 with 99.31% 	 Time used:  0.01 sec
2023-03-28 16:07:01,926 		9264 of 10000 with 99.31% 	 Time used:  0.00 sec
2023-03-28 16:07:01,931 		9288 of 10000 with 99.31% 	 Time used:  0.00 sec
2023-03-28 16:07:01,937 		9312 of 10000 with 99.31% 	 Time used:  0.01 sec
2023-03-28 16:07:01,940 		9336 of 10000 with 99.31% 	 Time used:  0.00 sec
2023-03-28 16:07:01,944 		9360 of 10000 with 99.32% 	 Time used:  0.00 sec
2023-03-28 16:07:01,947 		9384 of 10000 with 99.32% 	 Time used:  0.00 sec
2023-03-28 16:07:01,951 		9408 of 10000 with 99.32% 	 Time used:  0.00 sec
2023-03-28 16:07:01,958 		9432 of 10000 with 99.32% 	 Time used:  0.01 sec
2023-03-28 16:07:01,963 		9456 of 10000 with 99.32% 	 Time used:  0.00 sec
2023-03-28 16:07:01,967 		9480 of 10000 with 99.32% 	 Time used:  0.00 sec
2023-03-28 16:07:01,970 		9504 of 10000 with 99.33% 	 Time used:  0.00 sec
2023-03-28 16:07:01,974 		9528 of 10000 with 99.33% 	 Time used:  0.00 sec
2023-03-28 16:07:01,978 		9552 of 10000 with 99.33% 	 Time used:  0.00 sec
2023-03-28 16:07:01,982 		9576 of 10000 with 99.33% 	 Time used:  0.00 sec
2023-03-28 16:07:01,986 		9600 of 10000 with 99.33% 	 Time used:  0.00 sec
2023-03-28 16:07:01,989 		9624 of 10000 with 99.33% 	 Time used:  0.00 sec
2023-03-28 16:07:01,993 		9648 of 10000 with 99.34% 	 Time used:  0.00 sec
2023-03-28 16:07:01,997 		9672 of 10000 with 99.34% 	 Time used:  0.00 sec
2023-03-28 16:07:02,000 		9696 of 10000 with 99.32% 	 Time used:  0.00 sec
2023-03-28 16:07:02,004 		9720 of 10000 with 99.32% 	 Time used:  0.00 sec
2023-03-28 16:07:02,008 		9744 of 10000 with 99.31% 	 Time used:  0.00 sec
2023-03-28 16:07:02,012 		9768 of 10000 with 99.31% 	 Time used:  0.00 sec
2023-03-28 16:07:02,015 		9792 of 10000 with 99.32% 	 Time used:  0.00 sec
2023-03-28 16:07:02,021 		9816 of 10000 with 99.32% 	 Time used:  0.01 sec
2023-03-28 16:07:02,026 		9840 of 10000 with 99.32% 	 Time used:  0.00 sec
2023-03-28 16:07:02,030 		9864 of 10000 with 99.32% 	 Time used:  0.00 sec
2023-03-28 16:07:02,034 		9888 of 10000 with 99.32% 	 Time used:  0.00 sec
2023-03-28 16:07:02,038 		9912 of 10000 with 99.31% 	 Time used:  0.00 sec
2023-03-28 16:07:02,044 		9936 of 10000 with 99.32% 	 Time used:  0.01 sec
2023-03-28 16:07:02,050 		9960 of 10000 with 99.32% 	 Time used:  0.01 sec
2023-03-28 16:07:02,055 		9984 of 10000 with 99.32% 	 Time used:  0.00 sec
2023-03-28 16:07:02,058 		10000 of 10000 with 99.32% 	 Time used:  0.00 sec
2023-03-28 16:07:02,058 
2023-03-28 16:07:02,062 			Learning rate: weights:   1.000e-03    
2023-03-28 16:07:02,062 			Last test performance: 99.32%
2023-03-28 16:07:02,062 ----------------
2023-03-28 16:07:02,176   23  =>  0    		Training 486 pattern with 99.38% 	Forward time: 	 0.10 sec
2023-03-28 16:07:02,176 			Loss:    7.343e-04    			Backward time: 	 0.01 sec 
2023-03-28 16:07:02,209 			Learning rate: weights:   1.000e-03    
2023-03-28 16:07:02,209 			Last test performance: 99.32%
2023-03-28 16:07:02,209 ----------------
2023-03-28 16:07:02,359   23  =>  1    		Training 486 pattern with 99.38% 	Forward time: 	 0.14 sec
2023-03-28 16:07:02,359 			Loss:    8.619e-04    			Backward time: 	 0.01 sec 
2023-03-28 16:07:02,446 			Learning rate: weights:   1.000e-03    
2023-03-28 16:07:02,446 			Last test performance: 99.32%
2023-03-28 16:07:02,446 ----------------
2023-03-28 16:07:02,585   23  =>  2    		Training 486 pattern with 99.17% 	Forward time: 	 0.12 sec
2023-03-28 16:07:02,585 			Loss:    8.265e-04    			Backward time: 	 0.01 sec 
2023-03-28 16:07:02,654 			Learning rate: weights:   1.000e-03    
2023-03-28 16:07:02,654 			Last test performance: 99.32%
2023-03-28 16:07:02,654 ----------------
2023-03-28 16:07:02,799   23  =>  3    		Training 486 pattern with 98.96% 	Forward time: 	 0.13 sec
2023-03-28 16:07:02,799 			Loss:    1.140e-03    			Backward time: 	 0.01 sec 
2023-03-28 16:07:02,836 			Learning rate: weights:   1.000e-03    
2023-03-28 16:07:02,836 			Last test performance: 99.32%
2023-03-28 16:07:02,836 ----------------
2023-03-28 16:07:02,996   23  =>  4    		Training 486 pattern with 99.79% 	Forward time: 	 0.14 sec
2023-03-28 16:07:02,996 			Loss:    5.606e-04    			Backward time: 	 0.01 sec 
2023-03-28 16:07:03,036 			Learning rate: weights:   1.000e-03    
2023-03-28 16:07:03,036 			Last test performance: 99.32%
2023-03-28 16:07:03,036 ----------------
2023-03-28 16:07:03,171   23  =>  5    		Training 486 pattern with 99.79% 	Forward time: 	 0.12 sec
2023-03-28 16:07:03,171 			Loss:    3.631e-04    			Backward time: 	 0.01 sec 
2023-03-28 16:07:03,213 			Learning rate: weights:   1.000e-03    
2023-03-28 16:07:03,213 			Last test performance: 99.32%
2023-03-28 16:07:03,213 ----------------
2023-03-28 16:07:03,339   23  =>  6    		Training 486 pattern with 99.38% 	Forward time: 	 0.11 sec
2023-03-28 16:07:03,339 			Loss:    5.703e-04    			Backward time: 	 0.01 sec 
2023-03-28 16:07:03,383 			Learning rate: weights:   1.000e-03    
2023-03-28 16:07:03,383 			Last test performance: 99.32%
2023-03-28 16:07:03,383 ----------------
2023-03-28 16:07:03,534   23  =>  7    		Training 486 pattern with 99.17% 	Forward time: 	 0.14 sec
2023-03-28 16:07:03,534 			Loss:    1.389e-03    			Backward time: 	 0.01 sec 
2023-03-28 16:07:03,579 			Learning rate: weights:   1.000e-03    
2023-03-28 16:07:03,579 			Last test performance: 99.32%
2023-03-28 16:07:03,579 ----------------
2023-03-28 16:07:03,694   23  =>  8    		Training 486 pattern with 99.79% 	Forward time: 	 0.10 sec
2023-03-28 16:07:03,694 			Loss:    5.043e-04    			Backward time: 	 0.01 sec 
2023-03-28 16:07:03,730 			Learning rate: weights:   1.000e-03    
2023-03-28 16:07:03,730 			Last test performance: 99.32%
2023-03-28 16:07:03,730 ----------------
2023-03-28 16:07:03,870   23  =>  9    		Training 486 pattern with 99.38% 	Forward time: 	 0.12 sec
2023-03-28 16:07:03,870 			Loss:    5.852e-04    			Backward time: 	 0.01 sec 
2023-03-28 16:07:03,913 			Learning rate: weights:   1.000e-03    
2023-03-28 16:07:03,913 			Last test performance: 99.32%
2023-03-28 16:07:03,913 ----------------
2023-03-28 16:07:04,061   23  =>  10   		Training 486 pattern with 99.38% 	Forward time: 	 0.13 sec
2023-03-28 16:07:04,061 			Loss:    5.844e-04    			Backward time: 	 0.01 sec 
2023-03-28 16:07:04,129 			Learning rate: weights:   1.000e-03    
2023-03-28 16:07:04,129 			Last test performance: 99.32%
2023-03-28 16:07:04,129 ----------------
2023-03-28 16:07:04,278   23  =>  11   		Training 486 pattern with 100.00% 	Forward time: 	 0.14 sec
2023-03-28 16:07:04,278 			Loss:    3.132e-04    			Backward time: 	 0.01 sec 
2023-03-28 16:07:04,321 			Learning rate: weights:   1.000e-03    
2023-03-28 16:07:04,321 			Last test performance: 99.32%
2023-03-28 16:07:04,321 ----------------
2023-03-28 16:07:04,436   23  =>  12   		Training 486 pattern with 99.79% 	Forward time: 	 0.10 sec
2023-03-28 16:07:04,436 			Loss:    7.548e-04    			Backward time: 	 0.01 sec 
2023-03-28 16:07:04,479 			Learning rate: weights:   1.000e-03    
2023-03-28 16:07:04,479 			Last test performance: 99.32%
2023-03-28 16:07:04,479 ----------------
2023-03-28 16:07:04,596   23  =>  13   		Training 486 pattern with 99.38% 	Forward time: 	 0.10 sec
2023-03-28 16:07:04,596 			Loss:    6.090e-04    			Backward time: 	 0.01 sec 
2023-03-28 16:07:04,641 			Learning rate: weights:   1.000e-03    
2023-03-28 16:07:04,641 			Last test performance: 99.32%
2023-03-28 16:07:04,641 ----------------
2023-03-28 16:07:04,787   23  =>  14   		Training 486 pattern with 99.17% 	Forward time: 	 0.13 sec
2023-03-28 16:07:04,787 			Loss:    1.012e-03    			Backward time: 	 0.01 sec 
2023-03-28 16:07:04,829 			Learning rate: weights:   1.000e-03    
2023-03-28 16:07:04,829 			Last test performance: 99.32%
2023-03-28 16:07:04,829 ----------------
2023-03-28 16:07:04,987   23  =>  15   		Training 486 pattern with 99.79% 	Forward time: 	 0.14 sec
2023-03-28 16:07:04,987 			Loss:    2.376e-04    			Backward time: 	 0.01 sec 
2023-03-28 16:07:05,030 			Learning rate: weights:   1.000e-03    
2023-03-28 16:07:05,030 			Last test performance: 99.32%
2023-03-28 16:07:05,030 ----------------
2023-03-28 16:07:05,189   23  =>  16   		Training 486 pattern with 99.17% 	Forward time: 	 0.14 sec
2023-03-28 16:07:05,189 			Loss:    1.178e-03    			Backward time: 	 0.01 sec 
2023-03-28 16:07:05,238 			Learning rate: weights:   1.000e-03    
2023-03-28 16:07:05,238 			Last test performance: 99.32%
2023-03-28 16:07:05,238 ----------------
2023-03-28 16:07:05,379   23  =>  17   		Training 486 pattern with 99.58% 	Forward time: 	 0.12 sec
2023-03-28 16:07:05,379 			Loss:    7.261e-04    			Backward time: 	 0.01 sec 
2023-03-28 16:07:05,420 			Learning rate: weights:   1.000e-03    
2023-03-28 16:07:05,420 			Last test performance: 99.32%
2023-03-28 16:07:05,420 ----------------
2023-03-28 16:07:05,570   23  =>  18   		Training 486 pattern with 99.79% 	Forward time: 	 0.14 sec
2023-03-28 16:07:05,570 			Loss:    4.413e-04    			Backward time: 	 0.01 sec 
2023-03-28 16:07:05,613 			Learning rate: weights:   1.000e-03    
2023-03-28 16:07:05,613 			Last test performance: 99.32%
2023-03-28 16:07:05,613 ----------------
2023-03-28 16:07:05,762   23  =>  19   		Training 486 pattern with 99.17% 	Forward time: 	 0.13 sec
2023-03-28 16:07:05,762 			Loss:    6.727e-04    			Backward time: 	 0.01 sec 
2023-03-28 16:07:05,803 			Learning rate: weights:   1.000e-03    
2023-03-28 16:07:05,803 			Last test performance: 99.32%
2023-03-28 16:07:05,803 ----------------
2023-03-28 16:07:05,943   23  =>  20   		Training 486 pattern with 98.12% 	Forward time: 	 0.12 sec
2023-03-28 16:07:05,943 			Loss:    1.324e-03    			Backward time: 	 0.01 sec 
2023-03-28 16:07:05,981 			Learning rate: weights:   1.000e-03    
2023-03-28 16:07:05,981 			Last test performance: 99.32%
2023-03-28 16:07:05,982 ----------------
2023-03-28 16:07:06,126   23  =>  21   		Training 486 pattern with 98.54% 	Forward time: 	 0.13 sec
2023-03-28 16:07:06,126 			Loss:    1.594e-03    			Backward time: 	 0.01 sec 
2023-03-28 16:07:06,168 			Learning rate: weights:   1.000e-03    
2023-03-28 16:07:06,168 			Last test performance: 99.32%
2023-03-28 16:07:06,168 ----------------
2023-03-28 16:07:06,293   23  =>  22   		Training 486 pattern with 99.79% 	Forward time: 	 0.11 sec
2023-03-28 16:07:06,293 			Loss:    4.141e-04    			Backward time: 	 0.01 sec 
2023-03-28 16:07:06,403 			Learning rate: weights:   1.000e-03    
2023-03-28 16:07:06,403 			Last test performance: 99.32%
2023-03-28 16:07:06,403 ----------------
2023-03-28 16:07:06,560   23  =>  23   		Training 486 pattern with 99.17% 	Forward time: 	 0.14 sec
2023-03-28 16:07:06,560 			Loss:    1.110e-03    			Backward time: 	 0.01 sec 
2023-03-28 16:07:06,627 			Learning rate: weights:   1.000e-03    
2023-03-28 16:07:06,628 			Last test performance: 99.32%
2023-03-28 16:07:06,628 ----------------
2023-03-28 16:07:06,776   23  =>  24   		Training 486 pattern with 99.17% 	Forward time: 	 0.13 sec
2023-03-28 16:07:06,777 			Loss:    6.160e-04    			Backward time: 	 0.01 sec 
2023-03-28 16:07:06,812 			Learning rate: weights:   1.000e-03    
2023-03-28 16:07:06,812 			Last test performance: 99.32%
2023-03-28 16:07:06,812 ----------------
2023-03-28 16:07:06,947   23  =>  25   		Training 486 pattern with 99.38% 	Forward time: 	 0.12 sec
2023-03-28 16:07:06,947 			Loss:    8.950e-04    			Backward time: 	 0.01 sec 
2023-03-28 16:07:06,988 			Learning rate: weights:   1.000e-03    
2023-03-28 16:07:06,988 			Last test performance: 99.32%
2023-03-28 16:07:06,988 ----------------
2023-03-28 16:07:07,149   23  =>  26   		Training 486 pattern with 99.58% 	Forward time: 	 0.14 sec
2023-03-28 16:07:07,149 			Loss:    6.926e-04    			Backward time: 	 0.01 sec 
2023-03-28 16:07:07,194 			Learning rate: weights:   1.000e-03    
2023-03-28 16:07:07,194 			Last test performance: 99.32%
2023-03-28 16:07:07,194 ----------------
2023-03-28 16:07:07,352   23  =>  27   		Training 486 pattern with 99.58% 	Forward time: 	 0.14 sec
2023-03-28 16:07:07,352 			Loss:    5.037e-04    			Backward time: 	 0.01 sec 
2023-03-28 16:07:07,395 			Learning rate: weights:   1.000e-03    
2023-03-28 16:07:07,395 			Last test performance: 99.32%
2023-03-28 16:07:07,395 ----------------
2023-03-28 16:07:07,535   23  =>  28   		Training 486 pattern with 98.75% 	Forward time: 	 0.12 sec
2023-03-28 16:07:07,535 			Loss:    1.955e-03    			Backward time: 	 0.01 sec 
2023-03-28 16:07:07,576 			Learning rate: weights:   1.000e-03    
2023-03-28 16:07:07,576 			Last test performance: 99.32%
2023-03-28 16:07:07,576 ----------------
2023-03-28 16:07:07,710   23  =>  29   		Training 486 pattern with 99.17% 	Forward time: 	 0.12 sec
2023-03-28 16:07:07,710 			Loss:    1.554e-03    			Backward time: 	 0.01 sec 
2023-03-28 16:07:07,745 			Learning rate: weights:   1.000e-03    
2023-03-28 16:07:07,745 			Last test performance: 99.32%
2023-03-28 16:07:07,745 ----------------
2023-03-28 16:07:07,866   23  =>  30   		Training 486 pattern with 98.96% 	Forward time: 	 0.11 sec
2023-03-28 16:07:07,866 			Loss:    2.231e-03    			Backward time: 	 0.01 sec 
2023-03-28 16:07:07,905 			Learning rate: weights:   1.000e-03    
2023-03-28 16:07:07,905 			Last test performance: 99.32%
2023-03-28 16:07:07,905 ----------------
2023-03-28 16:07:08,018   23  =>  31   		Training 486 pattern with 100.00% 	Forward time: 	 0.10 sec
2023-03-28 16:07:08,018 			Loss:    1.838e-04    			Backward time: 	 0.01 sec 
2023-03-28 16:07:08,055 			Learning rate: weights:   1.000e-03    
2023-03-28 16:07:08,055 			Last test performance: 99.32%
2023-03-28 16:07:08,055 ----------------
2023-03-28 16:07:08,223   23  =>  32   		Training 486 pattern with 99.58% 	Forward time: 	 0.15 sec
2023-03-28 16:07:08,224 			Loss:    5.826e-04    			Backward time: 	 0.01 sec 
2023-03-28 16:07:08,269 			Learning rate: weights:   1.000e-03    
2023-03-28 16:07:08,269 			Last test performance: 99.32%
2023-03-28 16:07:08,269 ----------------
2023-03-28 16:07:08,397   23  =>  33   		Training 486 pattern with 99.17% 	Forward time: 	 0.11 sec
2023-03-28 16:07:08,397 			Loss:    1.415e-03    			Backward time: 	 0.01 sec 
2023-03-28 16:07:08,433 			Learning rate: weights:   1.000e-03    
2023-03-28 16:07:08,433 			Last test performance: 99.32%
2023-03-28 16:07:08,433 ----------------
2023-03-28 16:07:08,581   23  =>  34   		Training 486 pattern with 98.96% 	Forward time: 	 0.13 sec
2023-03-28 16:07:08,582 			Loss:    7.411e-04    			Backward time: 	 0.01 sec 
2023-03-28 16:07:08,627 			Learning rate: weights:   1.000e-03    
2023-03-28 16:07:08,627 			Last test performance: 99.32%
2023-03-28 16:07:08,627 ----------------
2023-03-28 16:07:08,766   23  =>  35   		Training 486 pattern with 98.33% 	Forward time: 	 0.12 sec
2023-03-28 16:07:08,766 			Loss:    2.459e-03    			Backward time: 	 0.01 sec 
2023-03-28 16:07:08,836 			Learning rate: weights:   1.000e-03    
2023-03-28 16:07:08,836 			Last test performance: 99.32%
2023-03-28 16:07:08,836 ----------------
2023-03-28 16:07:08,989   23  =>  36   		Training 486 pattern with 99.58% 	Forward time: 	 0.14 sec
2023-03-28 16:07:08,989 			Loss:    7.251e-04    			Backward time: 	 0.01 sec 
2023-03-28 16:07:09,027 			Learning rate: weights:   1.000e-03    
2023-03-28 16:07:09,028 			Last test performance: 99.32%
2023-03-28 16:07:09,028 ----------------
2023-03-28 16:07:09,168   23  =>  37   		Training 486 pattern with 99.79% 	Forward time: 	 0.12 sec
2023-03-28 16:07:09,168 			Loss:    4.612e-04    			Backward time: 	 0.01 sec 
2023-03-28 16:07:09,234 			Learning rate: weights:   1.000e-03    
2023-03-28 16:07:09,234 			Last test performance: 99.32%
2023-03-28 16:07:09,234 ----------------
2023-03-28 16:07:09,394   23  =>  38   		Training 486 pattern with 99.38% 	Forward time: 	 0.14 sec
2023-03-28 16:07:09,394 			Loss:    1.160e-03    			Backward time: 	 0.01 sec 
2023-03-28 16:07:09,437 			Learning rate: weights:   1.000e-03    
2023-03-28 16:07:09,437 			Last test performance: 99.32%
2023-03-28 16:07:09,437 ----------------
2023-03-28 16:07:09,590   23  =>  39   		Training 486 pattern with 100.00% 	Forward time: 	 0.13 sec
2023-03-28 16:07:09,590 			Loss:    2.195e-04    			Backward time: 	 0.01 sec 
2023-03-28 16:07:09,651 			Learning rate: weights:   1.000e-03    
2023-03-28 16:07:09,651 			Last test performance: 99.32%
2023-03-28 16:07:09,651 ----------------
2023-03-28 16:07:09,799   23  =>  40   		Training 486 pattern with 99.38% 	Forward time: 	 0.13 sec
2023-03-28 16:07:09,799 			Loss:    6.467e-04    			Backward time: 	 0.01 sec 
2023-03-28 16:07:09,839 			Learning rate: weights:   1.000e-03    
2023-03-28 16:07:09,839 			Last test performance: 99.32%
2023-03-28 16:07:09,839 ----------------
2023-03-28 16:07:09,954   23  =>  41   		Training 486 pattern with 99.58% 	Forward time: 	 0.10 sec
2023-03-28 16:07:09,954 			Loss:    3.684e-04    			Backward time: 	 0.01 sec 
2023-03-28 16:07:09,998 			Learning rate: weights:   1.000e-03    
2023-03-28 16:07:09,998 			Last test performance: 99.32%
2023-03-28 16:07:09,998 ----------------
2023-03-28 16:07:10,137   23  =>  42   		Training 486 pattern with 99.79% 	Forward time: 	 0.13 sec
2023-03-28 16:07:10,137 			Loss:    5.066e-04    			Backward time: 	 0.01 sec 
2023-03-28 16:07:10,183 			Learning rate: weights:   1.000e-03    
2023-03-28 16:07:10,183 			Last test performance: 99.32%
2023-03-28 16:07:10,183 ----------------
2023-03-28 16:07:10,331   23  =>  43   		Training 486 pattern with 98.75% 	Forward time: 	 0.13 sec
2023-03-28 16:07:10,331 			Loss:    9.815e-04    			Backward time: 	 0.01 sec 
2023-03-28 16:07:10,379 			Learning rate: weights:   1.000e-03    
2023-03-28 16:07:10,379 			Last test performance: 99.32%
2023-03-28 16:07:10,379 ----------------
2023-03-28 16:07:10,518   23  =>  44   		Training 486 pattern with 99.17% 	Forward time: 	 0.12 sec
2023-03-28 16:07:10,518 			Loss:    1.548e-03    			Backward time: 	 0.01 sec 
2023-03-28 16:07:10,579 			Learning rate: weights:   1.000e-03    
2023-03-28 16:07:10,579 			Last test performance: 99.32%
2023-03-28 16:07:10,579 ----------------
2023-03-28 16:07:10,719   23  =>  45   		Training 486 pattern with 98.96% 	Forward time: 	 0.12 sec
2023-03-28 16:07:10,719 			Loss:    1.218e-03    			Backward time: 	 0.01 sec 
2023-03-28 16:07:10,762 			Learning rate: weights:   1.000e-03    
2023-03-28 16:07:10,762 			Last test performance: 99.32%
2023-03-28 16:07:10,762 ----------------
2023-03-28 16:07:10,883   23  =>  46   		Training 486 pattern with 99.58% 	Forward time: 	 0.11 sec
2023-03-28 16:07:10,883 			Loss:    6.854e-04    			Backward time: 	 0.01 sec 
2023-03-28 16:07:10,943 			Learning rate: weights:   1.000e-03    
2023-03-28 16:07:10,943 			Last test performance: 99.32%
2023-03-28 16:07:10,943 ----------------
2023-03-28 16:07:11,114   23  =>  47   		Training 486 pattern with 98.75% 	Forward time: 	 0.15 sec
2023-03-28 16:07:11,114 			Loss:    1.633e-03    			Backward time: 	 0.01 sec 
2023-03-28 16:07:11,162 			Learning rate: weights:   1.000e-03    
2023-03-28 16:07:11,162 			Last test performance: 99.32%
2023-03-28 16:07:11,162 ----------------
2023-03-28 16:07:11,308   23  =>  48   		Training 486 pattern with 99.58% 	Forward time: 	 0.13 sec
2023-03-28 16:07:11,308 			Loss:    7.713e-04    			Backward time: 	 0.01 sec 
2023-03-28 16:07:11,390 			Learning rate: weights:   1.000e-03    
2023-03-28 16:07:11,391 			Last test performance: 99.32%
2023-03-28 16:07:11,391 ----------------
2023-03-28 16:07:11,562   23  =>  49   		Training 486 pattern with 99.38% 	Forward time: 	 0.15 sec
2023-03-28 16:07:11,562 			Loss:    7.013e-04    			Backward time: 	 0.01 sec 
2023-03-28 16:07:11,602 			Learning rate: weights:   1.000e-03    
2023-03-28 16:07:11,602 			Last test performance: 99.32%
2023-03-28 16:07:11,602 ----------------
2023-03-28 16:07:11,756   23  =>  50   		Training 486 pattern with 99.38% 	Forward time: 	 0.14 sec
2023-03-28 16:07:11,756 			Loss:    1.124e-03    			Backward time: 	 0.01 sec 
2023-03-28 16:07:11,798 			Learning rate: weights:   1.000e-03    
2023-03-28 16:07:11,799 			Last test performance: 99.32%
2023-03-28 16:07:11,799 ----------------
2023-03-28 16:07:11,934   23  =>  51   		Training 486 pattern with 100.00% 	Forward time: 	 0.12 sec
2023-03-28 16:07:11,935 			Loss:    3.778e-04    			Backward time: 	 0.01 sec 
2023-03-28 16:07:11,977 			Learning rate: weights:   1.000e-03    
2023-03-28 16:07:11,977 			Last test performance: 99.32%
2023-03-28 16:07:11,977 ----------------
2023-03-28 16:07:12,121   23  =>  52   		Training 486 pattern with 99.17% 	Forward time: 	 0.13 sec
2023-03-28 16:07:12,121 			Loss:    7.914e-04    			Backward time: 	 0.01 sec 
2023-03-28 16:07:12,166 			Learning rate: weights:   1.000e-03    
2023-03-28 16:07:12,166 			Last test performance: 99.32%
2023-03-28 16:07:12,166 ----------------
2023-03-28 16:07:12,292   23  =>  53   		Training 486 pattern with 98.75% 	Forward time: 	 0.11 sec
2023-03-28 16:07:12,292 			Loss:    1.461e-03    			Backward time: 	 0.01 sec 
2023-03-28 16:07:12,334 			Learning rate: weights:   1.000e-03    
2023-03-28 16:07:12,334 			Last test performance: 99.32%
2023-03-28 16:07:12,334 ----------------
2023-03-28 16:07:12,490   23  =>  54   		Training 486 pattern with 97.71% 	Forward time: 	 0.14 sec
2023-03-28 16:07:12,491 			Loss:    2.613e-03    			Backward time: 	 0.01 sec 
2023-03-28 16:07:12,546 			Learning rate: weights:   1.000e-03    
2023-03-28 16:07:12,546 			Last test performance: 99.32%
2023-03-28 16:07:12,546 ----------------
2023-03-28 16:07:12,678   23  =>  55   		Training 486 pattern with 99.38% 	Forward time: 	 0.12 sec
2023-03-28 16:07:12,678 			Loss:    6.795e-04    			Backward time: 	 0.01 sec 
2023-03-28 16:07:12,733 			Learning rate: weights:   1.000e-03    
2023-03-28 16:07:12,733 			Last test performance: 99.32%
2023-03-28 16:07:12,733 ----------------
2023-03-28 16:07:12,880   23  =>  56   		Training 486 pattern with 99.17% 	Forward time: 	 0.13 sec
2023-03-28 16:07:12,880 			Loss:    8.277e-04    			Backward time: 	 0.01 sec 
2023-03-28 16:07:12,917 			Learning rate: weights:   1.000e-03    
2023-03-28 16:07:12,917 			Last test performance: 99.32%
2023-03-28 16:07:12,917 ----------------
2023-03-28 16:07:13,031   23  =>  57   		Training 486 pattern with 99.38% 	Forward time: 	 0.10 sec
2023-03-28 16:07:13,031 			Loss:    6.718e-04    			Backward time: 	 0.01 sec 
2023-03-28 16:07:13,066 			Learning rate: weights:   1.000e-03    
2023-03-28 16:07:13,066 			Last test performance: 99.32%
2023-03-28 16:07:13,066 ----------------
2023-03-28 16:07:13,235   23  =>  58   		Training 486 pattern with 98.96% 	Forward time: 	 0.15 sec
2023-03-28 16:07:13,235 			Loss:    1.087e-03    			Backward time: 	 0.01 sec 
2023-03-28 16:07:13,269 			Learning rate: weights:   1.000e-03    
2023-03-28 16:07:13,269 			Last test performance: 99.32%
2023-03-28 16:07:13,269 ----------------
2023-03-28 16:07:13,429   23  =>  59   		Training 486 pattern with 99.58% 	Forward time: 	 0.14 sec
2023-03-28 16:07:13,429 			Loss:    7.220e-04    			Backward time: 	 0.01 sec 
2023-03-28 16:07:13,471 			Learning rate: weights:   1.000e-03    
2023-03-28 16:07:13,471 			Last test performance: 99.32%
2023-03-28 16:07:13,471 ----------------
2023-03-28 16:07:13,620   23  =>  60   		Training 486 pattern with 98.54% 	Forward time: 	 0.13 sec
2023-03-28 16:07:13,620 			Loss:    2.124e-03    			Backward time: 	 0.01 sec 
2023-03-28 16:07:13,676 			Learning rate: weights:   1.000e-03    
2023-03-28 16:07:13,676 			Last test performance: 99.32%
2023-03-28 16:07:13,676 ----------------
2023-03-28 16:07:13,816   23  =>  61   		Training 486 pattern with 99.58% 	Forward time: 	 0.12 sec
2023-03-28 16:07:13,816 			Loss:    3.840e-04    			Backward time: 	 0.01 sec 
2023-03-28 16:07:13,862 			Learning rate: weights:   1.000e-03    
2023-03-28 16:07:13,862 			Last test performance: 99.32%
2023-03-28 16:07:13,862 ----------------
2023-03-28 16:07:14,002   23  =>  62   		Training 486 pattern with 99.38% 	Forward time: 	 0.13 sec
2023-03-28 16:07:14,002 			Loss:    5.947e-04    			Backward time: 	 0.01 sec 
2023-03-28 16:07:14,039 			Learning rate: weights:   1.000e-03    
2023-03-28 16:07:14,039 			Last test performance: 99.32%
2023-03-28 16:07:14,039 ----------------
2023-03-28 16:07:14,151   23  =>  63   		Training 486 pattern with 99.17% 	Forward time: 	 0.10 sec
2023-03-28 16:07:14,151 			Loss:    1.316e-03    			Backward time: 	 0.01 sec 
2023-03-28 16:07:14,197 			Learning rate: weights:   1.000e-03    
2023-03-28 16:07:14,197 			Last test performance: 99.32%
2023-03-28 16:07:14,197 ----------------
2023-03-28 16:07:14,332   23  =>  64   		Training 486 pattern with 98.75% 	Forward time: 	 0.11 sec
2023-03-28 16:07:14,332 			Loss:    2.016e-03    			Backward time: 	 0.01 sec 
2023-03-28 16:07:14,369 			Learning rate: weights:   1.000e-03    
2023-03-28 16:07:14,369 			Last test performance: 99.32%
2023-03-28 16:07:14,369 ----------------
2023-03-28 16:07:14,501   23  =>  65   		Training 486 pattern with 99.17% 	Forward time: 	 0.12 sec
2023-03-28 16:07:14,501 			Loss:    9.796e-04    			Backward time: 	 0.01 sec 
2023-03-28 16:07:14,548 			Learning rate: weights:   1.000e-03    
2023-03-28 16:07:14,548 			Last test performance: 99.32%
2023-03-28 16:07:14,548 ----------------
2023-03-28 16:07:14,711   23  =>  66   		Training 486 pattern with 99.38% 	Forward time: 	 0.15 sec
2023-03-28 16:07:14,711 			Loss:    5.673e-04    			Backward time: 	 0.01 sec 
2023-03-28 16:07:14,753 			Learning rate: weights:   1.000e-03    
2023-03-28 16:07:14,753 			Last test performance: 99.32%
2023-03-28 16:07:14,753 ----------------
2023-03-28 16:07:14,900   23  =>  67   		Training 486 pattern with 99.38% 	Forward time: 	 0.13 sec
2023-03-28 16:07:14,901 			Loss:    5.666e-04    			Backward time: 	 0.01 sec 
2023-03-28 16:07:14,948 			Learning rate: weights:   1.000e-03    
2023-03-28 16:07:14,948 			Last test performance: 99.32%
2023-03-28 16:07:14,948 ----------------
2023-03-28 16:07:15,106   23  =>  68   		Training 486 pattern with 99.17% 	Forward time: 	 0.14 sec
2023-03-28 16:07:15,106 			Loss:    7.787e-04    			Backward time: 	 0.01 sec 
2023-03-28 16:07:15,156 			Learning rate: weights:   1.000e-03    
2023-03-28 16:07:15,156 			Last test performance: 99.32%
2023-03-28 16:07:15,156 ----------------
2023-03-28 16:07:15,279   23  =>  69   		Training 486 pattern with 99.79% 	Forward time: 	 0.11 sec
2023-03-28 16:07:15,280 			Loss:    3.141e-04    			Backward time: 	 0.01 sec 
2023-03-28 16:07:15,347 			Learning rate: weights:   1.000e-03    
2023-03-28 16:07:15,347 			Last test performance: 99.32%
2023-03-28 16:07:15,347 ----------------
2023-03-28 16:07:15,494   23  =>  70   		Training 486 pattern with 99.38% 	Forward time: 	 0.13 sec
2023-03-28 16:07:15,494 			Loss:    1.226e-03    			Backward time: 	 0.01 sec 
2023-03-28 16:07:15,538 			Learning rate: weights:   1.000e-03    
2023-03-28 16:07:15,538 			Last test performance: 99.32%
2023-03-28 16:07:15,538 ----------------
2023-03-28 16:07:15,682   23  =>  71   		Training 486 pattern with 99.58% 	Forward time: 	 0.13 sec
2023-03-28 16:07:15,683 			Loss:    5.542e-04    			Backward time: 	 0.01 sec 
2023-03-28 16:07:15,728 			Learning rate: weights:   1.000e-03    
2023-03-28 16:07:15,728 			Last test performance: 99.32%
2023-03-28 16:07:15,728 ----------------
2023-03-28 16:07:15,870   23  =>  72   		Training 486 pattern with 99.17% 	Forward time: 	 0.12 sec
2023-03-28 16:07:15,870 			Loss:    6.522e-04    			Backward time: 	 0.01 sec 
2023-03-28 16:07:15,921 			Learning rate: weights:   1.000e-03    
2023-03-28 16:07:15,921 			Last test performance: 99.32%
2023-03-28 16:07:15,921 ----------------
2023-03-28 16:07:16,062   23  =>  73   		Training 486 pattern with 99.58% 	Forward time: 	 0.12 sec
2023-03-28 16:07:16,062 			Loss:    5.542e-04    			Backward time: 	 0.01 sec 
2023-03-28 16:07:16,100 			Learning rate: weights:   1.000e-03    
2023-03-28 16:07:16,100 			Last test performance: 99.32%
2023-03-28 16:07:16,100 ----------------
2023-03-28 16:07:16,259   23  =>  74   		Training 486 pattern with 99.58% 	Forward time: 	 0.14 sec
2023-03-28 16:07:16,259 			Loss:    5.989e-04    			Backward time: 	 0.01 sec 
2023-03-28 16:07:16,298 			Learning rate: weights:   1.000e-03    
2023-03-28 16:07:16,298 			Last test performance: 99.32%
2023-03-28 16:07:16,298 ----------------
2023-03-28 16:07:16,431   23  =>  75   		Training 486 pattern with 99.38% 	Forward time: 	 0.12 sec
2023-03-28 16:07:16,431 			Loss:    6.804e-04    			Backward time: 	 0.01 sec 
2023-03-28 16:07:16,516 			Learning rate: weights:   1.000e-03    
2023-03-28 16:07:16,516 			Last test performance: 99.32%
2023-03-28 16:07:16,516 ----------------
2023-03-28 16:07:16,655   23  =>  76   		Training 486 pattern with 98.96% 	Forward time: 	 0.13 sec
2023-03-28 16:07:16,655 			Loss:    6.117e-04    			Backward time: 	 0.01 sec 
2023-03-28 16:07:16,714 			Learning rate: weights:   1.000e-03    
2023-03-28 16:07:16,714 			Last test performance: 99.32%
2023-03-28 16:07:16,714 ----------------
2023-03-28 16:07:16,836   23  =>  77   		Training 486 pattern with 99.38% 	Forward time: 	 0.11 sec
2023-03-28 16:07:16,837 			Loss:    6.083e-04    			Backward time: 	 0.01 sec 
2023-03-28 16:07:16,876 			Learning rate: weights:   1.000e-03    
2023-03-28 16:07:16,876 			Last test performance: 99.32%
2023-03-28 16:07:16,876 ----------------
2023-03-28 16:07:16,992   23  =>  78   		Training 486 pattern with 99.58% 	Forward time: 	 0.10 sec
2023-03-28 16:07:16,992 			Loss:    7.156e-04    			Backward time: 	 0.01 sec 
2023-03-28 16:07:17,033 			Learning rate: weights:   1.000e-03    
2023-03-28 16:07:17,033 			Last test performance: 99.32%
2023-03-28 16:07:17,033 ----------------
2023-03-28 16:07:17,169   23  =>  79   		Training 486 pattern with 99.38% 	Forward time: 	 0.12 sec
2023-03-28 16:07:17,169 			Loss:    8.623e-04    			Backward time: 	 0.01 sec 
2023-03-28 16:07:17,206 			Learning rate: weights:   1.000e-03    
2023-03-28 16:07:17,206 			Last test performance: 99.32%
2023-03-28 16:07:17,206 ----------------
2023-03-28 16:07:17,331   23  =>  80   		Training 486 pattern with 99.58% 	Forward time: 	 0.11 sec
2023-03-28 16:07:17,331 			Loss:    2.941e-04    			Backward time: 	 0.01 sec 
2023-03-28 16:07:17,388 			Learning rate: weights:   1.000e-03    
2023-03-28 16:07:17,388 			Last test performance: 99.32%
2023-03-28 16:07:17,388 ----------------
2023-03-28 16:07:17,549   23  =>  81   		Training 486 pattern with 99.58% 	Forward time: 	 0.14 sec
2023-03-28 16:07:17,549 			Loss:    4.218e-04    			Backward time: 	 0.01 sec 
2023-03-28 16:07:17,587 			Learning rate: weights:   1.000e-03    
2023-03-28 16:07:17,587 			Last test performance: 99.32%
2023-03-28 16:07:17,587 ----------------
2023-03-28 16:07:17,731   23  =>  82   		Training 486 pattern with 99.58% 	Forward time: 	 0.13 sec
2023-03-28 16:07:17,731 			Loss:    3.503e-04    			Backward time: 	 0.01 sec 
2023-03-28 16:07:17,772 			Learning rate: weights:   1.000e-03    
2023-03-28 16:07:17,772 			Last test performance: 99.32%
2023-03-28 16:07:17,772 ----------------
2023-03-28 16:07:17,893   23  =>  83   		Training 486 pattern with 99.58% 	Forward time: 	 0.11 sec
2023-03-28 16:07:17,893 			Loss:    3.036e-04    			Backward time: 	 0.01 sec 
2023-03-28 16:07:17,999 			Learning rate: weights:   1.000e-03    
2023-03-28 16:07:17,999 			Last test performance: 99.32%
2023-03-28 16:07:17,999 ----------------
2023-03-28 16:07:18,147   23  =>  84   		Training 486 pattern with 99.79% 	Forward time: 	 0.13 sec
2023-03-28 16:07:18,147 			Loss:    4.751e-04    			Backward time: 	 0.01 sec 
2023-03-28 16:07:18,193 			Learning rate: weights:   1.000e-03    
2023-03-28 16:07:18,193 			Last test performance: 99.32%
2023-03-28 16:07:18,193 ----------------
2023-03-28 16:07:18,329   23  =>  85   		Training 486 pattern with 98.54% 	Forward time: 	 0.12 sec
2023-03-28 16:07:18,329 			Loss:    1.304e-03    			Backward time: 	 0.01 sec 
2023-03-28 16:07:18,373 			Learning rate: weights:   1.000e-03    
2023-03-28 16:07:18,373 			Last test performance: 99.32%
2023-03-28 16:07:18,373 ----------------
2023-03-28 16:07:18,534   23  =>  86   		Training 486 pattern with 99.38% 	Forward time: 	 0.14 sec
2023-03-28 16:07:18,534 			Loss:    5.826e-04    			Backward time: 	 0.01 sec 
2023-03-28 16:07:18,573 			Learning rate: weights:   1.000e-03    
2023-03-28 16:07:18,573 			Last test performance: 99.32%
2023-03-28 16:07:18,573 ----------------
2023-03-28 16:07:18,712   23  =>  87   		Training 486 pattern with 99.17% 	Forward time: 	 0.12 sec
2023-03-28 16:07:18,712 			Loss:    8.145e-04    			Backward time: 	 0.01 sec 
2023-03-28 16:07:18,747 			Learning rate: weights:   1.000e-03    
2023-03-28 16:07:18,747 			Last test performance: 99.32%
2023-03-28 16:07:18,747 ----------------
2023-03-28 16:07:18,865   23  =>  88   		Training 486 pattern with 99.38% 	Forward time: 	 0.10 sec
2023-03-28 16:07:18,865 			Loss:    8.322e-04    			Backward time: 	 0.01 sec 
2023-03-28 16:07:18,909 			Learning rate: weights:   1.000e-03    
2023-03-28 16:07:18,909 			Last test performance: 99.32%
2023-03-28 16:07:18,909 ----------------
2023-03-28 16:07:19,025   23  =>  89   		Training 486 pattern with 98.96% 	Forward time: 	 0.10 sec
2023-03-28 16:07:19,025 			Loss:    8.895e-04    			Backward time: 	 0.01 sec 
2023-03-28 16:07:19,070 			Learning rate: weights:   1.000e-03    
2023-03-28 16:07:19,070 			Last test performance: 99.32%
2023-03-28 16:07:19,070 ----------------
2023-03-28 16:07:19,194   23  =>  90   		Training 486 pattern with 99.38% 	Forward time: 	 0.11 sec
2023-03-28 16:07:19,194 			Loss:    6.872e-04    			Backward time: 	 0.01 sec 
2023-03-28 16:07:19,229 			Learning rate: weights:   1.000e-03    
2023-03-28 16:07:19,229 			Last test performance: 99.32%
2023-03-28 16:07:19,229 ----------------
2023-03-28 16:07:19,391   23  =>  91   		Training 486 pattern with 99.17% 	Forward time: 	 0.14 sec
2023-03-28 16:07:19,391 			Loss:    1.647e-03    			Backward time: 	 0.01 sec 
2023-03-28 16:07:19,432 			Learning rate: weights:   1.000e-03    
2023-03-28 16:07:19,432 			Last test performance: 99.32%
2023-03-28 16:07:19,432 ----------------
2023-03-28 16:07:19,560   23  =>  92   		Training 486 pattern with 98.96% 	Forward time: 	 0.11 sec
2023-03-28 16:07:19,560 			Loss:    8.106e-04    			Backward time: 	 0.01 sec 
2023-03-28 16:07:19,599 			Learning rate: weights:   1.000e-03    
2023-03-28 16:07:19,599 			Last test performance: 99.32%
2023-03-28 16:07:19,599 ----------------
2023-03-28 16:07:19,747   23  =>  93   		Training 486 pattern with 99.58% 	Forward time: 	 0.13 sec
2023-03-28 16:07:19,747 			Loss:    7.464e-04    			Backward time: 	 0.01 sec 
2023-03-28 16:07:19,786 			Learning rate: weights:   1.000e-03    
2023-03-28 16:07:19,786 			Last test performance: 99.32%
2023-03-28 16:07:19,786 ----------------
2023-03-28 16:07:19,933   23  =>  94   		Training 486 pattern with 98.75% 	Forward time: 	 0.13 sec
2023-03-28 16:07:19,933 			Loss:    9.501e-04    			Backward time: 	 0.01 sec 
2023-03-28 16:07:19,974 			Learning rate: weights:   1.000e-03    
2023-03-28 16:07:19,974 			Last test performance: 99.32%
2023-03-28 16:07:19,974 ----------------
2023-03-28 16:07:20,111   23  =>  95   		Training 486 pattern with 98.75% 	Forward time: 	 0.12 sec
2023-03-28 16:07:20,111 			Loss:    9.526e-04    			Backward time: 	 0.01 sec 
2023-03-28 16:07:20,146 			Learning rate: weights:   1.000e-03    
2023-03-28 16:07:20,146 			Last test performance: 99.32%
2023-03-28 16:07:20,146 ----------------
2023-03-28 16:07:20,287   23  =>  96   		Training 486 pattern with 98.75% 	Forward time: 	 0.13 sec
2023-03-28 16:07:20,287 			Loss:    2.250e-03    			Backward time: 	 0.01 sec 
2023-03-28 16:07:20,333 			Learning rate: weights:   1.000e-03    
2023-03-28 16:07:20,333 			Last test performance: 99.32%
2023-03-28 16:07:20,333 ----------------
2023-03-28 16:07:20,486   23  =>  97   		Training 486 pattern with 99.17% 	Forward time: 	 0.14 sec
2023-03-28 16:07:20,486 			Loss:    9.118e-04    			Backward time: 	 0.01 sec 
2023-03-28 16:07:20,572 			Learning rate: weights:   1.000e-03    
2023-03-28 16:07:20,572 			Last test performance: 99.32%
2023-03-28 16:07:20,572 ----------------
2023-03-28 16:07:20,688   23  =>  98   		Training 486 pattern with 99.17% 	Forward time: 	 0.10 sec
2023-03-28 16:07:20,688 			Loss:    1.311e-03    			Backward time: 	 0.01 sec 
2023-03-28 16:07:20,726 			Learning rate: weights:   1.000e-03    
2023-03-28 16:07:20,726 			Last test performance: 99.32%
2023-03-28 16:07:20,726 ----------------
2023-03-28 16:07:20,855   23  =>  99   		Training 486 pattern with 100.00% 	Forward time: 	 0.11 sec
2023-03-28 16:07:20,855 			Loss:    1.767e-04    			Backward time: 	 0.01 sec 
2023-03-28 16:07:20,939 			Learning rate: weights:   1.000e-03    
2023-03-28 16:07:20,939 			Last test performance: 99.32%
2023-03-28 16:07:20,939 ----------------
2023-03-28 16:07:21,084   23  => 100   		Training 486 pattern with 99.38% 	Forward time: 	 0.13 sec
2023-03-28 16:07:21,084 			Loss:    7.074e-04    			Backward time: 	 0.01 sec 
2023-03-28 16:07:21,123 			Learning rate: weights:   1.000e-03    
2023-03-28 16:07:21,123 			Last test performance: 99.32%
2023-03-28 16:07:21,123 ----------------
2023-03-28 16:07:21,268   23  => 101   		Training 486 pattern with 98.75% 	Forward time: 	 0.13 sec
2023-03-28 16:07:21,268 			Loss:    1.394e-03    			Backward time: 	 0.01 sec 
2023-03-28 16:07:21,351 			Learning rate: weights:   1.000e-03    
2023-03-28 16:07:21,351 			Last test performance: 99.32%
2023-03-28 16:07:21,351 ----------------
2023-03-28 16:07:21,499   23  => 102   		Training 486 pattern with 99.58% 	Forward time: 	 0.13 sec
2023-03-28 16:07:21,499 			Loss:    1.202e-03    			Backward time: 	 0.01 sec 
2023-03-28 16:07:21,579 			Learning rate: weights:   1.000e-03    
2023-03-28 16:07:21,579 			Last test performance: 99.32%
2023-03-28 16:07:21,579 ----------------
2023-03-28 16:07:21,737   23  => 103   		Training 486 pattern with 98.96% 	Forward time: 	 0.14 sec
2023-03-28 16:07:21,737 			Loss:    8.542e-04    			Backward time: 	 0.01 sec 
2023-03-28 16:07:21,780 			Learning rate: weights:   1.000e-03    
2023-03-28 16:07:21,780 			Last test performance: 99.32%
2023-03-28 16:07:21,780 ----------------
2023-03-28 16:07:21,929   23  => 104   		Training 486 pattern with 99.38% 	Forward time: 	 0.13 sec
2023-03-28 16:07:21,929 			Loss:    1.157e-03    			Backward time: 	 0.01 sec 
2023-03-28 16:07:21,978 			Learning rate: weights:   1.000e-03    
2023-03-28 16:07:21,978 			Last test performance: 99.32%
2023-03-28 16:07:21,978 ----------------
2023-03-28 16:07:22,129   23  => 105   		Training 486 pattern with 98.96% 	Forward time: 	 0.14 sec
2023-03-28 16:07:22,129 			Loss:    2.023e-03    			Backward time: 	 0.01 sec 
2023-03-28 16:07:22,176 			Learning rate: weights:   1.000e-03    
2023-03-28 16:07:22,177 			Last test performance: 99.32%
2023-03-28 16:07:22,177 ----------------
2023-03-28 16:07:22,317   23  => 106   		Training 486 pattern with 98.96% 	Forward time: 	 0.12 sec
2023-03-28 16:07:22,317 			Loss:    9.112e-04    			Backward time: 	 0.01 sec 
2023-03-28 16:07:22,354 			Learning rate: weights:   1.000e-03    
2023-03-28 16:07:22,354 			Last test performance: 99.32%
2023-03-28 16:07:22,354 ----------------
2023-03-28 16:07:22,484   23  => 107   		Training 486 pattern with 99.38% 	Forward time: 	 0.11 sec
2023-03-28 16:07:22,484 			Loss:    7.914e-04    			Backward time: 	 0.01 sec 
2023-03-28 16:07:22,520 			Learning rate: weights:   1.000e-03    
2023-03-28 16:07:22,520 			Last test performance: 99.32%
2023-03-28 16:07:22,520 ----------------
2023-03-28 16:07:22,651   23  => 108   		Training 486 pattern with 98.96% 	Forward time: 	 0.12 sec
2023-03-28 16:07:22,651 			Loss:    9.234e-04    			Backward time: 	 0.01 sec 
2023-03-28 16:07:22,688 			Learning rate: weights:   1.000e-03    
2023-03-28 16:07:22,688 			Last test performance: 99.32%
2023-03-28 16:07:22,688 ----------------
2023-03-28 16:07:22,832   23  => 109   		Training 486 pattern with 99.17% 	Forward time: 	 0.13 sec
2023-03-28 16:07:22,832 			Loss:    8.496e-04    			Backward time: 	 0.01 sec 
2023-03-28 16:07:22,874 			Learning rate: weights:   1.000e-03    
2023-03-28 16:07:22,875 			Last test performance: 99.32%
2023-03-28 16:07:22,875 ----------------
2023-03-28 16:07:22,995   23  => 110   		Training 486 pattern with 99.17% 	Forward time: 	 0.11 sec
2023-03-28 16:07:22,995 			Loss:    9.555e-04    			Backward time: 	 0.01 sec 
2023-03-28 16:07:23,033 			Learning rate: weights:   1.000e-03    
2023-03-28 16:07:23,033 			Last test performance: 99.32%
2023-03-28 16:07:23,033 ----------------
2023-03-28 16:07:23,171   23  => 111   		Training 486 pattern with 99.38% 	Forward time: 	 0.12 sec
2023-03-28 16:07:23,171 			Loss:    8.619e-04    			Backward time: 	 0.01 sec 
2023-03-28 16:07:23,213 			Learning rate: weights:   1.000e-03    
2023-03-28 16:07:23,213 			Last test performance: 99.32%
2023-03-28 16:07:23,213 ----------------
2023-03-28 16:07:23,333   23  => 112   		Training 486 pattern with 99.79% 	Forward time: 	 0.11 sec
2023-03-28 16:07:23,333 			Loss:    4.204e-04    			Backward time: 	 0.01 sec 
2023-03-28 16:07:23,376 			Learning rate: weights:   1.000e-03    
2023-03-28 16:07:23,376 			Last test performance: 99.32%
2023-03-28 16:07:23,376 ----------------
2023-03-28 16:07:23,527   23  => 113   		Training 486 pattern with 99.17% 	Forward time: 	 0.13 sec
2023-03-28 16:07:23,527 			Loss:    1.644e-03    			Backward time: 	 0.01 sec 
2023-03-28 16:07:23,567 			Learning rate: weights:   1.000e-03    
2023-03-28 16:07:23,567 			Last test performance: 99.32%
2023-03-28 16:07:23,567 ----------------
2023-03-28 16:07:23,707   23  => 114   		Training 486 pattern with 99.38% 	Forward time: 	 0.12 sec
2023-03-28 16:07:23,707 			Loss:    7.862e-04    			Backward time: 	 0.01 sec 
2023-03-28 16:07:23,742 			Learning rate: weights:   1.000e-03    
2023-03-28 16:07:23,742 			Last test performance: 99.32%
2023-03-28 16:07:23,742 ----------------
2023-03-28 16:07:23,859   23  => 115   		Training 486 pattern with 99.38% 	Forward time: 	 0.10 sec
2023-03-28 16:07:23,859 			Loss:    7.759e-04    			Backward time: 	 0.01 sec 
2023-03-28 16:07:24,066 			Learning rate: weights:   1.000e-03    
2023-03-28 16:07:24,066 			Last test performance: 99.32%
2023-03-28 16:07:24,067 ----------------
2023-03-28 16:07:24,224   23  => 116   		Training 486 pattern with 99.79% 	Forward time: 	 0.14 sec
2023-03-28 16:07:24,224 			Loss:    4.341e-04    			Backward time: 	 0.01 sec 
2023-03-28 16:07:24,311 			Learning rate: weights:   1.000e-03    
2023-03-28 16:07:24,311 			Last test performance: 99.32%
2023-03-28 16:07:24,311 ----------------
2023-03-28 16:07:24,460   23  => 117   		Training 486 pattern with 100.00% 	Forward time: 	 0.13 sec
2023-03-28 16:07:24,460 			Loss:    2.019e-04    			Backward time: 	 0.01 sec 
2023-03-28 16:07:24,505 			Learning rate: weights:   1.000e-03    
2023-03-28 16:07:24,506 			Last test performance: 99.32%
2023-03-28 16:07:24,506 ----------------
2023-03-28 16:07:24,631   23  => 118   		Training 486 pattern with 98.96% 	Forward time: 	 0.11 sec
2023-03-28 16:07:24,631 			Loss:    7.299e-04    			Backward time: 	 0.01 sec 
2023-03-28 16:07:24,667 			Learning rate: weights:   1.000e-03    
2023-03-28 16:07:24,667 			Last test performance: 99.32%
2023-03-28 16:07:24,667 ----------------
2023-03-28 16:07:24,815   23  => 119   		Training 486 pattern with 99.58% 	Forward time: 	 0.13 sec
2023-03-28 16:07:24,815 			Loss:    5.857e-04    			Backward time: 	 0.01 sec 
2023-03-28 16:07:24,859 			Learning rate: weights:   1.000e-03    
2023-03-28 16:07:24,859 			Last test performance: 99.32%
2023-03-28 16:07:24,859 ----------------
2023-03-28 16:07:24,973   23  => 120   		Training 486 pattern with 99.79% 	Forward time: 	 0.10 sec
2023-03-28 16:07:24,973 			Loss:    3.255e-04    			Backward time: 	 0.01 sec 
2023-03-28 16:07:25,018 			Learning rate: weights:   1.000e-03    
2023-03-28 16:07:25,018 			Last test performance: 99.32%
2023-03-28 16:07:25,018 ----------------
2023-03-28 16:07:25,163   23  => 121   		Training 486 pattern with 99.17% 	Forward time: 	 0.13 sec
2023-03-28 16:07:25,163 			Loss:    7.492e-04    			Backward time: 	 0.01 sec 
2023-03-28 16:07:25,206 			Learning rate: weights:   1.000e-03    
2023-03-28 16:07:25,206 			Last test performance: 99.32%
2023-03-28 16:07:25,206 ----------------
2023-03-28 16:07:25,355   23  => 122   		Training 486 pattern with 98.75% 	Forward time: 	 0.13 sec
2023-03-28 16:07:25,355 			Loss:    1.175e-03    			Backward time: 	 0.01 sec 
2023-03-28 16:07:25,449 			Learning rate: weights:   1.000e-03    
2023-03-28 16:07:25,449 			Last test performance: 99.32%
2023-03-28 16:07:25,449 ----------------
2023-03-28 16:07:25,570   23  => 123   		Training 486 pattern with 99.79% 	Forward time: 	 0.11 sec
2023-03-28 16:07:25,570 			Loss:    7.581e-04    			Backward time: 	 0.01 sec 
2023-03-28 16:07:25,615 			Learning rate: weights:   1.000e-03    
2023-03-28 16:07:25,615 			Last test performance: 99.32%
2023-03-28 16:07:25,615 ----------------
2023-03-28 16:07:25,755   23  => 124   		Training 486 pattern with 99.38% 	Forward time: 	 0.13 sec
2023-03-28 16:07:25,755 			Loss:    8.208e-04    			Backward time: 	 0.01 sec 
2023-03-28 16:07:25,812 
2023-03-28 16:07:25,812 Testing:
2023-03-28 16:07:25,817 		24 of 10000 with 100.00% 	 Time used:  0.00 sec
2023-03-28 16:07:25,826 		48 of 10000 with 100.00% 	 Time used:  0.01 sec
2023-03-28 16:07:25,830 		72 of 10000 with 100.00% 	 Time used:  0.00 sec
2023-03-28 16:07:25,835 		96 of 10000 with 100.00% 	 Time used:  0.00 sec
2023-03-28 16:07:25,840 		120 of 10000 with 100.00% 	 Time used:  0.00 sec
2023-03-28 16:07:25,845 		144 of 10000 with 100.00% 	 Time used:  0.00 sec
2023-03-28 16:07:25,850 		168 of 10000 with 100.00% 	 Time used:  0.00 sec
2023-03-28 16:07:25,854 		192 of 10000 with 100.00% 	 Time used:  0.00 sec
2023-03-28 16:07:25,859 		216 of 10000 with 100.00% 	 Time used:  0.00 sec
2023-03-28 16:07:25,864 		240 of 10000 with 100.00% 	 Time used:  0.00 sec
2023-03-28 16:07:25,868 		264 of 10000 with 100.00% 	 Time used:  0.00 sec
2023-03-28 16:07:25,872 		288 of 10000 with 100.00% 	 Time used:  0.00 sec
2023-03-28 16:07:25,876 		312 of 10000 with 100.00% 	 Time used:  0.00 sec
2023-03-28 16:07:25,880 		336 of 10000 with 99.70% 	 Time used:  0.00 sec
2023-03-28 16:07:25,884 		360 of 10000 with 99.72% 	 Time used:  0.00 sec
2023-03-28 16:07:25,890 		384 of 10000 with 99.74% 	 Time used:  0.01 sec
2023-03-28 16:07:25,895 		408 of 10000 with 99.75% 	 Time used:  0.00 sec
2023-03-28 16:07:25,900 		432 of 10000 with 99.77% 	 Time used:  0.00 sec
2023-03-28 16:07:25,904 		456 of 10000 with 99.12% 	 Time used:  0.00 sec
2023-03-28 16:07:25,907 		480 of 10000 with 99.17% 	 Time used:  0.00 sec
2023-03-28 16:07:25,911 		504 of 10000 with 99.21% 	 Time used:  0.00 sec
2023-03-28 16:07:25,915 		528 of 10000 with 99.24% 	 Time used:  0.00 sec
2023-03-28 16:07:25,919 		552 of 10000 with 99.28% 	 Time used:  0.00 sec
2023-03-28 16:07:25,922 		576 of 10000 with 99.31% 	 Time used:  0.00 sec
2023-03-28 16:07:25,926 		600 of 10000 with 99.00% 	 Time used:  0.00 sec
2023-03-28 16:07:25,930 		624 of 10000 with 99.04% 	 Time used:  0.00 sec
2023-03-28 16:07:25,936 		648 of 10000 with 98.92% 	 Time used:  0.01 sec
2023-03-28 16:07:25,941 		672 of 10000 with 98.96% 	 Time used:  0.00 sec
2023-03-28 16:07:25,946 		696 of 10000 with 98.85% 	 Time used:  0.00 sec
2023-03-28 16:07:25,950 		720 of 10000 with 98.89% 	 Time used:  0.00 sec
2023-03-28 16:07:25,954 		744 of 10000 with 98.92% 	 Time used:  0.00 sec
2023-03-28 16:07:25,958 		768 of 10000 with 98.96% 	 Time used:  0.00 sec
2023-03-28 16:07:25,964 		792 of 10000 with 98.99% 	 Time used:  0.01 sec
2023-03-28 16:07:25,968 		816 of 10000 with 99.02% 	 Time used:  0.00 sec
2023-03-28 16:07:25,972 		840 of 10000 with 99.05% 	 Time used:  0.00 sec
2023-03-28 16:07:25,977 		864 of 10000 with 98.96% 	 Time used:  0.00 sec
2023-03-28 16:07:25,983 		888 of 10000 with 98.99% 	 Time used:  0.01 sec
2023-03-28 16:07:25,987 		912 of 10000 with 99.01% 	 Time used:  0.00 sec
2023-03-28 16:07:25,991 		936 of 10000 with 99.04% 	 Time used:  0.00 sec
2023-03-28 16:07:25,997 		960 of 10000 with 98.96% 	 Time used:  0.01 sec
2023-03-28 16:07:26,001 		984 of 10000 with 98.88% 	 Time used:  0.00 sec
2023-03-28 16:07:26,005 		1008 of 10000 with 98.91% 	 Time used:  0.00 sec
2023-03-28 16:07:26,008 		1032 of 10000 with 98.84% 	 Time used:  0.00 sec
2023-03-28 16:07:26,012 		1056 of 10000 with 98.77% 	 Time used:  0.00 sec
2023-03-28 16:07:26,016 		1080 of 10000 with 98.80% 	 Time used:  0.00 sec
2023-03-28 16:07:26,021 		1104 of 10000 with 98.82% 	 Time used:  0.00 sec
2023-03-28 16:07:26,026 		1128 of 10000 with 98.85% 	 Time used:  0.00 sec
2023-03-28 16:07:26,030 		1152 of 10000 with 98.87% 	 Time used:  0.00 sec
2023-03-28 16:07:26,034 		1176 of 10000 with 98.89% 	 Time used:  0.00 sec
2023-03-28 16:07:26,038 		1200 of 10000 with 98.92% 	 Time used:  0.00 sec
2023-03-28 16:07:26,041 		1224 of 10000 with 98.94% 	 Time used:  0.00 sec
2023-03-28 16:07:26,045 		1248 of 10000 with 98.72% 	 Time used:  0.00 sec
2023-03-28 16:07:26,049 		1272 of 10000 with 98.74% 	 Time used:  0.00 sec
2023-03-28 16:07:26,055 		1296 of 10000 with 98.77% 	 Time used:  0.01 sec
2023-03-28 16:07:26,059 		1320 of 10000 with 98.79% 	 Time used:  0.00 sec
2023-03-28 16:07:26,063 		1344 of 10000 with 98.81% 	 Time used:  0.00 sec
2023-03-28 16:07:26,070 		1368 of 10000 with 98.83% 	 Time used:  0.01 sec
2023-03-28 16:07:26,075 		1392 of 10000 with 98.85% 	 Time used:  0.01 sec
2023-03-28 16:07:26,081 		1416 of 10000 with 98.80% 	 Time used:  0.01 sec
2023-03-28 16:07:26,087 		1440 of 10000 with 98.82% 	 Time used:  0.01 sec
2023-03-28 16:07:26,093 		1464 of 10000 with 98.84% 	 Time used:  0.01 sec
2023-03-28 16:07:26,097 		1488 of 10000 with 98.86% 	 Time used:  0.00 sec
2023-03-28 16:07:26,101 		1512 of 10000 with 98.88% 	 Time used:  0.00 sec
2023-03-28 16:07:26,105 		1536 of 10000 with 98.83% 	 Time used:  0.00 sec
2023-03-28 16:07:26,110 		1560 of 10000 with 98.85% 	 Time used:  0.00 sec
2023-03-28 16:07:26,114 		1584 of 10000 with 98.86% 	 Time used:  0.00 sec
2023-03-28 16:07:26,120 		1608 of 10000 with 98.88% 	 Time used:  0.01 sec
2023-03-28 16:07:26,123 		1632 of 10000 with 98.90% 	 Time used:  0.00 sec
2023-03-28 16:07:26,129 		1656 of 10000 with 98.91% 	 Time used:  0.01 sec
2023-03-28 16:07:26,135 		1680 of 10000 with 98.93% 	 Time used:  0.01 sec
2023-03-28 16:07:26,138 		1704 of 10000 with 98.94% 	 Time used:  0.00 sec
2023-03-28 16:07:26,142 		1728 of 10000 with 98.90% 	 Time used:  0.00 sec
2023-03-28 16:07:26,146 		1752 of 10000 with 98.86% 	 Time used:  0.00 sec
2023-03-28 16:07:26,149 		1776 of 10000 with 98.87% 	 Time used:  0.00 sec
2023-03-28 16:07:26,153 		1800 of 10000 with 98.89% 	 Time used:  0.00 sec
2023-03-28 16:07:26,156 		1824 of 10000 with 98.90% 	 Time used:  0.00 sec
2023-03-28 16:07:26,160 		1848 of 10000 with 98.92% 	 Time used:  0.00 sec
2023-03-28 16:07:26,164 		1872 of 10000 with 98.93% 	 Time used:  0.00 sec
2023-03-28 16:07:26,167 		1896 of 10000 with 98.95% 	 Time used:  0.00 sec
2023-03-28 16:07:26,171 		1920 of 10000 with 98.91% 	 Time used:  0.00 sec
2023-03-28 16:07:26,174 		1944 of 10000 with 98.92% 	 Time used:  0.00 sec
2023-03-28 16:07:26,178 		1968 of 10000 with 98.93% 	 Time used:  0.00 sec
2023-03-28 16:07:26,182 		1992 of 10000 with 98.95% 	 Time used:  0.00 sec
2023-03-28 16:07:26,188 		2016 of 10000 with 98.96% 	 Time used:  0.01 sec
2023-03-28 16:07:26,195 		2040 of 10000 with 98.92% 	 Time used:  0.01 sec
2023-03-28 16:07:26,200 		2064 of 10000 with 98.93% 	 Time used:  0.00 sec
2023-03-28 16:07:26,204 		2088 of 10000 with 98.90% 	 Time used:  0.00 sec
2023-03-28 16:07:26,209 		2112 of 10000 with 98.91% 	 Time used:  0.01 sec
2023-03-28 16:07:26,215 		2136 of 10000 with 98.83% 	 Time used:  0.01 sec
2023-03-28 16:07:26,219 		2160 of 10000 with 98.84% 	 Time used:  0.00 sec
2023-03-28 16:07:26,222 		2184 of 10000 with 98.81% 	 Time used:  0.00 sec
2023-03-28 16:07:26,226 		2208 of 10000 with 98.78% 	 Time used:  0.00 sec
2023-03-28 16:07:26,230 		2232 of 10000 with 98.79% 	 Time used:  0.00 sec
2023-03-28 16:07:26,234 		2256 of 10000 with 98.80% 	 Time used:  0.00 sec
2023-03-28 16:07:26,238 		2280 of 10000 with 98.82% 	 Time used:  0.00 sec
2023-03-28 16:07:26,243 		2304 of 10000 with 98.83% 	 Time used:  0.01 sec
2023-03-28 16:07:26,247 		2328 of 10000 with 98.84% 	 Time used:  0.00 sec
2023-03-28 16:07:26,251 		2352 of 10000 with 98.85% 	 Time used:  0.00 sec
2023-03-28 16:07:26,257 		2376 of 10000 with 98.86% 	 Time used:  0.01 sec
2023-03-28 16:07:26,262 		2400 of 10000 with 98.88% 	 Time used:  0.00 sec
2023-03-28 16:07:26,266 		2424 of 10000 with 98.89% 	 Time used:  0.00 sec
2023-03-28 16:07:26,270 		2448 of 10000 with 98.86% 	 Time used:  0.00 sec
2023-03-28 16:07:26,274 		2472 of 10000 with 98.83% 	 Time used:  0.00 sec
2023-03-28 16:07:26,279 		2496 of 10000 with 98.76% 	 Time used:  0.00 sec
2023-03-28 16:07:26,288 		2520 of 10000 with 98.77% 	 Time used:  0.01 sec
2023-03-28 16:07:26,293 		2544 of 10000 with 98.78% 	 Time used:  0.00 sec
2023-03-28 16:07:26,296 		2568 of 10000 with 98.79% 	 Time used:  0.00 sec
2023-03-28 16:07:26,300 		2592 of 10000 with 98.80% 	 Time used:  0.00 sec
2023-03-28 16:07:26,307 		2616 of 10000 with 98.78% 	 Time used:  0.01 sec
2023-03-28 16:07:26,312 		2640 of 10000 with 98.79% 	 Time used:  0.01 sec
2023-03-28 16:07:26,318 		2664 of 10000 with 98.80% 	 Time used:  0.01 sec
2023-03-28 16:07:26,322 		2688 of 10000 with 98.81% 	 Time used:  0.00 sec
2023-03-28 16:07:26,325 		2712 of 10000 with 98.82% 	 Time used:  0.00 sec
2023-03-28 16:07:26,330 		2736 of 10000 with 98.83% 	 Time used:  0.00 sec
2023-03-28 16:07:26,336 		2760 of 10000 with 98.84% 	 Time used:  0.01 sec
2023-03-28 16:07:26,344 		2784 of 10000 with 98.85% 	 Time used:  0.01 sec
2023-03-28 16:07:26,348 		2808 of 10000 with 98.86% 	 Time used:  0.00 sec
2023-03-28 16:07:26,351 		2832 of 10000 with 98.87% 	 Time used:  0.00 sec
2023-03-28 16:07:26,355 		2856 of 10000 with 98.88% 	 Time used:  0.00 sec
2023-03-28 16:07:26,360 		2880 of 10000 with 98.89% 	 Time used:  0.01 sec
2023-03-28 16:07:26,364 		2904 of 10000 with 98.90% 	 Time used:  0.00 sec
2023-03-28 16:07:26,368 		2928 of 10000 with 98.84% 	 Time used:  0.00 sec
2023-03-28 16:07:26,371 		2952 of 10000 with 98.85% 	 Time used:  0.00 sec
2023-03-28 16:07:26,375 		2976 of 10000 with 98.86% 	 Time used:  0.00 sec
2023-03-28 16:07:26,379 		3000 of 10000 with 98.87% 	 Time used:  0.00 sec
2023-03-28 16:07:26,382 		3024 of 10000 with 98.88% 	 Time used:  0.00 sec
2023-03-28 16:07:26,386 		3048 of 10000 with 98.88% 	 Time used:  0.00 sec
2023-03-28 16:07:26,389 		3072 of 10000 with 98.89% 	 Time used:  0.00 sec
2023-03-28 16:07:26,395 		3096 of 10000 with 98.87% 	 Time used:  0.01 sec
2023-03-28 16:07:26,399 		3120 of 10000 with 98.88% 	 Time used:  0.00 sec
2023-03-28 16:07:26,402 		3144 of 10000 with 98.89% 	 Time used:  0.00 sec
2023-03-28 16:07:26,406 		3168 of 10000 with 98.90% 	 Time used:  0.00 sec
2023-03-28 16:07:26,410 		3192 of 10000 with 98.90% 	 Time used:  0.00 sec
2023-03-28 16:07:26,413 		3216 of 10000 with 98.91% 	 Time used:  0.00 sec
2023-03-28 16:07:26,417 		3240 of 10000 with 98.89% 	 Time used:  0.00 sec
2023-03-28 16:07:26,423 		3264 of 10000 with 98.90% 	 Time used:  0.01 sec
2023-03-28 16:07:26,429 		3288 of 10000 with 98.91% 	 Time used:  0.01 sec
2023-03-28 16:07:26,433 		3312 of 10000 with 98.91% 	 Time used:  0.00 sec
2023-03-28 16:07:26,440 		3336 of 10000 with 98.92% 	 Time used:  0.01 sec
2023-03-28 16:07:26,444 		3360 of 10000 with 98.93% 	 Time used:  0.00 sec
2023-03-28 16:07:26,448 		3384 of 10000 with 98.94% 	 Time used:  0.00 sec
2023-03-28 16:07:26,452 		3408 of 10000 with 98.94% 	 Time used:  0.00 sec
2023-03-28 16:07:26,458 		3432 of 10000 with 98.92% 	 Time used:  0.01 sec
2023-03-28 16:07:26,465 		3456 of 10000 with 98.93% 	 Time used:  0.01 sec
2023-03-28 16:07:26,471 		3480 of 10000 with 98.94% 	 Time used:  0.01 sec
2023-03-28 16:07:26,475 		3504 of 10000 with 98.94% 	 Time used:  0.00 sec
2023-03-28 16:07:26,484 		3528 of 10000 with 98.95% 	 Time used:  0.01 sec
2023-03-28 16:07:26,488 		3552 of 10000 with 98.93% 	 Time used:  0.00 sec
2023-03-28 16:07:26,495 		3576 of 10000 with 98.91% 	 Time used:  0.01 sec
2023-03-28 16:07:26,500 		3600 of 10000 with 98.92% 	 Time used:  0.00 sec
2023-03-28 16:07:26,506 		3624 of 10000 with 98.92% 	 Time used:  0.01 sec
2023-03-28 16:07:26,512 		3648 of 10000 with 98.93% 	 Time used:  0.01 sec
2023-03-28 16:07:26,519 		3672 of 10000 with 98.94% 	 Time used:  0.01 sec
2023-03-28 16:07:26,524 		3696 of 10000 with 98.94% 	 Time used:  0.01 sec
2023-03-28 16:07:26,531 		3720 of 10000 with 98.95% 	 Time used:  0.01 sec
2023-03-28 16:07:26,537 		3744 of 10000 with 98.93% 	 Time used:  0.01 sec
2023-03-28 16:07:26,543 		3768 of 10000 with 98.91% 	 Time used:  0.01 sec
2023-03-28 16:07:26,546 		3792 of 10000 with 98.92% 	 Time used:  0.00 sec
2023-03-28 16:07:26,552 		3816 of 10000 with 98.93% 	 Time used:  0.01 sec
2023-03-28 16:07:26,556 		3840 of 10000 with 98.93% 	 Time used:  0.00 sec
2023-03-28 16:07:26,561 		3864 of 10000 with 98.91% 	 Time used:  0.00 sec
2023-03-28 16:07:26,565 		3888 of 10000 with 98.92% 	 Time used:  0.00 sec
2023-03-28 16:07:26,571 		3912 of 10000 with 98.93% 	 Time used:  0.01 sec
2023-03-28 16:07:26,575 		3936 of 10000 with 98.91% 	 Time used:  0.00 sec
2023-03-28 16:07:26,579 		3960 of 10000 with 98.91% 	 Time used:  0.00 sec
2023-03-28 16:07:26,582 		3984 of 10000 with 98.92% 	 Time used:  0.00 sec
2023-03-28 16:07:26,586 		4008 of 10000 with 98.90% 	 Time used:  0.00 sec
2023-03-28 16:07:26,590 		4032 of 10000 with 98.88% 	 Time used:  0.00 sec
2023-03-28 16:07:26,593 		4056 of 10000 with 98.89% 	 Time used:  0.00 sec
2023-03-28 16:07:26,597 		4080 of 10000 with 98.90% 	 Time used:  0.00 sec
2023-03-28 16:07:26,601 		4104 of 10000 with 98.90% 	 Time used:  0.00 sec
2023-03-28 16:07:26,604 		4128 of 10000 with 98.91% 	 Time used:  0.00 sec
2023-03-28 16:07:26,608 		4152 of 10000 with 98.92% 	 Time used:  0.00 sec
2023-03-28 16:07:26,611 		4176 of 10000 with 98.92% 	 Time used:  0.00 sec
2023-03-28 16:07:26,615 		4200 of 10000 with 98.88% 	 Time used:  0.00 sec
2023-03-28 16:07:26,618 		4224 of 10000 with 98.89% 	 Time used:  0.00 sec
2023-03-28 16:07:26,622 		4248 of 10000 with 98.89% 	 Time used:  0.00 sec
2023-03-28 16:07:26,626 		4272 of 10000 with 98.90% 	 Time used:  0.00 sec
2023-03-28 16:07:26,632 		4296 of 10000 with 98.91% 	 Time used:  0.01 sec
2023-03-28 16:07:26,635 		4320 of 10000 with 98.91% 	 Time used:  0.00 sec
2023-03-28 16:07:26,639 		4344 of 10000 with 98.92% 	 Time used:  0.00 sec
2023-03-28 16:07:26,642 		4368 of 10000 with 98.92% 	 Time used:  0.00 sec
2023-03-28 16:07:26,646 		4392 of 10000 with 98.93% 	 Time used:  0.00 sec
2023-03-28 16:07:26,652 		4416 of 10000 with 98.94% 	 Time used:  0.01 sec
2023-03-28 16:07:26,658 		4440 of 10000 with 98.94% 	 Time used:  0.01 sec
2023-03-28 16:07:26,661 		4464 of 10000 with 98.92% 	 Time used:  0.00 sec
2023-03-28 16:07:26,665 		4488 of 10000 with 98.93% 	 Time used:  0.00 sec
2023-03-28 16:07:26,669 		4512 of 10000 with 98.94% 	 Time used:  0.00 sec
2023-03-28 16:07:26,673 		4536 of 10000 with 98.94% 	 Time used:  0.00 sec
2023-03-28 16:07:26,676 		4560 of 10000 with 98.95% 	 Time used:  0.00 sec
2023-03-28 16:07:26,680 		4584 of 10000 with 98.95% 	 Time used:  0.00 sec
2023-03-28 16:07:26,683 		4608 of 10000 with 98.96% 	 Time used:  0.00 sec
2023-03-28 16:07:26,687 		4632 of 10000 with 98.96% 	 Time used:  0.00 sec
2023-03-28 16:07:26,692 		4656 of 10000 with 98.97% 	 Time used:  0.00 sec
2023-03-28 16:07:26,695 		4680 of 10000 with 98.97% 	 Time used:  0.00 sec
2023-03-28 16:07:26,699 		4704 of 10000 with 98.98% 	 Time used:  0.00 sec
2023-03-28 16:07:26,705 		4728 of 10000 with 98.98% 	 Time used:  0.01 sec
2023-03-28 16:07:26,711 		4752 of 10000 with 98.99% 	 Time used:  0.01 sec
2023-03-28 16:07:26,715 		4776 of 10000 with 98.97% 	 Time used:  0.00 sec
2023-03-28 16:07:26,718 		4800 of 10000 with 98.98% 	 Time used:  0.00 sec
2023-03-28 16:07:26,722 		4824 of 10000 with 98.96% 	 Time used:  0.00 sec
2023-03-28 16:07:26,725 		4848 of 10000 with 98.97% 	 Time used:  0.00 sec
2023-03-28 16:07:26,729 		4872 of 10000 with 98.97% 	 Time used:  0.00 sec
2023-03-28 16:07:26,733 		4896 of 10000 with 98.98% 	 Time used:  0.00 sec
2023-03-28 16:07:26,736 		4920 of 10000 with 98.98% 	 Time used:  0.00 sec
2023-03-28 16:07:26,740 		4944 of 10000 with 98.99% 	 Time used:  0.00 sec
2023-03-28 16:07:26,746 		4968 of 10000 with 98.99% 	 Time used:  0.01 sec
2023-03-28 16:07:26,750 		4992 of 10000 with 99.00% 	 Time used:  0.00 sec
2023-03-28 16:07:26,754 		5016 of 10000 with 99.00% 	 Time used:  0.00 sec
2023-03-28 16:07:26,760 		5040 of 10000 with 99.01% 	 Time used:  0.01 sec
2023-03-28 16:07:26,766 		5064 of 10000 with 99.01% 	 Time used:  0.01 sec
2023-03-28 16:07:26,773 		5088 of 10000 with 99.02% 	 Time used:  0.01 sec
2023-03-28 16:07:26,776 		5112 of 10000 with 99.02% 	 Time used:  0.00 sec
2023-03-28 16:07:26,780 		5136 of 10000 with 99.03% 	 Time used:  0.00 sec
2023-03-28 16:07:26,786 		5160 of 10000 with 99.03% 	 Time used:  0.01 sec
2023-03-28 16:07:26,789 		5184 of 10000 with 99.04% 	 Time used:  0.00 sec
2023-03-28 16:07:26,793 		5208 of 10000 with 99.04% 	 Time used:  0.00 sec
2023-03-28 16:07:26,797 		5232 of 10000 with 99.04% 	 Time used:  0.00 sec
2023-03-28 16:07:26,800 		5256 of 10000 with 99.05% 	 Time used:  0.00 sec
2023-03-28 16:07:26,806 		5280 of 10000 with 99.05% 	 Time used:  0.01 sec
2023-03-28 16:07:26,810 		5304 of 10000 with 99.06% 	 Time used:  0.00 sec
2023-03-28 16:07:26,816 		5328 of 10000 with 99.06% 	 Time used:  0.01 sec
2023-03-28 16:07:26,820 		5352 of 10000 with 99.07% 	 Time used:  0.00 sec
2023-03-28 16:07:26,823 		5376 of 10000 with 99.07% 	 Time used:  0.00 sec
2023-03-28 16:07:26,827 		5400 of 10000 with 99.07% 	 Time used:  0.00 sec
2023-03-28 16:07:26,833 		5424 of 10000 with 99.08% 	 Time used:  0.01 sec
2023-03-28 16:07:26,836 		5448 of 10000 with 99.08% 	 Time used:  0.00 sec
2023-03-28 16:07:26,840 		5472 of 10000 with 99.09% 	 Time used:  0.00 sec
2023-03-28 16:07:26,844 		5496 of 10000 with 99.09% 	 Time used:  0.00 sec
2023-03-28 16:07:26,849 		5520 of 10000 with 99.09% 	 Time used:  0.00 sec
2023-03-28 16:07:26,861 		5544 of 10000 with 99.10% 	 Time used:  0.01 sec
2023-03-28 16:07:26,867 		5568 of 10000 with 99.10% 	 Time used:  0.01 sec
2023-03-28 16:07:26,873 		5592 of 10000 with 99.11% 	 Time used:  0.01 sec
2023-03-28 16:07:26,877 		5616 of 10000 with 99.11% 	 Time used:  0.00 sec
2023-03-28 16:07:26,883 		5640 of 10000 with 99.11% 	 Time used:  0.01 sec
2023-03-28 16:07:26,887 		5664 of 10000 with 99.10% 	 Time used:  0.00 sec
2023-03-28 16:07:26,893 		5688 of 10000 with 99.10% 	 Time used:  0.01 sec
2023-03-28 16:07:26,898 		5712 of 10000 with 99.11% 	 Time used:  0.00 sec
2023-03-28 16:07:26,904 		5736 of 10000 with 99.11% 	 Time used:  0.01 sec
2023-03-28 16:07:26,907 		5760 of 10000 with 99.11% 	 Time used:  0.00 sec
2023-03-28 16:07:26,911 		5784 of 10000 with 99.12% 	 Time used:  0.00 sec
2023-03-28 16:07:26,915 		5808 of 10000 with 99.12% 	 Time used:  0.00 sec
2023-03-28 16:07:26,918 		5832 of 10000 with 99.13% 	 Time used:  0.00 sec
2023-03-28 16:07:26,922 		5856 of 10000 with 99.13% 	 Time used:  0.00 sec
2023-03-28 16:07:26,926 		5880 of 10000 with 99.13% 	 Time used:  0.00 sec
2023-03-28 16:07:26,930 		5904 of 10000 with 99.14% 	 Time used:  0.00 sec
2023-03-28 16:07:26,936 		5928 of 10000 with 99.14% 	 Time used:  0.01 sec
2023-03-28 16:07:26,940 		5952 of 10000 with 99.13% 	 Time used:  0.00 sec
2023-03-28 16:07:26,946 		5976 of 10000 with 99.13% 	 Time used:  0.01 sec
2023-03-28 16:07:26,950 		6000 of 10000 with 99.12% 	 Time used:  0.00 sec
2023-03-28 16:07:26,954 		6024 of 10000 with 99.12% 	 Time used:  0.00 sec
2023-03-28 16:07:26,958 		6048 of 10000 with 99.12% 	 Time used:  0.00 sec
2023-03-28 16:07:26,961 		6072 of 10000 with 99.13% 	 Time used:  0.00 sec
2023-03-28 16:07:26,965 		6096 of 10000 with 99.13% 	 Time used:  0.00 sec
2023-03-28 16:07:26,972 		6120 of 10000 with 99.13% 	 Time used:  0.01 sec
2023-03-28 16:07:26,978 		6144 of 10000 with 99.14% 	 Time used:  0.01 sec
2023-03-28 16:07:26,981 		6168 of 10000 with 99.14% 	 Time used:  0.00 sec
2023-03-28 16:07:26,985 		6192 of 10000 with 99.14% 	 Time used:  0.00 sec
2023-03-28 16:07:26,991 		6216 of 10000 with 99.15% 	 Time used:  0.01 sec
2023-03-28 16:07:26,995 		6240 of 10000 with 99.15% 	 Time used:  0.00 sec
2023-03-28 16:07:26,999 		6264 of 10000 with 99.15% 	 Time used:  0.00 sec
2023-03-28 16:07:27,003 		6288 of 10000 with 99.16% 	 Time used:  0.00 sec
2023-03-28 16:07:27,007 		6312 of 10000 with 99.16% 	 Time used:  0.00 sec
2023-03-28 16:07:27,012 		6336 of 10000 with 99.16% 	 Time used:  0.01 sec
2023-03-28 16:07:27,016 		6360 of 10000 with 99.17% 	 Time used:  0.00 sec
2023-03-28 16:07:27,020 		6384 of 10000 with 99.17% 	 Time used:  0.00 sec
2023-03-28 16:07:27,026 		6408 of 10000 with 99.17% 	 Time used:  0.01 sec
2023-03-28 16:07:27,029 		6432 of 10000 with 99.18% 	 Time used:  0.00 sec
2023-03-28 16:07:27,033 		6456 of 10000 with 99.18% 	 Time used:  0.00 sec
2023-03-28 16:07:27,036 		6480 of 10000 with 99.18% 	 Time used:  0.00 sec
2023-03-28 16:07:27,040 		6504 of 10000 with 99.19% 	 Time used:  0.00 sec
2023-03-28 16:07:27,044 		6528 of 10000 with 99.19% 	 Time used:  0.00 sec
2023-03-28 16:07:27,049 		6552 of 10000 with 99.19% 	 Time used:  0.01 sec
2023-03-28 16:07:27,053 		6576 of 10000 with 99.16% 	 Time used:  0.00 sec
2023-03-28 16:07:27,056 		6600 of 10000 with 99.15% 	 Time used:  0.00 sec
2023-03-28 16:07:27,060 		6624 of 10000 with 99.15% 	 Time used:  0.00 sec
2023-03-28 16:07:27,064 		6648 of 10000 with 99.16% 	 Time used:  0.00 sec
2023-03-28 16:07:27,067 		6672 of 10000 with 99.15% 	 Time used:  0.00 sec
2023-03-28 16:07:27,071 		6696 of 10000 with 99.15% 	 Time used:  0.00 sec
2023-03-28 16:07:27,075 		6720 of 10000 with 99.15% 	 Time used:  0.00 sec
2023-03-28 16:07:27,081 		6744 of 10000 with 99.15% 	 Time used:  0.01 sec
2023-03-28 16:07:27,087 		6768 of 10000 with 99.16% 	 Time used:  0.01 sec
2023-03-28 16:07:27,094 		6792 of 10000 with 99.16% 	 Time used:  0.01 sec
2023-03-28 16:07:27,100 		6816 of 10000 with 99.16% 	 Time used:  0.01 sec
2023-03-28 16:07:27,106 		6840 of 10000 with 99.17% 	 Time used:  0.01 sec
2023-03-28 16:07:27,112 		6864 of 10000 with 99.17% 	 Time used:  0.01 sec
2023-03-28 16:07:27,117 		6888 of 10000 with 99.17% 	 Time used:  0.01 sec
2023-03-28 16:07:27,123 		6912 of 10000 with 99.18% 	 Time used:  0.01 sec
2023-03-28 16:07:27,126 		6936 of 10000 with 99.18% 	 Time used:  0.00 sec
2023-03-28 16:07:27,130 		6960 of 10000 with 99.18% 	 Time used:  0.00 sec
2023-03-28 16:07:27,134 		6984 of 10000 with 99.18% 	 Time used:  0.00 sec
2023-03-28 16:07:27,138 		7008 of 10000 with 99.19% 	 Time used:  0.00 sec
2023-03-28 16:07:27,143 		7032 of 10000 with 99.19% 	 Time used:  0.00 sec
2023-03-28 16:07:27,147 		7056 of 10000 with 99.19% 	 Time used:  0.00 sec
2023-03-28 16:07:27,156 		7080 of 10000 with 99.19% 	 Time used:  0.01 sec
2023-03-28 16:07:27,162 		7104 of 10000 with 99.20% 	 Time used:  0.01 sec
2023-03-28 16:07:27,168 		7128 of 10000 with 99.20% 	 Time used:  0.01 sec
2023-03-28 16:07:27,174 		7152 of 10000 with 99.20% 	 Time used:  0.01 sec
2023-03-28 16:07:27,178 		7176 of 10000 with 99.21% 	 Time used:  0.00 sec
2023-03-28 16:07:27,184 		7200 of 10000 with 99.21% 	 Time used:  0.01 sec
2023-03-28 16:07:27,189 		7224 of 10000 with 99.21% 	 Time used:  0.00 sec
2023-03-28 16:07:27,196 		7248 of 10000 with 99.21% 	 Time used:  0.01 sec
2023-03-28 16:07:27,201 		7272 of 10000 with 99.22% 	 Time used:  0.00 sec
2023-03-28 16:07:27,205 		7296 of 10000 with 99.22% 	 Time used:  0.00 sec
2023-03-28 16:07:27,208 		7320 of 10000 with 99.22% 	 Time used:  0.00 sec
2023-03-28 16:07:27,213 		7344 of 10000 with 99.22% 	 Time used:  0.00 sec
2023-03-28 16:07:27,217 		7368 of 10000 with 99.23% 	 Time used:  0.00 sec
2023-03-28 16:07:27,221 		7392 of 10000 with 99.23% 	 Time used:  0.00 sec
2023-03-28 16:07:27,228 		7416 of 10000 with 99.23% 	 Time used:  0.01 sec
2023-03-28 16:07:27,234 		7440 of 10000 with 99.23% 	 Time used:  0.01 sec
2023-03-28 16:07:27,240 		7464 of 10000 with 99.24% 	 Time used:  0.01 sec
2023-03-28 16:07:27,243 		7488 of 10000 with 99.24% 	 Time used:  0.00 sec
2023-03-28 16:07:27,247 		7512 of 10000 with 99.24% 	 Time used:  0.00 sec
2023-03-28 16:07:27,251 		7536 of 10000 with 99.24% 	 Time used:  0.00 sec
2023-03-28 16:07:27,257 		7560 of 10000 with 99.25% 	 Time used:  0.01 sec
2023-03-28 16:07:27,261 		7584 of 10000 with 99.25% 	 Time used:  0.00 sec
2023-03-28 16:07:27,267 		7608 of 10000 with 99.25% 	 Time used:  0.01 sec
2023-03-28 16:07:27,270 		7632 of 10000 with 99.25% 	 Time used:  0.00 sec
2023-03-28 16:07:27,276 		7656 of 10000 with 99.26% 	 Time used:  0.01 sec
2023-03-28 16:07:27,281 		7680 of 10000 with 99.26% 	 Time used:  0.00 sec
2023-03-28 16:07:27,285 		7704 of 10000 with 99.26% 	 Time used:  0.00 sec
2023-03-28 16:07:27,291 		7728 of 10000 with 99.26% 	 Time used:  0.01 sec
2023-03-28 16:07:27,295 		7752 of 10000 with 99.26% 	 Time used:  0.00 sec
2023-03-28 16:07:27,299 		7776 of 10000 with 99.27% 	 Time used:  0.00 sec
2023-03-28 16:07:27,305 		7800 of 10000 with 99.27% 	 Time used:  0.01 sec
2023-03-28 16:07:27,308 		7824 of 10000 with 99.27% 	 Time used:  0.00 sec
2023-03-28 16:07:27,312 		7848 of 10000 with 99.27% 	 Time used:  0.00 sec
2023-03-28 16:07:27,318 		7872 of 10000 with 99.28% 	 Time used:  0.01 sec
2023-03-28 16:07:27,323 		7896 of 10000 with 99.28% 	 Time used:  0.00 sec
2023-03-28 16:07:27,327 		7920 of 10000 with 99.28% 	 Time used:  0.00 sec
2023-03-28 16:07:27,330 		7944 of 10000 with 99.28% 	 Time used:  0.00 sec
2023-03-28 16:07:27,334 		7968 of 10000 with 99.28% 	 Time used:  0.00 sec
2023-03-28 16:07:27,338 		7992 of 10000 with 99.29% 	 Time used:  0.00 sec
2023-03-28 16:07:27,345 		8016 of 10000 with 99.29% 	 Time used:  0.01 sec
2023-03-28 16:07:27,349 		8040 of 10000 with 99.29% 	 Time used:  0.00 sec
2023-03-28 16:07:27,353 		8064 of 10000 with 99.29% 	 Time used:  0.00 sec
2023-03-28 16:07:27,359 		8088 of 10000 with 99.30% 	 Time used:  0.01 sec
2023-03-28 16:07:27,363 		8112 of 10000 with 99.30% 	 Time used:  0.00 sec
2023-03-28 16:07:27,367 		8136 of 10000 with 99.30% 	 Time used:  0.00 sec
2023-03-28 16:07:27,370 		8160 of 10000 with 99.30% 	 Time used:  0.00 sec
2023-03-28 16:07:27,374 		8184 of 10000 with 99.30% 	 Time used:  0.00 sec
2023-03-28 16:07:27,378 		8208 of 10000 with 99.31% 	 Time used:  0.00 sec
2023-03-28 16:07:27,381 		8232 of 10000 with 99.31% 	 Time used:  0.00 sec
2023-03-28 16:07:27,385 		8256 of 10000 with 99.31% 	 Time used:  0.00 sec
2023-03-28 16:07:27,390 		8280 of 10000 with 99.31% 	 Time used:  0.00 sec
2023-03-28 16:07:27,396 		8304 of 10000 with 99.31% 	 Time used:  0.01 sec
2023-03-28 16:07:27,402 		8328 of 10000 with 99.32% 	 Time used:  0.01 sec
2023-03-28 16:07:27,408 		8352 of 10000 with 99.32% 	 Time used:  0.01 sec
2023-03-28 16:07:27,413 		8376 of 10000 with 99.32% 	 Time used:  0.00 sec
2023-03-28 16:07:27,419 		8400 of 10000 with 99.32% 	 Time used:  0.01 sec
2023-03-28 16:07:27,425 		8424 of 10000 with 99.32% 	 Time used:  0.01 sec
2023-03-28 16:07:27,431 		8448 of 10000 with 99.33% 	 Time used:  0.01 sec
2023-03-28 16:07:27,435 		8472 of 10000 with 99.33% 	 Time used:  0.00 sec
2023-03-28 16:07:27,439 		8496 of 10000 with 99.33% 	 Time used:  0.00 sec
2023-03-28 16:07:27,443 		8520 of 10000 with 99.33% 	 Time used:  0.00 sec
2023-03-28 16:07:27,449 		8544 of 10000 with 99.32% 	 Time used:  0.01 sec
2023-03-28 16:07:27,453 		8568 of 10000 with 99.32% 	 Time used:  0.00 sec
2023-03-28 16:07:27,459 		8592 of 10000 with 99.32% 	 Time used:  0.01 sec
2023-03-28 16:07:27,465 		8616 of 10000 with 99.33% 	 Time used:  0.01 sec
2023-03-28 16:07:27,469 		8640 of 10000 with 99.33% 	 Time used:  0.00 sec
2023-03-28 16:07:27,472 		8664 of 10000 with 99.33% 	 Time used:  0.00 sec
2023-03-28 16:07:27,476 		8688 of 10000 with 99.33% 	 Time used:  0.00 sec
2023-03-28 16:07:27,480 		8712 of 10000 with 99.33% 	 Time used:  0.00 sec
2023-03-28 16:07:27,486 		8736 of 10000 with 99.34% 	 Time used:  0.01 sec
2023-03-28 16:07:27,489 		8760 of 10000 with 99.34% 	 Time used:  0.00 sec
2023-03-28 16:07:27,493 		8784 of 10000 with 99.34% 	 Time used:  0.00 sec
2023-03-28 16:07:27,497 		8808 of 10000 with 99.34% 	 Time used:  0.00 sec
2023-03-28 16:07:27,500 		8832 of 10000 with 99.34% 	 Time used:  0.00 sec
2023-03-28 16:07:27,504 		8856 of 10000 with 99.35% 	 Time used:  0.00 sec
2023-03-28 16:07:27,508 		8880 of 10000 with 99.35% 	 Time used:  0.00 sec
2023-03-28 16:07:27,514 		8904 of 10000 with 99.35% 	 Time used:  0.01 sec
2023-03-28 16:07:27,518 		8928 of 10000 with 99.35% 	 Time used:  0.00 sec
2023-03-28 16:07:27,521 		8952 of 10000 with 99.35% 	 Time used:  0.00 sec
2023-03-28 16:07:27,525 		8976 of 10000 with 99.35% 	 Time used:  0.00 sec
2023-03-28 16:07:27,529 		9000 of 10000 with 99.36% 	 Time used:  0.00 sec
2023-03-28 16:07:27,535 		9024 of 10000 with 99.36% 	 Time used:  0.01 sec
2023-03-28 16:07:27,541 		9048 of 10000 with 99.36% 	 Time used:  0.01 sec
2023-03-28 16:07:27,547 		9072 of 10000 with 99.36% 	 Time used:  0.01 sec
2023-03-28 16:07:27,551 		9096 of 10000 with 99.36% 	 Time used:  0.00 sec
2023-03-28 16:07:27,555 		9120 of 10000 with 99.36% 	 Time used:  0.00 sec
2023-03-28 16:07:27,559 		9144 of 10000 with 99.37% 	 Time used:  0.00 sec
2023-03-28 16:07:27,562 		9168 of 10000 with 99.37% 	 Time used:  0.00 sec
2023-03-28 16:07:27,566 		9192 of 10000 with 99.37% 	 Time used:  0.00 sec
2023-03-28 16:07:27,570 		9216 of 10000 with 99.37% 	 Time used:  0.00 sec
2023-03-28 16:07:27,574 		9240 of 10000 with 99.37% 	 Time used:  0.00 sec
2023-03-28 16:07:27,580 		9264 of 10000 with 99.37% 	 Time used:  0.01 sec
2023-03-28 16:07:27,585 		9288 of 10000 with 99.38% 	 Time used:  0.01 sec
2023-03-28 16:07:27,591 		9312 of 10000 with 99.38% 	 Time used:  0.01 sec
2023-03-28 16:07:27,595 		9336 of 10000 with 99.38% 	 Time used:  0.00 sec
2023-03-28 16:07:27,600 		9360 of 10000 with 99.38% 	 Time used:  0.00 sec
2023-03-28 16:07:27,604 		9384 of 10000 with 99.38% 	 Time used:  0.00 sec
2023-03-28 16:07:27,608 		9408 of 10000 with 99.38% 	 Time used:  0.00 sec
2023-03-28 16:07:27,614 		9432 of 10000 with 99.39% 	 Time used:  0.01 sec
2023-03-28 16:07:27,620 		9456 of 10000 with 99.39% 	 Time used:  0.01 sec
2023-03-28 16:07:27,624 		9480 of 10000 with 99.39% 	 Time used:  0.00 sec
2023-03-28 16:07:27,630 		9504 of 10000 with 99.39% 	 Time used:  0.01 sec
2023-03-28 16:07:27,633 		9528 of 10000 with 99.39% 	 Time used:  0.00 sec
2023-03-28 16:07:27,637 		9552 of 10000 with 99.39% 	 Time used:  0.00 sec
2023-03-28 16:07:27,641 		9576 of 10000 with 99.39% 	 Time used:  0.00 sec
2023-03-28 16:07:27,645 		9600 of 10000 with 99.40% 	 Time used:  0.00 sec
2023-03-28 16:07:27,651 		9624 of 10000 with 99.40% 	 Time used:  0.01 sec
2023-03-28 16:07:27,657 		9648 of 10000 with 99.40% 	 Time used:  0.01 sec
2023-03-28 16:07:27,660 		9672 of 10000 with 99.39% 	 Time used:  0.00 sec
2023-03-28 16:07:27,665 		9696 of 10000 with 99.38% 	 Time used:  0.00 sec
2023-03-28 16:07:27,671 		9720 of 10000 with 99.38% 	 Time used:  0.01 sec
2023-03-28 16:07:27,676 		9744 of 10000 with 99.37% 	 Time used:  0.00 sec
2023-03-28 16:07:27,680 		9768 of 10000 with 99.38% 	 Time used:  0.00 sec
2023-03-28 16:07:27,685 		9792 of 10000 with 99.38% 	 Time used:  0.00 sec
2023-03-28 16:07:27,690 		9816 of 10000 with 99.37% 	 Time used:  0.00 sec
2023-03-28 16:07:27,696 		9840 of 10000 with 99.37% 	 Time used:  0.01 sec
2023-03-28 16:07:27,702 		9864 of 10000 with 99.37% 	 Time used:  0.01 sec
2023-03-28 16:07:27,708 		9888 of 10000 with 99.37% 	 Time used:  0.01 sec
2023-03-28 16:07:27,712 		9912 of 10000 with 99.37% 	 Time used:  0.00 sec
2023-03-28 16:07:27,718 		9936 of 10000 with 99.38% 	 Time used:  0.01 sec
2023-03-28 16:07:27,722 		9960 of 10000 with 99.38% 	 Time used:  0.00 sec
2023-03-28 16:07:27,726 		9984 of 10000 with 99.38% 	 Time used:  0.00 sec
2023-03-28 16:07:27,730 		10000 of 10000 with 99.38% 	 Time used:  0.00 sec
2023-03-28 16:07:27,730 
2023-03-28 16:07:27,745 			Learning rate: weights:   1.000e-03    
2023-03-28 16:07:27,745 			Last test performance: 99.38%
2023-03-28 16:07:27,745 ----------------
2023-03-28 16:07:27,863   24  =>  0    		Training 486 pattern with 99.38% 	Forward time: 	 0.10 sec
2023-03-28 16:07:27,864 			Loss:    1.148e-03    			Backward time: 	 0.01 sec 
2023-03-28 16:07:27,897 			Learning rate: weights:   1.000e-03    
2023-03-28 16:07:27,897 			Last test performance: 99.38%
2023-03-28 16:07:27,897 ----------------
2023-03-28 16:07:28,022   24  =>  1    		Training 486 pattern with 99.58% 	Forward time: 	 0.11 sec
2023-03-28 16:07:28,022 			Loss:    5.120e-04    			Backward time: 	 0.01 sec 
2023-03-28 16:07:28,067 			Learning rate: weights:   1.000e-03    
2023-03-28 16:07:28,067 			Last test performance: 99.38%
2023-03-28 16:07:28,067 ----------------
2023-03-28 16:07:28,193   24  =>  2    		Training 486 pattern with 99.38% 	Forward time: 	 0.11 sec
2023-03-28 16:07:28,193 			Loss:    1.037e-03    			Backward time: 	 0.01 sec 
2023-03-28 16:07:28,238 			Learning rate: weights:   1.000e-03    
2023-03-28 16:07:28,238 			Last test performance: 99.38%
2023-03-28 16:07:28,238 ----------------
2023-03-28 16:07:28,396   24  =>  3    		Training 486 pattern with 99.58% 	Forward time: 	 0.14 sec
2023-03-28 16:07:28,396 			Loss:    6.534e-04    			Backward time: 	 0.01 sec 
2023-03-28 16:07:28,442 			Learning rate: weights:   1.000e-03    
2023-03-28 16:07:28,442 			Last test performance: 99.38%
2023-03-28 16:07:28,442 ----------------
2023-03-28 16:07:28,595   24  =>  4    		Training 486 pattern with 99.38% 	Forward time: 	 0.13 sec
2023-03-28 16:07:28,595 			Loss:    1.281e-03    			Backward time: 	 0.01 sec 
2023-03-28 16:07:28,632 			Learning rate: weights:   1.000e-03    
2023-03-28 16:07:28,632 			Last test performance: 99.38%
2023-03-28 16:07:28,632 ----------------
2023-03-28 16:07:28,786   24  =>  5    		Training 486 pattern with 98.96% 	Forward time: 	 0.13 sec
2023-03-28 16:07:28,786 			Loss:    1.650e-03    			Backward time: 	 0.01 sec 
2023-03-28 16:07:28,827 			Learning rate: weights:   1.000e-03    
2023-03-28 16:07:28,827 			Last test performance: 99.38%
2023-03-28 16:07:28,827 ----------------
2023-03-28 16:07:28,954   24  =>  6    		Training 486 pattern with 99.58% 	Forward time: 	 0.11 sec
2023-03-28 16:07:28,955 			Loss:    6.780e-04    			Backward time: 	 0.01 sec 
2023-03-28 16:07:28,993 			Learning rate: weights:   1.000e-03    
2023-03-28 16:07:28,993 			Last test performance: 99.38%
2023-03-28 16:07:28,993 ----------------
2023-03-28 16:07:29,115   24  =>  7    		Training 486 pattern with 99.17% 	Forward time: 	 0.11 sec
2023-03-28 16:07:29,115 			Loss:    5.852e-04    			Backward time: 	 0.01 sec 
2023-03-28 16:07:29,157 			Learning rate: weights:   1.000e-03    
2023-03-28 16:07:29,157 			Last test performance: 99.38%
2023-03-28 16:07:29,157 ----------------
2023-03-28 16:07:29,303   24  =>  8    		Training 486 pattern with 99.38% 	Forward time: 	 0.13 sec
2023-03-28 16:07:29,303 			Loss:    5.937e-04    			Backward time: 	 0.01 sec 
2023-03-28 16:07:29,346 			Learning rate: weights:   1.000e-03    
2023-03-28 16:07:29,346 			Last test performance: 99.38%
2023-03-28 16:07:29,346 ----------------
2023-03-28 16:07:29,495   24  =>  9    		Training 486 pattern with 99.79% 	Forward time: 	 0.13 sec
2023-03-28 16:07:29,495 			Loss:    3.386e-04    			Backward time: 	 0.01 sec 
2023-03-28 16:07:29,531 			Learning rate: weights:   1.000e-03    
2023-03-28 16:07:29,531 			Last test performance: 99.38%
2023-03-28 16:07:29,531 ----------------
2023-03-28 16:07:29,661   24  =>  10   		Training 486 pattern with 99.58% 	Forward time: 	 0.12 sec
2023-03-28 16:07:29,661 			Loss:    6.029e-04    			Backward time: 	 0.01 sec 
2023-03-28 16:07:29,708 			Learning rate: weights:   1.000e-03    
2023-03-28 16:07:29,708 			Last test performance: 99.38%
2023-03-28 16:07:29,708 ----------------
2023-03-28 16:07:29,865   24  =>  11   		Training 486 pattern with 99.58% 	Forward time: 	 0.14 sec
2023-03-28 16:07:29,865 			Loss:    7.753e-04    			Backward time: 	 0.01 sec 
2023-03-28 16:07:29,903 			Learning rate: weights:   1.000e-03    
2023-03-28 16:07:29,903 			Last test performance: 99.38%
2023-03-28 16:07:29,903 ----------------
2023-03-28 16:07:30,057   24  =>  12   		Training 486 pattern with 99.79% 	Forward time: 	 0.14 sec
2023-03-28 16:07:30,057 			Loss:    3.202e-04    			Backward time: 	 0.01 sec 
2023-03-28 16:07:30,098 			Learning rate: weights:   1.000e-03    
2023-03-28 16:07:30,098 			Last test performance: 99.38%
2023-03-28 16:07:30,098 ----------------
2023-03-28 16:07:30,243   24  =>  13   		Training 486 pattern with 99.79% 	Forward time: 	 0.13 sec
2023-03-28 16:07:30,243 			Loss:    3.206e-04    			Backward time: 	 0.01 sec 
2023-03-28 16:07:30,284 			Learning rate: weights:   1.000e-03    
2023-03-28 16:07:30,285 			Last test performance: 99.38%
2023-03-28 16:07:30,285 ----------------
2023-03-28 16:07:30,431   24  =>  14   		Training 486 pattern with 99.58% 	Forward time: 	 0.13 sec
2023-03-28 16:07:30,432 			Loss:    5.733e-04    			Backward time: 	 0.01 sec 
2023-03-28 16:07:30,470 			Learning rate: weights:   1.000e-03    
2023-03-28 16:07:30,470 			Last test performance: 99.38%
2023-03-28 16:07:30,470 ----------------
2023-03-28 16:07:30,623   24  =>  15   		Training 486 pattern with 99.38% 	Forward time: 	 0.13 sec
2023-03-28 16:07:30,623 			Loss:    5.176e-04    			Backward time: 	 0.01 sec 
2023-03-28 16:07:30,665 			Learning rate: weights:   1.000e-03    
2023-03-28 16:07:30,665 			Last test performance: 99.38%
2023-03-28 16:07:30,665 ----------------
2023-03-28 16:07:30,825   24  =>  16   		Training 486 pattern with 99.38% 	Forward time: 	 0.14 sec
2023-03-28 16:07:30,825 			Loss:    8.054e-04    			Backward time: 	 0.01 sec 
2023-03-28 16:07:30,864 			Learning rate: weights:   1.000e-03    
2023-03-28 16:07:30,864 			Last test performance: 99.38%
2023-03-28 16:07:30,864 ----------------
2023-03-28 16:07:31,014   24  =>  17   		Training 486 pattern with 99.38% 	Forward time: 	 0.13 sec
2023-03-28 16:07:31,014 			Loss:    6.502e-04    			Backward time: 	 0.01 sec 
2023-03-28 16:07:31,056 			Learning rate: weights:   1.000e-03    
2023-03-28 16:07:31,056 			Last test performance: 99.38%
2023-03-28 16:07:31,056 ----------------
2023-03-28 16:07:31,195   24  =>  18   		Training 486 pattern with 98.75% 	Forward time: 	 0.12 sec
2023-03-28 16:07:31,195 			Loss:    1.063e-03    			Backward time: 	 0.01 sec 
2023-03-28 16:07:31,234 			Learning rate: weights:   1.000e-03    
2023-03-28 16:07:31,234 			Last test performance: 99.38%
2023-03-28 16:07:31,234 ----------------
2023-03-28 16:07:31,373   24  =>  19   		Training 486 pattern with 99.17% 	Forward time: 	 0.12 sec
2023-03-28 16:07:31,373 			Loss:    6.801e-04    			Backward time: 	 0.01 sec 
2023-03-28 16:07:31,416 			Learning rate: weights:   1.000e-03    
2023-03-28 16:07:31,416 			Last test performance: 99.38%
2023-03-28 16:07:31,416 ----------------
2023-03-28 16:07:31,544   24  =>  20   		Training 486 pattern with 99.79% 	Forward time: 	 0.11 sec
2023-03-28 16:07:31,544 			Loss:    3.844e-04    			Backward time: 	 0.01 sec 
2023-03-28 16:07:31,583 			Learning rate: weights:   1.000e-03    
2023-03-28 16:07:31,583 			Last test performance: 99.38%
2023-03-28 16:07:31,583 ----------------
2023-03-28 16:07:31,713   24  =>  21   		Training 486 pattern with 99.58% 	Forward time: 	 0.11 sec
2023-03-28 16:07:31,713 			Loss:    7.019e-04    			Backward time: 	 0.01 sec 
2023-03-28 16:07:31,758 			Learning rate: weights:   1.000e-03    
2023-03-28 16:07:31,758 			Last test performance: 99.38%
2023-03-28 16:07:31,758 ----------------
2023-03-28 16:07:31,907   24  =>  22   		Training 486 pattern with 98.96% 	Forward time: 	 0.13 sec
2023-03-28 16:07:31,907 			Loss:    9.513e-04    			Backward time: 	 0.01 sec 
2023-03-28 16:07:31,942 			Learning rate: weights:   1.000e-03    
2023-03-28 16:07:31,942 			Last test performance: 99.38%
2023-03-28 16:07:31,942 ----------------
2023-03-28 16:07:32,066   24  =>  23   		Training 486 pattern with 99.17% 	Forward time: 	 0.11 sec
2023-03-28 16:07:32,066 			Loss:    7.851e-04    			Backward time: 	 0.01 sec 
2023-03-28 16:07:32,125 			Learning rate: weights:   1.000e-03    
2023-03-28 16:07:32,125 			Last test performance: 99.38%
2023-03-28 16:07:32,125 ----------------
2023-03-28 16:07:32,262   24  =>  24   		Training 486 pattern with 99.58% 	Forward time: 	 0.12 sec
2023-03-28 16:07:32,262 			Loss:    4.134e-04    			Backward time: 	 0.01 sec 
2023-03-28 16:07:32,297 			Learning rate: weights:   1.000e-03    
2023-03-28 16:07:32,297 			Last test performance: 99.38%
2023-03-28 16:07:32,297 ----------------
2023-03-28 16:07:32,424   24  =>  25   		Training 486 pattern with 98.96% 	Forward time: 	 0.11 sec
2023-03-28 16:07:32,424 			Loss:    6.939e-04    			Backward time: 	 0.01 sec 
2023-03-28 16:07:32,461 			Learning rate: weights:   1.000e-03    
2023-03-28 16:07:32,462 			Last test performance: 99.38%
2023-03-28 16:07:32,462 ----------------
2023-03-28 16:07:32,572   24  =>  26   		Training 486 pattern with 99.79% 	Forward time: 	 0.10 sec
2023-03-28 16:07:32,572 			Loss:    2.639e-04    			Backward time: 	 0.01 sec 
2023-03-28 16:07:32,606 			Learning rate: weights:   1.000e-03    
2023-03-28 16:07:32,606 			Last test performance: 99.38%
2023-03-28 16:07:32,606 ----------------
2023-03-28 16:07:32,717   24  =>  27   		Training 486 pattern with 99.17% 	Forward time: 	 0.10 sec
2023-03-28 16:07:32,718 			Loss:    1.150e-03    			Backward time: 	 0.01 sec 
2023-03-28 16:07:32,762 			Learning rate: weights:   1.000e-03    
2023-03-28 16:07:32,762 			Last test performance: 99.38%
2023-03-28 16:07:32,762 ----------------
2023-03-28 16:07:32,913   24  =>  28   		Training 486 pattern with 99.79% 	Forward time: 	 0.14 sec
2023-03-28 16:07:32,913 			Loss:    4.590e-04    			Backward time: 	 0.01 sec 
2023-03-28 16:07:32,954 			Learning rate: weights:   1.000e-03    
2023-03-28 16:07:32,954 			Last test performance: 99.38%
2023-03-28 16:07:32,954 ----------------
2023-03-28 16:07:33,084   24  =>  29   		Training 486 pattern with 98.96% 	Forward time: 	 0.12 sec
2023-03-28 16:07:33,084 			Loss:    8.438e-04    			Backward time: 	 0.01 sec 
2023-03-28 16:07:33,190 			Learning rate: weights:   1.000e-03    
2023-03-28 16:07:33,190 			Last test performance: 99.38%
2023-03-28 16:07:33,190 ----------------
2023-03-28 16:07:33,309   24  =>  30   		Training 486 pattern with 99.17% 	Forward time: 	 0.11 sec
2023-03-28 16:07:33,309 			Loss:    1.282e-03    			Backward time: 	 0.01 sec 
2023-03-28 16:07:33,344 			Learning rate: weights:   1.000e-03    
2023-03-28 16:07:33,344 			Last test performance: 99.38%
2023-03-28 16:07:33,344 ----------------
2023-03-28 16:07:33,459   24  =>  31   		Training 486 pattern with 99.17% 	Forward time: 	 0.10 sec
2023-03-28 16:07:33,459 			Loss:    1.093e-03    			Backward time: 	 0.01 sec 
2023-03-28 16:07:33,502 			Learning rate: weights:   1.000e-03    
2023-03-28 16:07:33,502 			Last test performance: 99.38%
2023-03-28 16:07:33,502 ----------------
2023-03-28 16:07:33,660   24  =>  32   		Training 486 pattern with 99.17% 	Forward time: 	 0.14 sec
2023-03-28 16:07:33,660 			Loss:    1.096e-03    			Backward time: 	 0.01 sec 
2023-03-28 16:07:33,697 			Learning rate: weights:   1.000e-03    
2023-03-28 16:07:33,697 			Last test performance: 99.38%
2023-03-28 16:07:33,697 ----------------
2023-03-28 16:07:33,836   24  =>  33   		Training 486 pattern with 99.58% 	Forward time: 	 0.13 sec
2023-03-28 16:07:33,836 			Loss:    4.742e-04    			Backward time: 	 0.01 sec 
2023-03-28 16:07:33,878 			Learning rate: weights:   1.000e-03    
2023-03-28 16:07:33,878 			Last test performance: 99.38%
2023-03-28 16:07:33,878 ----------------
2023-03-28 16:07:34,028   24  =>  34   		Training 486 pattern with 99.58% 	Forward time: 	 0.14 sec
2023-03-28 16:07:34,028 			Loss:    5.286e-04    			Backward time: 	 0.01 sec 
2023-03-28 16:07:34,072 			Learning rate: weights:   1.000e-03    
2023-03-28 16:07:34,072 			Last test performance: 99.38%
2023-03-28 16:07:34,072 ----------------
2023-03-28 16:07:34,217   24  =>  35   		Training 486 pattern with 98.75% 	Forward time: 	 0.13 sec
2023-03-28 16:07:34,217 			Loss:    1.295e-03    			Backward time: 	 0.01 sec 
2023-03-28 16:07:34,251 			Learning rate: weights:   1.000e-03    
2023-03-28 16:07:34,251 			Last test performance: 99.38%
2023-03-28 16:07:34,251 ----------------
2023-03-28 16:07:34,372   24  =>  36   		Training 486 pattern with 99.58% 	Forward time: 	 0.11 sec
2023-03-28 16:07:34,372 			Loss:    5.719e-04    			Backward time: 	 0.01 sec 
2023-03-28 16:07:34,410 			Learning rate: weights:   1.000e-03    
2023-03-28 16:07:34,411 			Last test performance: 99.38%
2023-03-28 16:07:34,411 ----------------
2023-03-28 16:07:34,548   24  =>  37   		Training 486 pattern with 98.33% 	Forward time: 	 0.12 sec
2023-03-28 16:07:34,548 			Loss:    1.674e-03    			Backward time: 	 0.01 sec 
2023-03-28 16:07:34,585 			Learning rate: weights:   1.000e-03    
2023-03-28 16:07:34,585 			Last test performance: 99.38%
2023-03-28 16:07:34,585 ----------------
2023-03-28 16:07:34,726   24  =>  38   		Training 486 pattern with 98.96% 	Forward time: 	 0.12 sec
2023-03-28 16:07:34,726 			Loss:    1.033e-03    			Backward time: 	 0.01 sec 
2023-03-28 16:07:34,766 			Learning rate: weights:   1.000e-03    
2023-03-28 16:07:34,766 			Last test performance: 99.38%
2023-03-28 16:07:34,766 ----------------
2023-03-28 16:07:34,884   24  =>  39   		Training 486 pattern with 98.33% 	Forward time: 	 0.11 sec
2023-03-28 16:07:34,884 			Loss:    1.475e-03    			Backward time: 	 0.01 sec 
2023-03-28 16:07:34,926 			Learning rate: weights:   1.000e-03    
2023-03-28 16:07:34,926 			Last test performance: 99.38%
2023-03-28 16:07:34,926 ----------------
2023-03-28 16:07:35,060   24  =>  40   		Training 486 pattern with 99.38% 	Forward time: 	 0.12 sec
2023-03-28 16:07:35,060 			Loss:    4.624e-04    			Backward time: 	 0.01 sec 
2023-03-28 16:07:35,101 			Learning rate: weights:   1.000e-03    
2023-03-28 16:07:35,101 			Last test performance: 99.38%
2023-03-28 16:07:35,101 ----------------
2023-03-28 16:07:35,226   24  =>  41   		Training 486 pattern with 99.58% 	Forward time: 	 0.11 sec
2023-03-28 16:07:35,226 			Loss:    4.301e-04    			Backward time: 	 0.01 sec 
2023-03-28 16:07:35,273 			Learning rate: weights:   1.000e-03    
2023-03-28 16:07:35,273 			Last test performance: 99.38%
2023-03-28 16:07:35,273 ----------------
2023-03-28 16:07:35,421   24  =>  42   		Training 486 pattern with 99.58% 	Forward time: 	 0.13 sec
2023-03-28 16:07:35,421 			Loss:    7.332e-04    			Backward time: 	 0.01 sec 
2023-03-28 16:07:35,464 			Learning rate: weights:   1.000e-03    
2023-03-28 16:07:35,464 			Last test performance: 99.38%
2023-03-28 16:07:35,464 ----------------
2023-03-28 16:07:35,605   24  =>  43   		Training 486 pattern with 99.38% 	Forward time: 	 0.13 sec
2023-03-28 16:07:35,605 			Loss:    8.920e-04    			Backward time: 	 0.01 sec 
2023-03-28 16:07:35,653 			Learning rate: weights:   1.000e-03    
2023-03-28 16:07:35,653 			Last test performance: 99.38%
2023-03-28 16:07:35,653 ----------------
2023-03-28 16:07:35,784   24  =>  44   		Training 486 pattern with 100.00% 	Forward time: 	 0.12 sec
2023-03-28 16:07:35,784 			Loss:    1.886e-04    			Backward time: 	 0.01 sec 
2023-03-28 16:07:35,824 			Learning rate: weights:   1.000e-03    
2023-03-28 16:07:35,824 			Last test performance: 99.38%
2023-03-28 16:07:35,824 ----------------
2023-03-28 16:07:35,977   24  =>  45   		Training 486 pattern with 99.58% 	Forward time: 	 0.13 sec
2023-03-28 16:07:35,977 			Loss:    5.375e-04    			Backward time: 	 0.01 sec 
2023-03-28 16:07:36,041 			Learning rate: weights:   1.000e-03    
2023-03-28 16:07:36,041 			Last test performance: 99.38%
2023-03-28 16:07:36,041 ----------------
2023-03-28 16:07:36,206   24  =>  46   		Training 486 pattern with 98.96% 	Forward time: 	 0.15 sec
2023-03-28 16:07:36,206 			Loss:    1.222e-03    			Backward time: 	 0.01 sec 
2023-03-28 16:07:36,265 			Learning rate: weights:   1.000e-03    
2023-03-28 16:07:36,265 			Last test performance: 99.38%
2023-03-28 16:07:36,265 ----------------
2023-03-28 16:07:36,417   24  =>  47   		Training 486 pattern with 100.00% 	Forward time: 	 0.14 sec
2023-03-28 16:07:36,417 			Loss:    1.725e-04    			Backward time: 	 0.01 sec 
2023-03-28 16:07:36,475 			Learning rate: weights:   1.000e-03    
2023-03-28 16:07:36,475 			Last test performance: 99.38%
2023-03-28 16:07:36,475 ----------------
2023-03-28 16:07:36,626   24  =>  48   		Training 486 pattern with 98.96% 	Forward time: 	 0.14 sec
2023-03-28 16:07:36,626 			Loss:    1.165e-03    			Backward time: 	 0.01 sec 
2023-03-28 16:07:36,684 			Learning rate: weights:   1.000e-03    
2023-03-28 16:07:36,684 			Last test performance: 99.38%
2023-03-28 16:07:36,684 ----------------
2023-03-28 16:07:36,822   24  =>  49   		Training 486 pattern with 99.58% 	Forward time: 	 0.12 sec
2023-03-28 16:07:36,822 			Loss:    6.050e-04    			Backward time: 	 0.01 sec 
2023-03-28 16:07:36,879 			Learning rate: weights:   1.000e-03    
2023-03-28 16:07:36,879 			Last test performance: 99.38%
2023-03-28 16:07:36,879 ----------------
2023-03-28 16:07:37,028   24  =>  50   		Training 486 pattern with 99.38% 	Forward time: 	 0.13 sec
2023-03-28 16:07:37,028 			Loss:    5.041e-04    			Backward time: 	 0.01 sec 
2023-03-28 16:07:37,078 			Learning rate: weights:   1.000e-03    
2023-03-28 16:07:37,079 			Last test performance: 99.38%
2023-03-28 16:07:37,079 ----------------
2023-03-28 16:07:37,208   24  =>  51   		Training 486 pattern with 99.38% 	Forward time: 	 0.11 sec
2023-03-28 16:07:37,208 			Loss:    8.657e-04    			Backward time: 	 0.01 sec 
2023-03-28 16:07:37,299 			Learning rate: weights:   1.000e-03    
2023-03-28 16:07:37,299 			Last test performance: 99.38%
2023-03-28 16:07:37,299 ----------------
2023-03-28 16:07:37,439   24  =>  52   		Training 486 pattern with 99.58% 	Forward time: 	 0.12 sec
2023-03-28 16:07:37,439 			Loss:    9.076e-04    			Backward time: 	 0.01 sec 
2023-03-28 16:07:37,498 			Learning rate: weights:   1.000e-03    
2023-03-28 16:07:37,498 			Last test performance: 99.38%
2023-03-28 16:07:37,498 ----------------
2023-03-28 16:07:37,653   24  =>  53   		Training 486 pattern with 98.96% 	Forward time: 	 0.14 sec
2023-03-28 16:07:37,653 			Loss:    1.122e-03    			Backward time: 	 0.01 sec 
2023-03-28 16:07:37,761 			Learning rate: weights:   1.000e-03    
2023-03-28 16:07:37,761 			Last test performance: 99.38%
2023-03-28 16:07:37,761 ----------------
2023-03-28 16:07:37,909   24  =>  54   		Training 486 pattern with 98.75% 	Forward time: 	 0.13 sec
2023-03-28 16:07:37,909 			Loss:    1.033e-03    			Backward time: 	 0.01 sec 
2023-03-28 16:07:37,956 			Learning rate: weights:   1.000e-03    
2023-03-28 16:07:37,956 			Last test performance: 99.38%
2023-03-28 16:07:37,956 ----------------
2023-03-28 16:07:38,105   24  =>  55   		Training 486 pattern with 99.17% 	Forward time: 	 0.13 sec
2023-03-28 16:07:38,105 			Loss:    7.899e-04    			Backward time: 	 0.01 sec 
2023-03-28 16:07:38,168 			Learning rate: weights:   1.000e-03    
2023-03-28 16:07:38,168 			Last test performance: 99.38%
2023-03-28 16:07:38,168 ----------------
2023-03-28 16:07:38,330   24  =>  56   		Training 486 pattern with 99.58% 	Forward time: 	 0.14 sec
2023-03-28 16:07:38,330 			Loss:    1.149e-03    			Backward time: 	 0.01 sec 
2023-03-28 16:07:38,366 			Learning rate: weights:   1.000e-03    
2023-03-28 16:07:38,366 			Last test performance: 99.38%
2023-03-28 16:07:38,366 ----------------
2023-03-28 16:07:38,519   24  =>  57   		Training 486 pattern with 99.38% 	Forward time: 	 0.14 sec
2023-03-28 16:07:38,519 			Loss:    8.923e-04    			Backward time: 	 0.01 sec 
2023-03-28 16:07:38,608 			Learning rate: weights:   1.000e-03    
2023-03-28 16:07:38,608 			Last test performance: 99.38%
2023-03-28 16:07:38,608 ----------------
2023-03-28 16:07:38,755   24  =>  58   		Training 486 pattern with 98.33% 	Forward time: 	 0.13 sec
2023-03-28 16:07:38,755 			Loss:    2.024e-03    			Backward time: 	 0.01 sec 
2023-03-28 16:07:38,793 			Learning rate: weights:   1.000e-03    
2023-03-28 16:07:38,793 			Last test performance: 99.38%
2023-03-28 16:07:38,793 ----------------
2023-03-28 16:07:38,951   24  =>  59   		Training 486 pattern with 100.00% 	Forward time: 	 0.14 sec
2023-03-28 16:07:38,951 			Loss:    2.420e-04    			Backward time: 	 0.01 sec 
2023-03-28 16:07:38,993 			Learning rate: weights:   1.000e-03    
2023-03-28 16:07:38,993 			Last test performance: 99.38%
2023-03-28 16:07:38,993 ----------------
2023-03-28 16:07:39,137   24  =>  60   		Training 486 pattern with 99.17% 	Forward time: 	 0.13 sec
2023-03-28 16:07:39,137 			Loss:    1.587e-03    			Backward time: 	 0.01 sec 
2023-03-28 16:07:39,180 			Learning rate: weights:   1.000e-03    
2023-03-28 16:07:39,180 			Last test performance: 99.38%
2023-03-28 16:07:39,180 ----------------
2023-03-28 16:07:39,296   24  =>  61   		Training 486 pattern with 99.79% 	Forward time: 	 0.10 sec
2023-03-28 16:07:39,296 			Loss:    6.442e-04    			Backward time: 	 0.01 sec 
2023-03-28 16:07:39,382 			Learning rate: weights:   1.000e-03    
2023-03-28 16:07:39,382 			Last test performance: 99.38%
2023-03-28 16:07:39,382 ----------------
2023-03-28 16:07:39,497   24  =>  62   		Training 486 pattern with 98.96% 	Forward time: 	 0.10 sec
2023-03-28 16:07:39,497 			Loss:    7.504e-04    			Backward time: 	 0.01 sec 
2023-03-28 16:07:39,540 			Learning rate: weights:   1.000e-03    
2023-03-28 16:07:39,540 			Last test performance: 99.38%
2023-03-28 16:07:39,540 ----------------
2023-03-28 16:07:39,691   24  =>  63   		Training 486 pattern with 99.58% 	Forward time: 	 0.13 sec
2023-03-28 16:07:39,691 			Loss:    4.550e-04    			Backward time: 	 0.01 sec 
2023-03-28 16:07:39,755 			Learning rate: weights:   1.000e-03    
2023-03-28 16:07:39,755 			Last test performance: 99.38%
2023-03-28 16:07:39,755 ----------------
2023-03-28 16:07:39,891   24  =>  64   		Training 486 pattern with 99.58% 	Forward time: 	 0.12 sec
2023-03-28 16:07:39,891 			Loss:    6.651e-04    			Backward time: 	 0.01 sec 
2023-03-28 16:07:39,931 			Learning rate: weights:   1.000e-03    
2023-03-28 16:07:39,931 			Last test performance: 99.38%
2023-03-28 16:07:39,931 ----------------
2023-03-28 16:07:40,064   24  =>  65   		Training 486 pattern with 99.38% 	Forward time: 	 0.12 sec
2023-03-28 16:07:40,064 			Loss:    1.111e-03    			Backward time: 	 0.01 sec 
2023-03-28 16:07:40,115 			Learning rate: weights:   1.000e-03    
2023-03-28 16:07:40,115 			Last test performance: 99.38%
2023-03-28 16:07:40,115 ----------------
2023-03-28 16:07:40,240   24  =>  66   		Training 486 pattern with 98.96% 	Forward time: 	 0.11 sec
2023-03-28 16:07:40,240 			Loss:    9.515e-04    			Backward time: 	 0.01 sec 
2023-03-28 16:07:40,291 			Learning rate: weights:   1.000e-03    
2023-03-28 16:07:40,291 			Last test performance: 99.38%
2023-03-28 16:07:40,291 ----------------
2023-03-28 16:07:40,450   24  =>  67   		Training 486 pattern with 99.79% 	Forward time: 	 0.14 sec
2023-03-28 16:07:40,451 			Loss:    4.484e-04    			Backward time: 	 0.01 sec 
2023-03-28 16:07:40,491 			Learning rate: weights:   1.000e-03    
2023-03-28 16:07:40,491 			Last test performance: 99.38%
2023-03-28 16:07:40,491 ----------------
2023-03-28 16:07:40,646   24  =>  68   		Training 486 pattern with 99.79% 	Forward time: 	 0.14 sec
2023-03-28 16:07:40,646 			Loss:    2.881e-04    			Backward time: 	 0.01 sec 
2023-03-28 16:07:40,718 			Learning rate: weights:   1.000e-03    
2023-03-28 16:07:40,718 			Last test performance: 99.38%
2023-03-28 16:07:40,718 ----------------
2023-03-28 16:07:40,860   24  =>  69   		Training 486 pattern with 99.38% 	Forward time: 	 0.13 sec
2023-03-28 16:07:40,861 			Loss:    7.419e-04    			Backward time: 	 0.01 sec 
2023-03-28 16:07:40,908 			Learning rate: weights:   1.000e-03    
2023-03-28 16:07:40,908 			Last test performance: 99.38%
2023-03-28 16:07:40,908 ----------------
2023-03-28 16:07:41,045   24  =>  70   		Training 486 pattern with 99.17% 	Forward time: 	 0.12 sec
2023-03-28 16:07:41,045 			Loss:    2.365e-03    			Backward time: 	 0.01 sec 
2023-03-28 16:07:41,149 			Learning rate: weights:   1.000e-03    
2023-03-28 16:07:41,149 			Last test performance: 99.38%
2023-03-28 16:07:41,149 ----------------
2023-03-28 16:07:41,310   24  =>  71   		Training 486 pattern with 98.54% 	Forward time: 	 0.14 sec
2023-03-28 16:07:41,310 			Loss:    1.399e-03    			Backward time: 	 0.01 sec 
2023-03-28 16:07:41,353 			Learning rate: weights:   1.000e-03    
2023-03-28 16:07:41,353 			Last test performance: 99.38%
2023-03-28 16:07:41,353 ----------------
2023-03-28 16:07:41,471   24  =>  72   		Training 486 pattern with 98.96% 	Forward time: 	 0.11 sec
2023-03-28 16:07:41,471 			Loss:    7.990e-04    			Backward time: 	 0.01 sec 
2023-03-28 16:07:41,559 			Learning rate: weights:   1.000e-03    
2023-03-28 16:07:41,559 			Last test performance: 99.38%
2023-03-28 16:07:41,559 ----------------
2023-03-28 16:07:41,700   24  =>  73   		Training 486 pattern with 99.79% 	Forward time: 	 0.13 sec
2023-03-28 16:07:41,700 			Loss:    6.825e-04    			Backward time: 	 0.01 sec 
2023-03-28 16:07:41,748 			Learning rate: weights:   1.000e-03    
2023-03-28 16:07:41,748 			Last test performance: 99.38%
2023-03-28 16:07:41,748 ----------------
2023-03-28 16:07:41,889   24  =>  74   		Training 486 pattern with 99.38% 	Forward time: 	 0.13 sec
2023-03-28 16:07:41,889 			Loss:    5.687e-04    			Backward time: 	 0.01 sec 
2023-03-28 16:07:41,966 			Learning rate: weights:   1.000e-03    
2023-03-28 16:07:41,966 			Last test performance: 99.38%
2023-03-28 16:07:41,966 ----------------
2023-03-28 16:07:42,110   24  =>  75   		Training 486 pattern with 100.00% 	Forward time: 	 0.13 sec
2023-03-28 16:07:42,110 			Loss:    1.822e-04    			Backward time: 	 0.01 sec 
2023-03-28 16:07:42,152 			Learning rate: weights:   1.000e-03    
2023-03-28 16:07:42,152 			Last test performance: 99.38%
2023-03-28 16:07:42,152 ----------------
2023-03-28 16:07:42,281   24  =>  76   		Training 486 pattern with 99.38% 	Forward time: 	 0.12 sec
2023-03-28 16:07:42,281 			Loss:    5.390e-04    			Backward time: 	 0.01 sec 
2023-03-28 16:07:42,338 			Learning rate: weights:   1.000e-03    
2023-03-28 16:07:42,338 			Last test performance: 99.38%
2023-03-28 16:07:42,338 ----------------
2023-03-28 16:07:42,474   24  =>  77   		Training 486 pattern with 99.17% 	Forward time: 	 0.12 sec
2023-03-28 16:07:42,474 			Loss:    1.527e-03    			Backward time: 	 0.01 sec 
2023-03-28 16:07:42,514 			Learning rate: weights:   1.000e-03    
2023-03-28 16:07:42,514 			Last test performance: 99.38%
2023-03-28 16:07:42,514 ----------------
2023-03-28 16:07:42,664   24  =>  78   		Training 486 pattern with 99.17% 	Forward time: 	 0.14 sec
2023-03-28 16:07:42,664 			Loss:    6.222e-04    			Backward time: 	 0.01 sec 
2023-03-28 16:07:42,700 			Learning rate: weights:   1.000e-03    
2023-03-28 16:07:42,700 			Last test performance: 99.38%
2023-03-28 16:07:42,700 ----------------
2023-03-28 16:07:42,848   24  =>  79   		Training 486 pattern with 98.75% 	Forward time: 	 0.13 sec
2023-03-28 16:07:42,848 			Loss:    1.468e-03    			Backward time: 	 0.01 sec 
2023-03-28 16:07:42,904 			Learning rate: weights:   1.000e-03    
2023-03-28 16:07:42,904 			Last test performance: 99.38%
2023-03-28 16:07:42,904 ----------------
2023-03-28 16:07:43,070   24  =>  80   		Training 486 pattern with 99.38% 	Forward time: 	 0.15 sec
2023-03-28 16:07:43,070 			Loss:    9.689e-04    			Backward time: 	 0.01 sec 
2023-03-28 16:07:43,218 			Learning rate: weights:   1.000e-03    
2023-03-28 16:07:43,218 			Last test performance: 99.38%
2023-03-28 16:07:43,218 ----------------
2023-03-28 16:07:43,362   24  =>  81   		Training 486 pattern with 99.17% 	Forward time: 	 0.13 sec
2023-03-28 16:07:43,362 			Loss:    1.004e-03    			Backward time: 	 0.01 sec 
2023-03-28 16:07:43,405 			Learning rate: weights:   1.000e-03    
2023-03-28 16:07:43,405 			Last test performance: 99.38%
2023-03-28 16:07:43,405 ----------------
2023-03-28 16:07:43,553   24  =>  82   		Training 486 pattern with 98.54% 	Forward time: 	 0.13 sec
2023-03-28 16:07:43,553 			Loss:    1.240e-03    			Backward time: 	 0.01 sec 
2023-03-28 16:07:43,596 			Learning rate: weights:   1.000e-03    
2023-03-28 16:07:43,596 			Last test performance: 99.38%
2023-03-28 16:07:43,596 ----------------
2023-03-28 16:07:43,753   24  =>  83   		Training 486 pattern with 99.17% 	Forward time: 	 0.14 sec
2023-03-28 16:07:43,753 			Loss:    7.624e-04    			Backward time: 	 0.01 sec 
2023-03-28 16:07:43,787 			Learning rate: weights:   1.000e-03    
2023-03-28 16:07:43,787 			Last test performance: 99.38%
2023-03-28 16:07:43,787 ----------------
2023-03-28 16:07:43,927   24  =>  84   		Training 486 pattern with 99.79% 	Forward time: 	 0.13 sec
2023-03-28 16:07:43,927 			Loss:    4.726e-04    			Backward time: 	 0.01 sec 
2023-03-28 16:07:43,967 			Learning rate: weights:   1.000e-03    
2023-03-28 16:07:43,967 			Last test performance: 99.38%
2023-03-28 16:07:43,967 ----------------
2023-03-28 16:07:44,084   24  =>  85   		Training 486 pattern with 99.79% 	Forward time: 	 0.10 sec
2023-03-28 16:07:44,084 			Loss:    5.125e-04    			Backward time: 	 0.01 sec 
2023-03-28 16:07:44,121 			Learning rate: weights:   1.000e-03    
2023-03-28 16:07:44,121 			Last test performance: 99.38%
2023-03-28 16:07:44,121 ----------------
2023-03-28 16:07:44,268   24  =>  86   		Training 486 pattern with 98.75% 	Forward time: 	 0.13 sec
2023-03-28 16:07:44,269 			Loss:    1.125e-03    			Backward time: 	 0.01 sec 
2023-03-28 16:07:44,322 			Learning rate: weights:   1.000e-03    
2023-03-28 16:07:44,322 			Last test performance: 99.38%
2023-03-28 16:07:44,322 ----------------
2023-03-28 16:07:44,461   24  =>  87   		Training 486 pattern with 99.79% 	Forward time: 	 0.12 sec
2023-03-28 16:07:44,461 			Loss:    2.982e-04    			Backward time: 	 0.01 sec 
2023-03-28 16:07:44,505 			Learning rate: weights:   1.000e-03    
2023-03-28 16:07:44,505 			Last test performance: 99.38%
2023-03-28 16:07:44,505 ----------------
2023-03-28 16:07:44,650   24  =>  88   		Training 486 pattern with 99.17% 	Forward time: 	 0.13 sec
2023-03-28 16:07:44,650 			Loss:    1.287e-03    			Backward time: 	 0.01 sec 
2023-03-28 16:07:44,744 			Learning rate: weights:   1.000e-03    
2023-03-28 16:07:44,744 			Last test performance: 99.38%
2023-03-28 16:07:44,744 ----------------
2023-03-28 16:07:44,873   24  =>  89   		Training 486 pattern with 99.58% 	Forward time: 	 0.12 sec
2023-03-28 16:07:44,873 			Loss:    6.322e-04    			Backward time: 	 0.01 sec 
2023-03-28 16:07:44,913 			Learning rate: weights:   1.000e-03    
2023-03-28 16:07:44,913 			Last test performance: 99.38%
2023-03-28 16:07:44,913 ----------------
2023-03-28 16:07:45,063   24  =>  90   		Training 486 pattern with 99.38% 	Forward time: 	 0.13 sec
2023-03-28 16:07:45,064 			Loss:    4.962e-04    			Backward time: 	 0.01 sec 
2023-03-28 16:07:45,099 			Learning rate: weights:   1.000e-03    
2023-03-28 16:07:45,099 			Last test performance: 99.38%
2023-03-28 16:07:45,099 ----------------
2023-03-28 16:07:45,221   24  =>  91   		Training 486 pattern with 100.00% 	Forward time: 	 0.11 sec
2023-03-28 16:07:45,221 			Loss:    1.967e-04    			Backward time: 	 0.01 sec 
2023-03-28 16:07:45,259 			Learning rate: weights:   1.000e-03    
2023-03-28 16:07:45,259 			Last test performance: 99.38%
2023-03-28 16:07:45,259 ----------------
2023-03-28 16:07:45,407   24  =>  92   		Training 486 pattern with 99.38% 	Forward time: 	 0.13 sec
2023-03-28 16:07:45,407 			Loss:    7.960e-04    			Backward time: 	 0.01 sec 
2023-03-28 16:07:45,445 			Learning rate: weights:   1.000e-03    
2023-03-28 16:07:45,445 			Last test performance: 99.38%
2023-03-28 16:07:45,445 ----------------
2023-03-28 16:07:45,566   24  =>  93   		Training 486 pattern with 99.38% 	Forward time: 	 0.11 sec
2023-03-28 16:07:45,566 			Loss:    7.101e-04    			Backward time: 	 0.01 sec 
2023-03-28 16:07:45,616 			Learning rate: weights:   1.000e-03    
2023-03-28 16:07:45,616 			Last test performance: 99.38%
2023-03-28 16:07:45,616 ----------------
2023-03-28 16:07:45,768   24  =>  94   		Training 486 pattern with 99.17% 	Forward time: 	 0.13 sec
2023-03-28 16:07:45,769 			Loss:    1.702e-03    			Backward time: 	 0.01 sec 
2023-03-28 16:07:45,807 			Learning rate: weights:   1.000e-03    
2023-03-28 16:07:45,807 			Last test performance: 99.38%
2023-03-28 16:07:45,807 ----------------
2023-03-28 16:07:45,952   24  =>  95   		Training 486 pattern with 99.17% 	Forward time: 	 0.13 sec
2023-03-28 16:07:45,952 			Loss:    6.441e-04    			Backward time: 	 0.01 sec 
2023-03-28 16:07:45,997 			Learning rate: weights:   1.000e-03    
2023-03-28 16:07:45,997 			Last test performance: 99.38%
2023-03-28 16:07:45,998 ----------------
2023-03-28 16:07:46,140   24  =>  96   		Training 486 pattern with 97.92% 	Forward time: 	 0.13 sec
2023-03-28 16:07:46,141 			Loss:    2.159e-03    			Backward time: 	 0.01 sec 
2023-03-28 16:07:46,178 			Learning rate: weights:   1.000e-03    
2023-03-28 16:07:46,178 			Last test performance: 99.38%
2023-03-28 16:07:46,178 ----------------
2023-03-28 16:07:46,322   24  =>  97   		Training 486 pattern with 99.17% 	Forward time: 	 0.13 sec
2023-03-28 16:07:46,322 			Loss:    1.880e-03    			Backward time: 	 0.01 sec 
2023-03-28 16:07:46,358 			Learning rate: weights:   1.000e-03    
2023-03-28 16:07:46,358 			Last test performance: 99.38%
2023-03-28 16:07:46,358 ----------------
2023-03-28 16:07:46,503   24  =>  98   		Training 486 pattern with 99.79% 	Forward time: 	 0.13 sec
2023-03-28 16:07:46,503 			Loss:    4.555e-04    			Backward time: 	 0.01 sec 
2023-03-28 16:07:46,542 			Learning rate: weights:   1.000e-03    
2023-03-28 16:07:46,542 			Last test performance: 99.38%
2023-03-28 16:07:46,542 ----------------
2023-03-28 16:07:46,693   24  =>  99   		Training 486 pattern with 99.79% 	Forward time: 	 0.13 sec
2023-03-28 16:07:46,693 			Loss:    3.323e-04    			Backward time: 	 0.01 sec 
2023-03-28 16:07:46,735 			Learning rate: weights:   1.000e-03    
2023-03-28 16:07:46,735 			Last test performance: 99.38%
2023-03-28 16:07:46,735 ----------------
2023-03-28 16:07:46,879   24  => 100   		Training 486 pattern with 98.75% 	Forward time: 	 0.13 sec
2023-03-28 16:07:46,879 			Loss:    1.322e-03    			Backward time: 	 0.01 sec 
2023-03-28 16:07:46,915 			Learning rate: weights:   1.000e-03    
2023-03-28 16:07:46,915 			Last test performance: 99.38%
2023-03-28 16:07:46,915 ----------------
2023-03-28 16:07:47,055   24  => 101   		Training 486 pattern with 99.17% 	Forward time: 	 0.12 sec
2023-03-28 16:07:47,055 			Loss:    1.061e-03    			Backward time: 	 0.01 sec 
2023-03-28 16:07:47,099 			Learning rate: weights:   1.000e-03    
2023-03-28 16:07:47,099 			Last test performance: 99.38%
2023-03-28 16:07:47,099 ----------------
2023-03-28 16:07:47,240   24  => 102   		Training 486 pattern with 99.17% 	Forward time: 	 0.12 sec
2023-03-28 16:07:47,240 			Loss:    6.668e-04    			Backward time: 	 0.01 sec 
2023-03-28 16:07:47,275 			Learning rate: weights:   1.000e-03    
2023-03-28 16:07:47,275 			Last test performance: 99.38%
2023-03-28 16:07:47,275 ----------------
2023-03-28 16:07:47,422   24  => 103   		Training 486 pattern with 99.38% 	Forward time: 	 0.13 sec
2023-03-28 16:07:47,422 			Loss:    5.219e-04    			Backward time: 	 0.01 sec 
2023-03-28 16:07:47,472 			Learning rate: weights:   1.000e-03    
2023-03-28 16:07:47,472 			Last test performance: 99.38%
2023-03-28 16:07:47,472 ----------------
2023-03-28 16:07:47,631   24  => 104   		Training 486 pattern with 99.58% 	Forward time: 	 0.14 sec
2023-03-28 16:07:47,631 			Loss:    3.825e-04    			Backward time: 	 0.01 sec 
2023-03-28 16:07:47,797 			Learning rate: weights:   1.000e-03    
2023-03-28 16:07:47,797 			Last test performance: 99.38%
2023-03-28 16:07:47,797 ----------------
2023-03-28 16:07:47,934   24  => 105   		Training 486 pattern with 99.58% 	Forward time: 	 0.12 sec
2023-03-28 16:07:47,934 			Loss:    2.669e-04    			Backward time: 	 0.01 sec 
2023-03-28 16:07:47,980 			Learning rate: weights:   1.000e-03    
2023-03-28 16:07:47,980 			Last test performance: 99.38%
2023-03-28 16:07:47,980 ----------------
2023-03-28 16:07:48,122   24  => 106   		Training 486 pattern with 99.79% 	Forward time: 	 0.12 sec
2023-03-28 16:07:48,122 			Loss:    7.508e-04    			Backward time: 	 0.01 sec 
2023-03-28 16:07:48,213 			Learning rate: weights:   1.000e-03    
2023-03-28 16:07:48,213 			Last test performance: 99.38%
2023-03-28 16:07:48,213 ----------------
2023-03-28 16:07:48,362   24  => 107   		Training 486 pattern with 99.58% 	Forward time: 	 0.13 sec
2023-03-28 16:07:48,362 			Loss:    4.172e-04    			Backward time: 	 0.01 sec 
2023-03-28 16:07:48,413 			Learning rate: weights:   1.000e-03    
2023-03-28 16:07:48,413 			Last test performance: 99.38%
2023-03-28 16:07:48,413 ----------------
2023-03-28 16:07:48,555   24  => 108   		Training 486 pattern with 99.38% 	Forward time: 	 0.12 sec
2023-03-28 16:07:48,555 			Loss:    7.675e-04    			Backward time: 	 0.01 sec 
2023-03-28 16:07:48,590 			Learning rate: weights:   1.000e-03    
2023-03-28 16:07:48,590 			Last test performance: 99.38%
2023-03-28 16:07:48,590 ----------------
2023-03-28 16:07:48,744   24  => 109   		Training 486 pattern with 98.96% 	Forward time: 	 0.14 sec
2023-03-28 16:07:48,744 			Loss:    1.168e-03    			Backward time: 	 0.01 sec 
2023-03-28 16:07:48,823 			Learning rate: weights:   1.000e-03    
2023-03-28 16:07:48,823 			Last test performance: 99.38%
2023-03-28 16:07:48,823 ----------------
2023-03-28 16:07:48,971   24  => 110   		Training 486 pattern with 99.38% 	Forward time: 	 0.13 sec
2023-03-28 16:07:48,971 			Loss:    8.442e-04    			Backward time: 	 0.01 sec 
2023-03-28 16:07:49,010 			Learning rate: weights:   1.000e-03    
2023-03-28 16:07:49,010 			Last test performance: 99.38%
2023-03-28 16:07:49,010 ----------------
2023-03-28 16:07:49,159   24  => 111   		Training 486 pattern with 99.79% 	Forward time: 	 0.14 sec
2023-03-28 16:07:49,159 			Loss:    3.758e-04    			Backward time: 	 0.01 sec 
2023-03-28 16:07:49,207 			Learning rate: weights:   1.000e-03    
2023-03-28 16:07:49,207 			Last test performance: 99.38%
2023-03-28 16:07:49,207 ----------------
2023-03-28 16:07:49,348   24  => 112   		Training 486 pattern with 99.17% 	Forward time: 	 0.13 sec
2023-03-28 16:07:49,348 			Loss:    9.825e-04    			Backward time: 	 0.01 sec 
2023-03-28 16:07:49,394 			Learning rate: weights:   1.000e-03    
2023-03-28 16:07:49,394 			Last test performance: 99.38%
2023-03-28 16:07:49,395 ----------------
2023-03-28 16:07:49,534   24  => 113   		Training 486 pattern with 99.38% 	Forward time: 	 0.12 sec
2023-03-28 16:07:49,534 			Loss:    1.048e-03    			Backward time: 	 0.01 sec 
2023-03-28 16:07:49,572 			Learning rate: weights:   1.000e-03    
2023-03-28 16:07:49,572 			Last test performance: 99.38%
2023-03-28 16:07:49,572 ----------------
2023-03-28 16:07:49,715   24  => 114   		Training 486 pattern with 99.17% 	Forward time: 	 0.13 sec
2023-03-28 16:07:49,715 			Loss:    1.379e-03    			Backward time: 	 0.01 sec 
2023-03-28 16:07:49,754 			Learning rate: weights:   1.000e-03    
2023-03-28 16:07:49,754 			Last test performance: 99.38%
2023-03-28 16:07:49,754 ----------------
2023-03-28 16:07:49,925   24  => 115   		Training 486 pattern with 99.17% 	Forward time: 	 0.15 sec
2023-03-28 16:07:49,925 			Loss:    1.061e-03    			Backward time: 	 0.01 sec 
2023-03-28 16:07:49,966 			Learning rate: weights:   1.000e-03    
2023-03-28 16:07:49,966 			Last test performance: 99.38%
2023-03-28 16:07:49,966 ----------------
2023-03-28 16:07:50,121   24  => 116   		Training 486 pattern with 98.96% 	Forward time: 	 0.13 sec
2023-03-28 16:07:50,121 			Loss:    1.016e-03    			Backward time: 	 0.01 sec 
2023-03-28 16:07:50,180 			Learning rate: weights:   1.000e-03    
2023-03-28 16:07:50,180 			Last test performance: 99.38%
2023-03-28 16:07:50,180 ----------------
2023-03-28 16:07:50,332   24  => 117   		Training 486 pattern with 99.38% 	Forward time: 	 0.13 sec
2023-03-28 16:07:50,332 			Loss:    1.155e-03    			Backward time: 	 0.01 sec 
2023-03-28 16:07:50,368 			Learning rate: weights:   1.000e-03    
2023-03-28 16:07:50,368 			Last test performance: 99.38%
2023-03-28 16:07:50,368 ----------------
2023-03-28 16:07:50,527   24  => 118   		Training 486 pattern with 99.58% 	Forward time: 	 0.14 sec
2023-03-28 16:07:50,527 			Loss:    6.394e-04    			Backward time: 	 0.01 sec 
2023-03-28 16:07:50,577 			Learning rate: weights:   1.000e-03    
2023-03-28 16:07:50,577 			Last test performance: 99.38%
2023-03-28 16:07:50,577 ----------------
2023-03-28 16:07:50,739   24  => 119   		Training 486 pattern with 99.38% 	Forward time: 	 0.14 sec
2023-03-28 16:07:50,739 			Loss:    5.455e-04    			Backward time: 	 0.01 sec 
2023-03-28 16:07:50,826 			Learning rate: weights:   1.000e-03    
2023-03-28 16:07:50,826 			Last test performance: 99.38%
2023-03-28 16:07:50,827 ----------------
2023-03-28 16:07:50,949   24  => 120   		Training 486 pattern with 99.38% 	Forward time: 	 0.11 sec
2023-03-28 16:07:50,949 			Loss:    1.921e-03    			Backward time: 	 0.01 sec 
2023-03-28 16:07:50,996 			Learning rate: weights:   1.000e-03    
2023-03-28 16:07:50,996 			Last test performance: 99.38%
2023-03-28 16:07:50,996 ----------------
2023-03-28 16:07:51,112   24  => 121   		Training 486 pattern with 98.75% 	Forward time: 	 0.10 sec
2023-03-28 16:07:51,112 			Loss:    1.223e-03    			Backward time: 	 0.01 sec 
2023-03-28 16:07:51,173 			Learning rate: weights:   1.000e-03    
2023-03-28 16:07:51,173 			Last test performance: 99.38%
2023-03-28 16:07:51,173 ----------------
2023-03-28 16:07:51,329   24  => 122   		Training 486 pattern with 98.33% 	Forward time: 	 0.14 sec
2023-03-28 16:07:51,329 			Loss:    1.595e-03    			Backward time: 	 0.01 sec 
2023-03-28 16:07:51,363 			Learning rate: weights:   1.000e-03    
2023-03-28 16:07:51,363 			Last test performance: 99.38%
2023-03-28 16:07:51,363 ----------------
2023-03-28 16:07:51,506   24  => 123   		Training 486 pattern with 99.79% 	Forward time: 	 0.12 sec
2023-03-28 16:07:51,506 			Loss:    5.015e-04    			Backward time: 	 0.01 sec 
2023-03-28 16:07:51,552 			Learning rate: weights:   1.000e-03    
2023-03-28 16:07:51,552 			Last test performance: 99.38%
2023-03-28 16:07:51,552 ----------------
2023-03-28 16:07:51,699   24  => 124   		Training 486 pattern with 99.58% 	Forward time: 	 0.13 sec
2023-03-28 16:07:51,699 			Loss:    9.717e-04    			Backward time: 	 0.01 sec 
2023-03-28 16:07:51,763 
2023-03-28 16:07:51,763 Testing:
2023-03-28 16:07:51,768 		24 of 10000 with 95.83% 	 Time used:  0.00 sec
2023-03-28 16:07:51,774 		48 of 10000 with 97.92% 	 Time used:  0.01 sec
2023-03-28 16:07:51,782 		72 of 10000 with 98.61% 	 Time used:  0.01 sec
2023-03-28 16:07:51,787 		96 of 10000 with 98.96% 	 Time used:  0.00 sec
2023-03-28 16:07:51,792 		120 of 10000 with 99.17% 	 Time used:  0.00 sec
2023-03-28 16:07:51,797 		144 of 10000 with 99.31% 	 Time used:  0.00 sec
2023-03-28 16:07:51,802 		168 of 10000 with 99.40% 	 Time used:  0.00 sec
2023-03-28 16:07:51,807 		192 of 10000 with 99.48% 	 Time used:  0.00 sec
2023-03-28 16:07:51,812 		216 of 10000 with 99.54% 	 Time used:  0.00 sec
2023-03-28 16:07:51,817 		240 of 10000 with 99.58% 	 Time used:  0.00 sec
2023-03-28 16:07:51,822 		264 of 10000 with 99.62% 	 Time used:  0.00 sec
2023-03-28 16:07:51,826 		288 of 10000 with 99.65% 	 Time used:  0.00 sec
2023-03-28 16:07:51,832 		312 of 10000 with 99.36% 	 Time used:  0.01 sec
2023-03-28 16:07:51,836 		336 of 10000 with 99.11% 	 Time used:  0.00 sec
2023-03-28 16:07:51,840 		360 of 10000 with 99.17% 	 Time used:  0.00 sec
2023-03-28 16:07:51,844 		384 of 10000 with 99.22% 	 Time used:  0.00 sec
2023-03-28 16:07:51,848 		408 of 10000 with 99.26% 	 Time used:  0.00 sec
2023-03-28 16:07:51,851 		432 of 10000 with 99.31% 	 Time used:  0.00 sec
2023-03-28 16:07:51,855 		456 of 10000 with 98.90% 	 Time used:  0.00 sec
2023-03-28 16:07:51,861 		480 of 10000 with 98.96% 	 Time used:  0.01 sec
2023-03-28 16:07:51,865 		504 of 10000 with 99.01% 	 Time used:  0.00 sec
2023-03-28 16:07:51,871 		528 of 10000 with 99.05% 	 Time used:  0.01 sec
2023-03-28 16:07:51,877 		552 of 10000 with 99.09% 	 Time used:  0.01 sec
2023-03-28 16:07:51,881 		576 of 10000 with 99.13% 	 Time used:  0.00 sec
2023-03-28 16:07:51,884 		600 of 10000 with 98.67% 	 Time used:  0.00 sec
2023-03-28 16:07:51,888 		624 of 10000 with 98.72% 	 Time used:  0.00 sec
2023-03-28 16:07:51,892 		648 of 10000 with 98.61% 	 Time used:  0.00 sec
2023-03-28 16:07:51,896 		672 of 10000 with 98.51% 	 Time used:  0.00 sec
2023-03-28 16:07:51,900 		696 of 10000 with 98.56% 	 Time used:  0.00 sec
2023-03-28 16:07:51,909 		720 of 10000 with 98.61% 	 Time used:  0.01 sec
2023-03-28 16:07:51,915 		744 of 10000 with 98.66% 	 Time used:  0.01 sec
2023-03-28 16:07:51,920 		768 of 10000 with 98.70% 	 Time used:  0.00 sec
2023-03-28 16:07:51,925 		792 of 10000 with 98.74% 	 Time used:  0.01 sec
2023-03-28 16:07:51,931 		816 of 10000 with 98.77% 	 Time used:  0.01 sec
2023-03-28 16:07:51,935 		840 of 10000 with 98.81% 	 Time used:  0.00 sec
2023-03-28 16:07:51,939 		864 of 10000 with 98.84% 	 Time used:  0.00 sec
2023-03-28 16:07:51,944 		888 of 10000 with 98.87% 	 Time used:  0.00 sec
2023-03-28 16:07:51,950 		912 of 10000 with 98.90% 	 Time used:  0.01 sec
2023-03-28 16:07:51,953 		936 of 10000 with 98.93% 	 Time used:  0.00 sec
2023-03-28 16:07:51,957 		960 of 10000 with 98.85% 	 Time used:  0.00 sec
2023-03-28 16:07:51,963 		984 of 10000 with 98.88% 	 Time used:  0.01 sec
2023-03-28 16:07:51,966 		1008 of 10000 with 98.91% 	 Time used:  0.00 sec
2023-03-28 16:07:51,970 		1032 of 10000 with 98.84% 	 Time used:  0.00 sec
2023-03-28 16:07:51,974 		1056 of 10000 with 98.86% 	 Time used:  0.00 sec
2023-03-28 16:07:51,978 		1080 of 10000 with 98.89% 	 Time used:  0.00 sec
2023-03-28 16:07:51,982 		1104 of 10000 with 98.91% 	 Time used:  0.00 sec
2023-03-28 16:07:51,988 		1128 of 10000 with 98.94% 	 Time used:  0.01 sec
2023-03-28 16:07:51,994 		1152 of 10000 with 98.87% 	 Time used:  0.01 sec
2023-03-28 16:07:51,999 		1176 of 10000 with 98.89% 	 Time used:  0.01 sec
2023-03-28 16:07:52,003 		1200 of 10000 with 98.92% 	 Time used:  0.00 sec
2023-03-28 16:07:52,007 		1224 of 10000 with 98.94% 	 Time used:  0.00 sec
2023-03-28 16:07:52,013 		1248 of 10000 with 98.88% 	 Time used:  0.01 sec
2023-03-28 16:07:52,017 		1272 of 10000 with 98.90% 	 Time used:  0.00 sec
2023-03-28 16:07:52,021 		1296 of 10000 with 98.92% 	 Time used:  0.00 sec
2023-03-28 16:07:52,024 		1320 of 10000 with 98.86% 	 Time used:  0.00 sec
2023-03-28 16:07:52,028 		1344 of 10000 with 98.88% 	 Time used:  0.00 sec
2023-03-28 16:07:52,032 		1368 of 10000 with 98.90% 	 Time used:  0.00 sec
2023-03-28 16:07:52,037 		1392 of 10000 with 98.92% 	 Time used:  0.00 sec
2023-03-28 16:07:52,041 		1416 of 10000 with 98.94% 	 Time used:  0.00 sec
2023-03-28 16:07:52,047 		1440 of 10000 with 98.96% 	 Time used:  0.01 sec
2023-03-28 16:07:52,051 		1464 of 10000 with 98.98% 	 Time used:  0.00 sec
2023-03-28 16:07:52,055 		1488 of 10000 with 98.99% 	 Time used:  0.00 sec
2023-03-28 16:07:52,059 		1512 of 10000 with 99.01% 	 Time used:  0.00 sec
2023-03-28 16:07:52,062 		1536 of 10000 with 99.02% 	 Time used:  0.00 sec
2023-03-28 16:07:52,068 		1560 of 10000 with 99.04% 	 Time used:  0.01 sec
2023-03-28 16:07:52,074 		1584 of 10000 with 99.05% 	 Time used:  0.01 sec
2023-03-28 16:07:52,081 		1608 of 10000 with 99.07% 	 Time used:  0.01 sec
2023-03-28 16:07:52,085 		1632 of 10000 with 99.02% 	 Time used:  0.00 sec
2023-03-28 16:07:52,090 		1656 of 10000 with 99.03% 	 Time used:  0.00 sec
2023-03-28 16:07:52,096 		1680 of 10000 with 99.05% 	 Time used:  0.01 sec
2023-03-28 16:07:52,099 		1704 of 10000 with 99.00% 	 Time used:  0.00 sec
2023-03-28 16:07:52,103 		1728 of 10000 with 99.02% 	 Time used:  0.00 sec
2023-03-28 16:07:52,107 		1752 of 10000 with 98.97% 	 Time used:  0.00 sec
2023-03-28 16:07:52,111 		1776 of 10000 with 98.99% 	 Time used:  0.00 sec
2023-03-28 16:07:52,117 		1800 of 10000 with 99.00% 	 Time used:  0.01 sec
2023-03-28 16:07:52,120 		1824 of 10000 with 99.01% 	 Time used:  0.00 sec
2023-03-28 16:07:52,124 		1848 of 10000 with 99.03% 	 Time used:  0.00 sec
2023-03-28 16:07:52,128 		1872 of 10000 with 99.04% 	 Time used:  0.00 sec
2023-03-28 16:07:52,131 		1896 of 10000 with 99.05% 	 Time used:  0.00 sec
2023-03-28 16:07:52,135 		1920 of 10000 with 99.01% 	 Time used:  0.00 sec
2023-03-28 16:07:52,139 		1944 of 10000 with 99.02% 	 Time used:  0.00 sec
2023-03-28 16:07:52,142 		1968 of 10000 with 99.03% 	 Time used:  0.00 sec
2023-03-28 16:07:52,146 		1992 of 10000 with 99.05% 	 Time used:  0.00 sec
2023-03-28 16:07:52,152 		2016 of 10000 with 99.06% 	 Time used:  0.01 sec
2023-03-28 16:07:52,158 		2040 of 10000 with 99.02% 	 Time used:  0.01 sec
2023-03-28 16:07:52,162 		2064 of 10000 with 99.03% 	 Time used:  0.00 sec
2023-03-28 16:07:52,167 		2088 of 10000 with 98.99% 	 Time used:  0.01 sec
2023-03-28 16:07:52,171 		2112 of 10000 with 99.01% 	 Time used:  0.00 sec
2023-03-28 16:07:52,175 		2136 of 10000 with 98.97% 	 Time used:  0.00 sec
2023-03-28 16:07:52,178 		2160 of 10000 with 98.98% 	 Time used:  0.00 sec
2023-03-28 16:07:52,182 		2184 of 10000 with 98.99% 	 Time used:  0.00 sec
2023-03-28 16:07:52,185 		2208 of 10000 with 99.00% 	 Time used:  0.00 sec
2023-03-28 16:07:52,189 		2232 of 10000 with 99.01% 	 Time used:  0.00 sec
2023-03-28 16:07:52,192 		2256 of 10000 with 99.02% 	 Time used:  0.00 sec
2023-03-28 16:07:52,196 		2280 of 10000 with 99.04% 	 Time used:  0.00 sec
2023-03-28 16:07:52,200 		2304 of 10000 with 99.00% 	 Time used:  0.00 sec
2023-03-28 16:07:52,204 		2328 of 10000 with 99.01% 	 Time used:  0.00 sec
2023-03-28 16:07:52,208 		2352 of 10000 with 99.02% 	 Time used:  0.00 sec
2023-03-28 16:07:52,212 		2376 of 10000 with 99.03% 	 Time used:  0.00 sec
2023-03-28 16:07:52,216 		2400 of 10000 with 99.04% 	 Time used:  0.00 sec
2023-03-28 16:07:52,219 		2424 of 10000 with 99.05% 	 Time used:  0.00 sec
2023-03-28 16:07:52,223 		2448 of 10000 with 99.06% 	 Time used:  0.00 sec
2023-03-28 16:07:52,230 		2472 of 10000 with 98.99% 	 Time used:  0.01 sec
2023-03-28 16:07:52,235 		2496 of 10000 with 98.96% 	 Time used:  0.01 sec
2023-03-28 16:07:52,239 		2520 of 10000 with 98.97% 	 Time used:  0.00 sec
2023-03-28 16:07:52,243 		2544 of 10000 with 98.94% 	 Time used:  0.00 sec
2023-03-28 16:07:52,246 		2568 of 10000 with 98.95% 	 Time used:  0.00 sec
2023-03-28 16:07:52,253 		2592 of 10000 with 98.92% 	 Time used:  0.01 sec
2023-03-28 16:07:52,259 		2616 of 10000 with 98.89% 	 Time used:  0.01 sec
2023-03-28 16:07:52,262 		2640 of 10000 with 98.90% 	 Time used:  0.00 sec
2023-03-28 16:07:52,266 		2664 of 10000 with 98.87% 	 Time used:  0.00 sec
2023-03-28 16:07:52,270 		2688 of 10000 with 98.88% 	 Time used:  0.00 sec
2023-03-28 16:07:52,274 		2712 of 10000 with 98.89% 	 Time used:  0.00 sec
2023-03-28 16:07:52,277 		2736 of 10000 with 98.90% 	 Time used:  0.00 sec
2023-03-28 16:07:52,283 		2760 of 10000 with 98.91% 	 Time used:  0.01 sec
2023-03-28 16:07:52,288 		2784 of 10000 with 98.92% 	 Time used:  0.00 sec
2023-03-28 16:07:52,294 		2808 of 10000 with 98.93% 	 Time used:  0.01 sec
2023-03-28 16:07:52,298 		2832 of 10000 with 98.94% 	 Time used:  0.00 sec
2023-03-28 16:07:52,302 		2856 of 10000 with 98.95% 	 Time used:  0.00 sec
2023-03-28 16:07:52,308 		2880 of 10000 with 98.96% 	 Time used:  0.01 sec
2023-03-28 16:07:52,313 		2904 of 10000 with 98.97% 	 Time used:  0.00 sec
2023-03-28 16:07:52,317 		2928 of 10000 with 98.91% 	 Time used:  0.00 sec
2023-03-28 16:07:52,326 		2952 of 10000 with 98.92% 	 Time used:  0.01 sec
2023-03-28 16:07:52,331 		2976 of 10000 with 98.92% 	 Time used:  0.00 sec
2023-03-28 16:07:52,335 		3000 of 10000 with 98.93% 	 Time used:  0.00 sec
2023-03-28 16:07:52,340 		3024 of 10000 with 98.94% 	 Time used:  0.01 sec
2023-03-28 16:07:52,346 		3048 of 10000 with 98.95% 	 Time used:  0.01 sec
2023-03-28 16:07:52,352 		3072 of 10000 with 98.96% 	 Time used:  0.01 sec
2023-03-28 16:07:52,356 		3096 of 10000 with 98.97% 	 Time used:  0.00 sec
2023-03-28 16:07:52,360 		3120 of 10000 with 98.97% 	 Time used:  0.00 sec
2023-03-28 16:07:52,364 		3144 of 10000 with 98.98% 	 Time used:  0.00 sec
2023-03-28 16:07:52,367 		3168 of 10000 with 98.99% 	 Time used:  0.00 sec
2023-03-28 16:07:52,371 		3192 of 10000 with 99.00% 	 Time used:  0.00 sec
2023-03-28 16:07:52,375 		3216 of 10000 with 99.00% 	 Time used:  0.00 sec
2023-03-28 16:07:52,379 		3240 of 10000 with 98.98% 	 Time used:  0.00 sec
2023-03-28 16:07:52,384 		3264 of 10000 with 98.99% 	 Time used:  0.01 sec
2023-03-28 16:07:52,388 		3288 of 10000 with 99.00% 	 Time used:  0.00 sec
2023-03-28 16:07:52,394 		3312 of 10000 with 99.00% 	 Time used:  0.01 sec
2023-03-28 16:07:52,398 		3336 of 10000 with 99.01% 	 Time used:  0.00 sec
2023-03-28 16:07:52,402 		3360 of 10000 with 99.02% 	 Time used:  0.00 sec
2023-03-28 16:07:52,409 		3384 of 10000 with 99.02% 	 Time used:  0.01 sec
2023-03-28 16:07:52,412 		3408 of 10000 with 99.03% 	 Time used:  0.00 sec
2023-03-28 16:07:52,416 		3432 of 10000 with 99.04% 	 Time used:  0.00 sec
2023-03-28 16:07:52,422 		3456 of 10000 with 99.05% 	 Time used:  0.01 sec
2023-03-28 16:07:52,426 		3480 of 10000 with 99.02% 	 Time used:  0.00 sec
2023-03-28 16:07:52,433 		3504 of 10000 with 99.03% 	 Time used:  0.01 sec
2023-03-28 16:07:52,438 		3528 of 10000 with 99.04% 	 Time used:  0.01 sec
2023-03-28 16:07:52,442 		3552 of 10000 with 99.04% 	 Time used:  0.00 sec
2023-03-28 16:07:52,446 		3576 of 10000 with 99.02% 	 Time used:  0.00 sec
2023-03-28 16:07:52,452 		3600 of 10000 with 99.03% 	 Time used:  0.01 sec
2023-03-28 16:07:52,455 		3624 of 10000 with 99.03% 	 Time used:  0.00 sec
2023-03-28 16:07:52,463 		3648 of 10000 with 99.04% 	 Time used:  0.01 sec
2023-03-28 16:07:52,468 		3672 of 10000 with 99.05% 	 Time used:  0.01 sec
2023-03-28 16:07:52,472 		3696 of 10000 with 99.05% 	 Time used:  0.00 sec
2023-03-28 16:07:52,477 		3720 of 10000 with 99.06% 	 Time used:  0.00 sec
2023-03-28 16:07:52,483 		3744 of 10000 with 99.07% 	 Time used:  0.01 sec
2023-03-28 16:07:52,489 		3768 of 10000 with 99.04% 	 Time used:  0.01 sec
2023-03-28 16:07:52,493 		3792 of 10000 with 99.05% 	 Time used:  0.00 sec
2023-03-28 16:07:52,499 		3816 of 10000 with 99.06% 	 Time used:  0.01 sec
2023-03-28 16:07:52,507 		3840 of 10000 with 99.06% 	 Time used:  0.01 sec
2023-03-28 16:07:52,515 		3864 of 10000 with 99.07% 	 Time used:  0.01 sec
2023-03-28 16:07:52,520 		3888 of 10000 with 99.05% 	 Time used:  0.01 sec
2023-03-28 16:07:52,526 		3912 of 10000 with 99.05% 	 Time used:  0.00 sec
2023-03-28 16:07:52,529 		3936 of 10000 with 99.06% 	 Time used:  0.00 sec
2023-03-28 16:07:52,533 		3960 of 10000 with 99.07% 	 Time used:  0.00 sec
2023-03-28 16:07:52,537 		3984 of 10000 with 99.07% 	 Time used:  0.00 sec
2023-03-28 16:07:52,540 		4008 of 10000 with 99.05% 	 Time used:  0.00 sec
2023-03-28 16:07:52,544 		4032 of 10000 with 99.03% 	 Time used:  0.00 sec
2023-03-28 16:07:52,550 		4056 of 10000 with 99.04% 	 Time used:  0.01 sec
2023-03-28 16:07:52,553 		4080 of 10000 with 99.02% 	 Time used:  0.00 sec
2023-03-28 16:07:52,559 		4104 of 10000 with 99.03% 	 Time used:  0.01 sec
2023-03-28 16:07:52,563 		4128 of 10000 with 99.03% 	 Time used:  0.00 sec
2023-03-28 16:07:52,567 		4152 of 10000 with 99.04% 	 Time used:  0.00 sec
2023-03-28 16:07:52,571 		4176 of 10000 with 99.04% 	 Time used:  0.00 sec
2023-03-28 16:07:52,576 		4200 of 10000 with 99.02% 	 Time used:  0.01 sec
2023-03-28 16:07:52,580 		4224 of 10000 with 99.03% 	 Time used:  0.00 sec
2023-03-28 16:07:52,586 		4248 of 10000 with 99.03% 	 Time used:  0.01 sec
2023-03-28 16:07:52,590 		4272 of 10000 with 99.04% 	 Time used:  0.00 sec
2023-03-28 16:07:52,593 		4296 of 10000 with 99.02% 	 Time used:  0.00 sec
2023-03-28 16:07:52,597 		4320 of 10000 with 99.03% 	 Time used:  0.00 sec
2023-03-28 16:07:52,601 		4344 of 10000 with 99.03% 	 Time used:  0.00 sec
2023-03-28 16:07:52,604 		4368 of 10000 with 99.04% 	 Time used:  0.00 sec
2023-03-28 16:07:52,608 		4392 of 10000 with 99.04% 	 Time used:  0.00 sec
2023-03-28 16:07:52,612 		4416 of 10000 with 99.05% 	 Time used:  0.00 sec
2023-03-28 16:07:52,615 		4440 of 10000 with 99.05% 	 Time used:  0.00 sec
2023-03-28 16:07:52,619 		4464 of 10000 with 99.04% 	 Time used:  0.00 sec
2023-03-28 16:07:52,623 		4488 of 10000 with 99.04% 	 Time used:  0.00 sec
2023-03-28 16:07:52,628 		4512 of 10000 with 99.02% 	 Time used:  0.00 sec
2023-03-28 16:07:52,632 		4536 of 10000 with 99.03% 	 Time used:  0.00 sec
2023-03-28 16:07:52,638 		4560 of 10000 with 99.04% 	 Time used:  0.01 sec
2023-03-28 16:07:52,642 		4584 of 10000 with 99.02% 	 Time used:  0.00 sec
2023-03-28 16:07:52,645 		4608 of 10000 with 99.02% 	 Time used:  0.00 sec
2023-03-28 16:07:52,650 		4632 of 10000 with 99.03% 	 Time used:  0.00 sec
2023-03-28 16:07:52,655 		4656 of 10000 with 99.03% 	 Time used:  0.00 sec
2023-03-28 16:07:52,659 		4680 of 10000 with 99.04% 	 Time used:  0.00 sec
2023-03-28 16:07:52,663 		4704 of 10000 with 99.02% 	 Time used:  0.00 sec
2023-03-28 16:07:52,666 		4728 of 10000 with 99.03% 	 Time used:  0.00 sec
2023-03-28 16:07:52,671 		4752 of 10000 with 99.01% 	 Time used:  0.00 sec
2023-03-28 16:07:52,675 		4776 of 10000 with 98.99% 	 Time used:  0.00 sec
2023-03-28 16:07:52,680 		4800 of 10000 with 99.00% 	 Time used:  0.00 sec
2023-03-28 16:07:52,685 		4824 of 10000 with 98.98% 	 Time used:  0.00 sec
2023-03-28 16:07:52,689 		4848 of 10000 with 98.97% 	 Time used:  0.00 sec
2023-03-28 16:07:52,694 		4872 of 10000 with 98.97% 	 Time used:  0.00 sec
2023-03-28 16:07:52,700 		4896 of 10000 with 98.98% 	 Time used:  0.01 sec
2023-03-28 16:07:52,703 		4920 of 10000 with 98.98% 	 Time used:  0.00 sec
2023-03-28 16:07:52,707 		4944 of 10000 with 98.99% 	 Time used:  0.00 sec
2023-03-28 16:07:52,713 		4968 of 10000 with 98.99% 	 Time used:  0.01 sec
2023-03-28 16:07:52,716 		4992 of 10000 with 99.00% 	 Time used:  0.00 sec
2023-03-28 16:07:52,720 		5016 of 10000 with 99.00% 	 Time used:  0.00 sec
2023-03-28 16:07:52,727 		5040 of 10000 with 99.01% 	 Time used:  0.01 sec
2023-03-28 16:07:52,731 		5064 of 10000 with 99.01% 	 Time used:  0.00 sec
2023-03-28 16:07:52,736 		5088 of 10000 with 99.02% 	 Time used:  0.01 sec
2023-03-28 16:07:52,741 		5112 of 10000 with 99.02% 	 Time used:  0.00 sec
2023-03-28 16:07:52,745 		5136 of 10000 with 99.03% 	 Time used:  0.00 sec
2023-03-28 16:07:52,749 		5160 of 10000 with 99.03% 	 Time used:  0.00 sec
2023-03-28 16:07:52,754 		5184 of 10000 with 99.04% 	 Time used:  0.00 sec
2023-03-28 16:07:52,757 		5208 of 10000 with 99.04% 	 Time used:  0.00 sec
2023-03-28 16:07:52,762 		5232 of 10000 with 99.04% 	 Time used:  0.00 sec
2023-03-28 16:07:52,767 		5256 of 10000 with 99.05% 	 Time used:  0.00 sec
2023-03-28 16:07:52,772 		5280 of 10000 with 99.05% 	 Time used:  0.00 sec
2023-03-28 16:07:52,777 		5304 of 10000 with 99.06% 	 Time used:  0.00 sec
2023-03-28 16:07:52,780 		5328 of 10000 with 99.06% 	 Time used:  0.00 sec
2023-03-28 16:07:52,784 		5352 of 10000 with 99.07% 	 Time used:  0.00 sec
2023-03-28 16:07:52,788 		5376 of 10000 with 99.07% 	 Time used:  0.00 sec
2023-03-28 16:07:52,792 		5400 of 10000 with 99.07% 	 Time used:  0.00 sec
2023-03-28 16:07:52,795 		5424 of 10000 with 99.08% 	 Time used:  0.00 sec
2023-03-28 16:07:52,799 		5448 of 10000 with 99.08% 	 Time used:  0.00 sec
2023-03-28 16:07:52,803 		5472 of 10000 with 99.09% 	 Time used:  0.00 sec
2023-03-28 16:07:52,808 		5496 of 10000 with 99.09% 	 Time used:  0.01 sec
2023-03-28 16:07:52,812 		5520 of 10000 with 99.09% 	 Time used:  0.00 sec
2023-03-28 16:07:52,816 		5544 of 10000 with 99.10% 	 Time used:  0.00 sec
2023-03-28 16:07:52,820 		5568 of 10000 with 99.10% 	 Time used:  0.00 sec
2023-03-28 16:07:52,823 		5592 of 10000 with 99.11% 	 Time used:  0.00 sec
2023-03-28 16:07:52,827 		5616 of 10000 with 99.11% 	 Time used:  0.00 sec
2023-03-28 16:07:52,831 		5640 of 10000 with 99.11% 	 Time used:  0.00 sec
2023-03-28 16:07:52,837 		5664 of 10000 with 99.12% 	 Time used:  0.01 sec
2023-03-28 16:07:52,841 		5688 of 10000 with 99.12% 	 Time used:  0.00 sec
2023-03-28 16:07:52,845 		5712 of 10000 with 99.12% 	 Time used:  0.00 sec
2023-03-28 16:07:52,849 		5736 of 10000 with 99.13% 	 Time used:  0.00 sec
2023-03-28 16:07:52,852 		5760 of 10000 with 99.13% 	 Time used:  0.00 sec
2023-03-28 16:07:52,857 		5784 of 10000 with 99.14% 	 Time used:  0.00 sec
2023-03-28 16:07:52,862 		5808 of 10000 with 99.14% 	 Time used:  0.01 sec
2023-03-28 16:07:52,866 		5832 of 10000 with 99.13% 	 Time used:  0.00 sec
2023-03-28 16:07:52,870 		5856 of 10000 with 99.13% 	 Time used:  0.00 sec
2023-03-28 16:07:52,876 		5880 of 10000 with 99.13% 	 Time used:  0.01 sec
2023-03-28 16:07:52,880 		5904 of 10000 with 99.14% 	 Time used:  0.00 sec
2023-03-28 16:07:52,883 		5928 of 10000 with 99.14% 	 Time used:  0.00 sec
2023-03-28 16:07:52,887 		5952 of 10000 with 99.13% 	 Time used:  0.00 sec
2023-03-28 16:07:52,891 		5976 of 10000 with 99.10% 	 Time used:  0.00 sec
2023-03-28 16:07:52,896 		6000 of 10000 with 99.08% 	 Time used:  0.00 sec
2023-03-28 16:07:52,902 		6024 of 10000 with 99.07% 	 Time used:  0.01 sec
2023-03-28 16:07:52,907 		6048 of 10000 with 99.07% 	 Time used:  0.00 sec
2023-03-28 16:07:52,911 		6072 of 10000 with 99.08% 	 Time used:  0.00 sec
2023-03-28 16:07:52,915 		6096 of 10000 with 99.08% 	 Time used:  0.00 sec
2023-03-28 16:07:52,919 		6120 of 10000 with 99.08% 	 Time used:  0.00 sec
2023-03-28 16:07:52,923 		6144 of 10000 with 99.09% 	 Time used:  0.00 sec
2023-03-28 16:07:52,927 		6168 of 10000 with 99.09% 	 Time used:  0.00 sec
2023-03-28 16:07:52,932 		6192 of 10000 with 99.08% 	 Time used:  0.00 sec
2023-03-28 16:07:52,938 		6216 of 10000 with 99.08% 	 Time used:  0.01 sec
2023-03-28 16:07:52,946 		6240 of 10000 with 99.09% 	 Time used:  0.01 sec
2023-03-28 16:07:52,952 		6264 of 10000 with 99.09% 	 Time used:  0.01 sec
2023-03-28 16:07:52,956 		6288 of 10000 with 99.09% 	 Time used:  0.00 sec
2023-03-28 16:07:52,959 		6312 of 10000 with 99.10% 	 Time used:  0.00 sec
2023-03-28 16:07:52,964 		6336 of 10000 with 99.10% 	 Time used:  0.00 sec
2023-03-28 16:07:52,969 		6360 of 10000 with 99.10% 	 Time used:  0.00 sec
2023-03-28 16:07:52,973 		6384 of 10000 with 99.11% 	 Time used:  0.00 sec
2023-03-28 16:07:52,977 		6408 of 10000 with 99.11% 	 Time used:  0.00 sec
2023-03-28 16:07:52,983 		6432 of 10000 with 99.11% 	 Time used:  0.01 sec
2023-03-28 16:07:52,986 		6456 of 10000 with 99.12% 	 Time used:  0.00 sec
2023-03-28 16:07:52,990 		6480 of 10000 with 99.12% 	 Time used:  0.00 sec
2023-03-28 16:07:52,993 		6504 of 10000 with 99.12% 	 Time used:  0.00 sec
2023-03-28 16:07:52,997 		6528 of 10000 with 99.13% 	 Time used:  0.00 sec
2023-03-28 16:07:53,004 		6552 of 10000 with 99.13% 	 Time used:  0.01 sec
2023-03-28 16:07:53,010 		6576 of 10000 with 99.10% 	 Time used:  0.01 sec
2023-03-28 16:07:53,015 		6600 of 10000 with 99.08% 	 Time used:  0.01 sec
2023-03-28 16:07:53,019 		6624 of 10000 with 99.08% 	 Time used:  0.00 sec
2023-03-28 16:07:53,023 		6648 of 10000 with 99.07% 	 Time used:  0.00 sec
2023-03-28 16:07:53,026 		6672 of 10000 with 99.06% 	 Time used:  0.00 sec
2023-03-28 16:07:53,030 		6696 of 10000 with 99.06% 	 Time used:  0.00 sec
2023-03-28 16:07:53,034 		6720 of 10000 with 99.06% 	 Time used:  0.00 sec
2023-03-28 16:07:53,039 		6744 of 10000 with 99.07% 	 Time used:  0.01 sec
2023-03-28 16:07:53,043 		6768 of 10000 with 99.07% 	 Time used:  0.00 sec
2023-03-28 16:07:53,047 		6792 of 10000 with 99.07% 	 Time used:  0.00 sec
2023-03-28 16:07:53,050 		6816 of 10000 with 99.08% 	 Time used:  0.00 sec
2023-03-28 16:07:53,054 		6840 of 10000 with 99.08% 	 Time used:  0.00 sec
2023-03-28 16:07:53,057 		6864 of 10000 with 99.07% 	 Time used:  0.00 sec
2023-03-28 16:07:53,063 		6888 of 10000 with 99.07% 	 Time used:  0.01 sec
2023-03-28 16:07:53,069 		6912 of 10000 with 99.07% 	 Time used:  0.01 sec
2023-03-28 16:07:53,073 		6936 of 10000 with 99.08% 	 Time used:  0.00 sec
2023-03-28 16:07:53,079 		6960 of 10000 with 99.08% 	 Time used:  0.01 sec
2023-03-28 16:07:53,085 		6984 of 10000 with 99.08% 	 Time used:  0.01 sec
2023-03-28 16:07:53,089 		7008 of 10000 with 99.09% 	 Time used:  0.00 sec
2023-03-28 16:07:53,093 		7032 of 10000 with 99.09% 	 Time used:  0.00 sec
2023-03-28 16:07:53,099 		7056 of 10000 with 99.09% 	 Time used:  0.01 sec
2023-03-28 16:07:53,105 		7080 of 10000 with 99.10% 	 Time used:  0.01 sec
2023-03-28 16:07:53,109 		7104 of 10000 with 99.10% 	 Time used:  0.00 sec
2023-03-28 16:07:53,116 		7128 of 10000 with 99.10% 	 Time used:  0.01 sec
2023-03-28 16:07:53,124 		7152 of 10000 with 99.11% 	 Time used:  0.01 sec
2023-03-28 16:07:53,130 		7176 of 10000 with 99.11% 	 Time used:  0.01 sec
2023-03-28 16:07:53,135 		7200 of 10000 with 99.11% 	 Time used:  0.01 sec
2023-03-28 16:07:53,141 		7224 of 10000 with 99.10% 	 Time used:  0.01 sec
2023-03-28 16:07:53,145 		7248 of 10000 with 99.10% 	 Time used:  0.00 sec
2023-03-28 16:07:53,148 		7272 of 10000 with 99.11% 	 Time used:  0.00 sec
2023-03-28 16:07:53,152 		7296 of 10000 with 99.11% 	 Time used:  0.00 sec
2023-03-28 16:07:53,156 		7320 of 10000 with 99.11% 	 Time used:  0.00 sec
2023-03-28 16:07:53,160 		7344 of 10000 with 99.11% 	 Time used:  0.00 sec
2023-03-28 16:07:53,167 		7368 of 10000 with 99.12% 	 Time used:  0.01 sec
2023-03-28 16:07:53,171 		7392 of 10000 with 99.12% 	 Time used:  0.00 sec
2023-03-28 16:07:53,178 		7416 of 10000 with 99.12% 	 Time used:  0.01 sec
2023-03-28 16:07:53,184 		7440 of 10000 with 99.13% 	 Time used:  0.01 sec
2023-03-28 16:07:53,189 		7464 of 10000 with 99.13% 	 Time used:  0.01 sec
2023-03-28 16:07:53,193 		7488 of 10000 with 99.13% 	 Time used:  0.00 sec
2023-03-28 16:07:53,197 		7512 of 10000 with 99.13% 	 Time used:  0.00 sec
2023-03-28 16:07:53,201 		7536 of 10000 with 99.14% 	 Time used:  0.00 sec
2023-03-28 16:07:53,206 		7560 of 10000 with 99.14% 	 Time used:  0.01 sec
2023-03-28 16:07:53,210 		7584 of 10000 with 99.14% 	 Time used:  0.00 sec
2023-03-28 16:07:53,216 		7608 of 10000 with 99.15% 	 Time used:  0.01 sec
2023-03-28 16:07:53,219 		7632 of 10000 with 99.15% 	 Time used:  0.00 sec
2023-03-28 16:07:53,225 		7656 of 10000 with 99.15% 	 Time used:  0.01 sec
2023-03-28 16:07:53,229 		7680 of 10000 with 99.15% 	 Time used:  0.00 sec
2023-03-28 16:07:53,233 		7704 of 10000 with 99.16% 	 Time used:  0.00 sec
2023-03-28 16:07:53,237 		7728 of 10000 with 99.16% 	 Time used:  0.00 sec
2023-03-28 16:07:53,240 		7752 of 10000 with 99.16% 	 Time used:  0.00 sec
2023-03-28 16:07:53,244 		7776 of 10000 with 99.16% 	 Time used:  0.00 sec
2023-03-28 16:07:53,248 		7800 of 10000 with 99.17% 	 Time used:  0.00 sec
2023-03-28 16:07:53,252 		7824 of 10000 with 99.17% 	 Time used:  0.00 sec
2023-03-28 16:07:53,255 		7848 of 10000 with 99.17% 	 Time used:  0.00 sec
2023-03-28 16:07:53,259 		7872 of 10000 with 99.17% 	 Time used:  0.00 sec
2023-03-28 16:07:53,263 		7896 of 10000 with 99.18% 	 Time used:  0.00 sec
2023-03-28 16:07:53,266 		7920 of 10000 with 99.18% 	 Time used:  0.00 sec
2023-03-28 16:07:53,270 		7944 of 10000 with 99.18% 	 Time used:  0.00 sec
2023-03-28 16:07:53,273 		7968 of 10000 with 99.18% 	 Time used:  0.00 sec
2023-03-28 16:07:53,277 		7992 of 10000 with 99.19% 	 Time used:  0.00 sec
2023-03-28 16:07:53,281 		8016 of 10000 with 99.19% 	 Time used:  0.00 sec
2023-03-28 16:07:53,287 		8040 of 10000 with 99.19% 	 Time used:  0.01 sec
2023-03-28 16:07:53,291 		8064 of 10000 with 99.18% 	 Time used:  0.00 sec
2023-03-28 16:07:53,295 		8088 of 10000 with 99.17% 	 Time used:  0.00 sec
2023-03-28 16:07:53,299 		8112 of 10000 with 99.16% 	 Time used:  0.00 sec
2023-03-28 16:07:53,303 		8136 of 10000 with 99.16% 	 Time used:  0.00 sec
2023-03-28 16:07:53,306 		8160 of 10000 with 99.17% 	 Time used:  0.00 sec
2023-03-28 16:07:53,310 		8184 of 10000 with 99.17% 	 Time used:  0.00 sec
2023-03-28 16:07:53,314 		8208 of 10000 with 99.17% 	 Time used:  0.00 sec
2023-03-28 16:07:53,318 		8232 of 10000 with 99.17% 	 Time used:  0.00 sec
2023-03-28 16:07:53,324 		8256 of 10000 with 99.16% 	 Time used:  0.01 sec
2023-03-28 16:07:53,327 		8280 of 10000 with 99.17% 	 Time used:  0.00 sec
2023-03-28 16:07:53,331 		8304 of 10000 with 99.17% 	 Time used:  0.00 sec
2023-03-28 16:07:53,337 		8328 of 10000 with 99.16% 	 Time used:  0.01 sec
2023-03-28 16:07:53,341 		8352 of 10000 with 99.16% 	 Time used:  0.00 sec
2023-03-28 16:07:53,345 		8376 of 10000 with 99.16% 	 Time used:  0.00 sec
2023-03-28 16:07:53,349 		8400 of 10000 with 99.15% 	 Time used:  0.00 sec
2023-03-28 16:07:53,355 		8424 of 10000 with 99.15% 	 Time used:  0.01 sec
2023-03-28 16:07:53,361 		8448 of 10000 with 99.15% 	 Time used:  0.01 sec
2023-03-28 16:07:53,367 		8472 of 10000 with 99.15% 	 Time used:  0.00 sec
2023-03-28 16:07:53,373 		8496 of 10000 with 99.15% 	 Time used:  0.01 sec
2023-03-28 16:07:53,378 		8520 of 10000 with 99.15% 	 Time used:  0.00 sec
2023-03-28 16:07:53,382 		8544 of 10000 with 99.16% 	 Time used:  0.00 sec
2023-03-28 16:07:53,387 		8568 of 10000 with 99.16% 	 Time used:  0.00 sec
2023-03-28 16:07:53,390 		8592 of 10000 with 99.16% 	 Time used:  0.00 sec
2023-03-28 16:07:53,394 		8616 of 10000 with 99.16% 	 Time used:  0.00 sec
2023-03-28 16:07:53,398 		8640 of 10000 with 99.17% 	 Time used:  0.00 sec
2023-03-28 16:07:53,402 		8664 of 10000 with 99.17% 	 Time used:  0.00 sec
2023-03-28 16:07:53,406 		8688 of 10000 with 99.17% 	 Time used:  0.00 sec
2023-03-28 16:07:53,411 		8712 of 10000 with 99.17% 	 Time used:  0.00 sec
2023-03-28 16:07:53,414 		8736 of 10000 with 99.18% 	 Time used:  0.00 sec
2023-03-28 16:07:53,418 		8760 of 10000 with 99.18% 	 Time used:  0.00 sec
2023-03-28 16:07:53,422 		8784 of 10000 with 99.18% 	 Time used:  0.00 sec
2023-03-28 16:07:53,426 		8808 of 10000 with 99.18% 	 Time used:  0.00 sec
2023-03-28 16:07:53,431 		8832 of 10000 with 99.18% 	 Time used:  0.01 sec
2023-03-28 16:07:53,435 		8856 of 10000 with 99.19% 	 Time used:  0.00 sec
2023-03-28 16:07:53,441 		8880 of 10000 with 99.19% 	 Time used:  0.01 sec
2023-03-28 16:07:53,445 		8904 of 10000 with 99.19% 	 Time used:  0.00 sec
2023-03-28 16:07:53,449 		8928 of 10000 with 99.19% 	 Time used:  0.00 sec
2023-03-28 16:07:53,453 		8952 of 10000 with 99.20% 	 Time used:  0.00 sec
2023-03-28 16:07:53,459 		8976 of 10000 with 99.20% 	 Time used:  0.01 sec
2023-03-28 16:07:53,463 		9000 of 10000 with 99.20% 	 Time used:  0.00 sec
2023-03-28 16:07:53,467 		9024 of 10000 with 99.20% 	 Time used:  0.00 sec
2023-03-28 16:07:53,471 		9048 of 10000 with 99.20% 	 Time used:  0.00 sec
2023-03-28 16:07:53,477 		9072 of 10000 with 99.21% 	 Time used:  0.01 sec
2023-03-28 16:07:53,483 		9096 of 10000 with 99.21% 	 Time used:  0.01 sec
2023-03-28 16:07:53,487 		9120 of 10000 with 99.21% 	 Time used:  0.00 sec
2023-03-28 16:07:53,491 		9144 of 10000 with 99.21% 	 Time used:  0.00 sec
2023-03-28 16:07:53,495 		9168 of 10000 with 99.21% 	 Time used:  0.00 sec
2023-03-28 16:07:53,501 		9192 of 10000 with 99.22% 	 Time used:  0.01 sec
2023-03-28 16:07:53,505 		9216 of 10000 with 99.22% 	 Time used:  0.00 sec
2023-03-28 16:07:53,509 		9240 of 10000 with 99.22% 	 Time used:  0.00 sec
2023-03-28 16:07:53,512 		9264 of 10000 with 99.22% 	 Time used:  0.00 sec
2023-03-28 16:07:53,516 		9288 of 10000 with 99.22% 	 Time used:  0.00 sec
2023-03-28 16:07:53,520 		9312 of 10000 with 99.23% 	 Time used:  0.00 sec
2023-03-28 16:07:53,523 		9336 of 10000 with 99.23% 	 Time used:  0.00 sec
2023-03-28 16:07:53,527 		9360 of 10000 with 99.23% 	 Time used:  0.00 sec
2023-03-28 16:07:53,531 		9384 of 10000 with 99.23% 	 Time used:  0.00 sec
2023-03-28 16:07:53,537 		9408 of 10000 with 99.23% 	 Time used:  0.01 sec
2023-03-28 16:07:53,541 		9432 of 10000 with 99.24% 	 Time used:  0.00 sec
2023-03-28 16:07:53,544 		9456 of 10000 with 99.24% 	 Time used:  0.00 sec
2023-03-28 16:07:53,548 		9480 of 10000 with 99.24% 	 Time used:  0.00 sec
2023-03-28 16:07:53,552 		9504 of 10000 with 99.24% 	 Time used:  0.00 sec
2023-03-28 16:07:53,556 		9528 of 10000 with 99.24% 	 Time used:  0.00 sec
2023-03-28 16:07:53,561 		9552 of 10000 with 99.25% 	 Time used:  0.01 sec
2023-03-28 16:07:53,565 		9576 of 10000 with 99.25% 	 Time used:  0.00 sec
2023-03-28 16:07:53,569 		9600 of 10000 with 99.25% 	 Time used:  0.00 sec
2023-03-28 16:07:53,572 		9624 of 10000 with 99.25% 	 Time used:  0.00 sec
2023-03-28 16:07:53,576 		9648 of 10000 with 99.25% 	 Time used:  0.00 sec
2023-03-28 16:07:53,583 		9672 of 10000 with 99.25% 	 Time used:  0.01 sec
2023-03-28 16:07:53,588 		9696 of 10000 with 99.23% 	 Time used:  0.00 sec
2023-03-28 16:07:53,593 		9720 of 10000 with 99.23% 	 Time used:  0.00 sec
2023-03-28 16:07:53,597 		9744 of 10000 with 99.22% 	 Time used:  0.00 sec
2023-03-28 16:07:53,601 		9768 of 10000 with 99.22% 	 Time used:  0.00 sec
2023-03-28 16:07:53,605 		9792 of 10000 with 99.22% 	 Time used:  0.00 sec
2023-03-28 16:07:53,611 		9816 of 10000 with 99.22% 	 Time used:  0.01 sec
2023-03-28 16:07:53,615 		9840 of 10000 with 99.22% 	 Time used:  0.00 sec
2023-03-28 16:07:53,621 		9864 of 10000 with 99.22% 	 Time used:  0.01 sec
2023-03-28 16:07:53,625 		9888 of 10000 with 99.22% 	 Time used:  0.00 sec
2023-03-28 16:07:53,630 		9912 of 10000 with 99.21% 	 Time used:  0.00 sec
2023-03-28 16:07:53,636 		9936 of 10000 with 99.21% 	 Time used:  0.01 sec
2023-03-28 16:07:53,642 		9960 of 10000 with 99.22% 	 Time used:  0.01 sec
2023-03-28 16:07:53,646 		9984 of 10000 with 99.22% 	 Time used:  0.00 sec
2023-03-28 16:07:53,650 		10000 of 10000 with 99.22% 	 Time used:  0.00 sec
2023-03-28 16:07:53,650 
2023-03-28 16:07:53,655 			Learning rate: weights:   1.000e-03    
2023-03-28 16:07:53,655 			Last test performance: 99.22%
2023-03-28 16:07:53,655 ----------------
2023-03-28 16:07:53,777   25  =>  0    		Training 486 pattern with 99.79% 	Forward time: 	 0.10 sec
2023-03-28 16:07:53,777 			Loss:    6.142e-04    			Backward time: 	 0.01 sec 
2023-03-28 16:07:53,817 			Learning rate: weights:   1.000e-03    
2023-03-28 16:07:53,817 			Last test performance: 99.22%
2023-03-28 16:07:53,817 ----------------
2023-03-28 16:07:53,977   25  =>  1    		Training 486 pattern with 99.17% 	Forward time: 	 0.14 sec
2023-03-28 16:07:53,977 			Loss:    1.001e-03    			Backward time: 	 0.01 sec 
2023-03-28 16:07:54,079 			Learning rate: weights:   1.000e-03    
2023-03-28 16:07:54,079 			Last test performance: 99.22%
2023-03-28 16:07:54,079 ----------------
2023-03-28 16:07:54,226   25  =>  2    		Training 486 pattern with 99.17% 	Forward time: 	 0.13 sec
2023-03-28 16:07:54,226 			Loss:    8.762e-04    			Backward time: 	 0.01 sec 
2023-03-28 16:07:54,287 			Learning rate: weights:   1.000e-03    
2023-03-28 16:07:54,287 			Last test performance: 99.22%
2023-03-28 16:07:54,287 ----------------
2023-03-28 16:07:54,457   25  =>  3    		Training 486 pattern with 99.38% 	Forward time: 	 0.15 sec
2023-03-28 16:07:54,457 			Loss:    4.102e-04    			Backward time: 	 0.01 sec 
2023-03-28 16:07:54,629 			Learning rate: weights:   1.000e-03    
2023-03-28 16:07:54,629 			Last test performance: 99.22%
2023-03-28 16:07:54,629 ----------------
2023-03-28 16:07:54,773   25  =>  4    		Training 486 pattern with 99.38% 	Forward time: 	 0.12 sec
2023-03-28 16:07:54,773 			Loss:    4.209e-04    			Backward time: 	 0.01 sec 
2023-03-28 16:07:54,818 			Learning rate: weights:   1.000e-03    
2023-03-28 16:07:54,818 			Last test performance: 99.22%
2023-03-28 16:07:54,818 ----------------
2023-03-28 16:07:54,969   25  =>  5    		Training 486 pattern with 99.79% 	Forward time: 	 0.13 sec
2023-03-28 16:07:54,969 			Loss:    6.234e-04    			Backward time: 	 0.01 sec 
2023-03-28 16:07:55,012 			Learning rate: weights:   1.000e-03    
2023-03-28 16:07:55,012 			Last test performance: 99.22%
2023-03-28 16:07:55,012 ----------------
2023-03-28 16:07:55,166   25  =>  6    		Training 486 pattern with 98.96% 	Forward time: 	 0.14 sec
2023-03-28 16:07:55,166 			Loss:    9.903e-04    			Backward time: 	 0.01 sec 
2023-03-28 16:07:55,232 			Learning rate: weights:   1.000e-03    
2023-03-28 16:07:55,232 			Last test performance: 99.22%
2023-03-28 16:07:55,232 ----------------
2023-03-28 16:07:55,379   25  =>  7    		Training 486 pattern with 98.96% 	Forward time: 	 0.12 sec
2023-03-28 16:07:55,379 			Loss:    1.163e-03    			Backward time: 	 0.01 sec 
2023-03-28 16:07:55,430 			Learning rate: weights:   1.000e-03    
2023-03-28 16:07:55,430 			Last test performance: 99.22%
2023-03-28 16:07:55,430 ----------------
2023-03-28 16:07:55,551   25  =>  8    		Training 486 pattern with 99.17% 	Forward time: 	 0.11 sec
2023-03-28 16:07:55,551 			Loss:    1.348e-03    			Backward time: 	 0.01 sec 
2023-03-28 16:07:55,654 			Learning rate: weights:   1.000e-03    
2023-03-28 16:07:55,654 			Last test performance: 99.22%
2023-03-28 16:07:55,654 ----------------
2023-03-28 16:07:55,803   25  =>  9    		Training 486 pattern with 99.79% 	Forward time: 	 0.13 sec
2023-03-28 16:07:55,803 			Loss:    3.078e-04    			Backward time: 	 0.01 sec 
2023-03-28 16:07:55,850 			Learning rate: weights:   1.000e-03    
2023-03-28 16:07:55,850 			Last test performance: 99.22%
2023-03-28 16:07:55,850 ----------------
2023-03-28 16:07:55,987   25  =>  10   		Training 486 pattern with 99.38% 	Forward time: 	 0.12 sec
2023-03-28 16:07:55,987 			Loss:    7.752e-04    			Backward time: 	 0.01 sec 
2023-03-28 16:07:56,024 			Learning rate: weights:   1.000e-03    
2023-03-28 16:07:56,024 			Last test performance: 99.22%
2023-03-28 16:07:56,024 ----------------
2023-03-28 16:07:56,170   25  =>  11   		Training 486 pattern with 99.58% 	Forward time: 	 0.13 sec
2023-03-28 16:07:56,170 			Loss:    6.276e-04    			Backward time: 	 0.01 sec 
2023-03-28 16:07:56,216 			Learning rate: weights:   1.000e-03    
2023-03-28 16:07:56,216 			Last test performance: 99.22%
2023-03-28 16:07:56,216 ----------------
2023-03-28 16:07:56,363   25  =>  12   		Training 486 pattern with 98.54% 	Forward time: 	 0.13 sec
2023-03-28 16:07:56,363 			Loss:    1.229e-03    			Backward time: 	 0.01 sec 
2023-03-28 16:07:56,412 			Learning rate: weights:   1.000e-03    
2023-03-28 16:07:56,412 			Last test performance: 99.22%
2023-03-28 16:07:56,412 ----------------
2023-03-28 16:07:56,555   25  =>  13   		Training 486 pattern with 98.96% 	Forward time: 	 0.13 sec
2023-03-28 16:07:56,555 			Loss:    1.856e-03    			Backward time: 	 0.01 sec 
2023-03-28 16:07:56,603 			Learning rate: weights:   1.000e-03    
2023-03-28 16:07:56,603 			Last test performance: 99.22%
2023-03-28 16:07:56,603 ----------------
2023-03-28 16:07:56,730   25  =>  14   		Training 486 pattern with 99.79% 	Forward time: 	 0.12 sec
2023-03-28 16:07:56,730 			Loss:    4.314e-04    			Backward time: 	 0.01 sec 
2023-03-28 16:07:56,778 			Learning rate: weights:   1.000e-03    
2023-03-28 16:07:56,778 			Last test performance: 99.22%
2023-03-28 16:07:56,778 ----------------
2023-03-28 16:07:56,929   25  =>  15   		Training 486 pattern with 98.96% 	Forward time: 	 0.14 sec
2023-03-28 16:07:56,929 			Loss:    1.901e-03    			Backward time: 	 0.01 sec 
2023-03-28 16:07:56,992 			Learning rate: weights:   1.000e-03    
2023-03-28 16:07:56,992 			Last test performance: 99.22%
2023-03-28 16:07:56,992 ----------------
2023-03-28 16:07:57,132   25  =>  16   		Training 486 pattern with 99.58% 	Forward time: 	 0.13 sec
2023-03-28 16:07:57,132 			Loss:    6.999e-04    			Backward time: 	 0.01 sec 
2023-03-28 16:07:57,175 			Learning rate: weights:   1.000e-03    
2023-03-28 16:07:57,175 			Last test performance: 99.22%
2023-03-28 16:07:57,175 ----------------
2023-03-28 16:07:57,311   25  =>  17   		Training 486 pattern with 99.58% 	Forward time: 	 0.12 sec
2023-03-28 16:07:57,311 			Loss:    1.661e-03    			Backward time: 	 0.01 sec 
2023-03-28 16:07:57,352 			Learning rate: weights:   1.000e-03    
2023-03-28 16:07:57,352 			Last test performance: 99.22%
2023-03-28 16:07:57,352 ----------------
2023-03-28 16:07:57,503   25  =>  18   		Training 486 pattern with 99.38% 	Forward time: 	 0.13 sec
2023-03-28 16:07:57,503 			Loss:    7.200e-04    			Backward time: 	 0.01 sec 
2023-03-28 16:07:57,542 			Learning rate: weights:   1.000e-03    
2023-03-28 16:07:57,542 			Last test performance: 99.22%
2023-03-28 16:07:57,542 ----------------
2023-03-28 16:07:57,675   25  =>  19   		Training 486 pattern with 99.17% 	Forward time: 	 0.12 sec
2023-03-28 16:07:57,675 			Loss:    8.185e-04    			Backward time: 	 0.01 sec 
2023-03-28 16:07:57,722 			Learning rate: weights:   1.000e-03    
2023-03-28 16:07:57,722 			Last test performance: 99.22%
2023-03-28 16:07:57,722 ----------------
2023-03-28 16:07:57,844   25  =>  20   		Training 486 pattern with 99.38% 	Forward time: 	 0.11 sec
2023-03-28 16:07:57,844 			Loss:    6.525e-04    			Backward time: 	 0.01 sec 
2023-03-28 16:07:57,879 			Learning rate: weights:   1.000e-03    
2023-03-28 16:07:57,879 			Last test performance: 99.22%
2023-03-28 16:07:57,879 ----------------
2023-03-28 16:07:57,997   25  =>  21   		Training 486 pattern with 99.58% 	Forward time: 	 0.10 sec
2023-03-28 16:07:57,998 			Loss:    7.191e-04    			Backward time: 	 0.01 sec 
2023-03-28 16:07:58,046 			Learning rate: weights:   1.000e-03    
2023-03-28 16:07:58,046 			Last test performance: 99.22%
2023-03-28 16:07:58,046 ----------------
2023-03-28 16:07:58,160   25  =>  22   		Training 486 pattern with 99.79% 	Forward time: 	 0.10 sec
2023-03-28 16:07:58,160 			Loss:    5.616e-04    			Backward time: 	 0.01 sec 
2023-03-28 16:07:58,195 			Learning rate: weights:   1.000e-03    
2023-03-28 16:07:58,196 			Last test performance: 99.22%
2023-03-28 16:07:58,196 ----------------
2023-03-28 16:07:58,327   25  =>  23   		Training 486 pattern with 99.17% 	Forward time: 	 0.12 sec
2023-03-28 16:07:58,327 			Loss:    7.954e-04    			Backward time: 	 0.01 sec 
2023-03-28 16:07:58,408 			Learning rate: weights:   1.000e-03    
2023-03-28 16:07:58,408 			Last test performance: 99.22%
2023-03-28 16:07:58,408 ----------------
2023-03-28 16:07:58,557   25  =>  24   		Training 486 pattern with 99.79% 	Forward time: 	 0.13 sec
2023-03-28 16:07:58,557 			Loss:    2.764e-04    			Backward time: 	 0.01 sec 
2023-03-28 16:07:58,604 			Learning rate: weights:   1.000e-03    
2023-03-28 16:07:58,605 			Last test performance: 99.22%
2023-03-28 16:07:58,605 ----------------
2023-03-28 16:07:58,754   25  =>  25   		Training 486 pattern with 99.38% 	Forward time: 	 0.13 sec
2023-03-28 16:07:58,754 			Loss:    8.706e-04    			Backward time: 	 0.01 sec 
2023-03-28 16:07:58,796 			Learning rate: weights:   1.000e-03    
2023-03-28 16:07:58,796 			Last test performance: 99.22%
2023-03-28 16:07:58,796 ----------------
2023-03-28 16:07:58,930   25  =>  26   		Training 486 pattern with 99.58% 	Forward time: 	 0.12 sec
2023-03-28 16:07:58,930 			Loss:    2.996e-04    			Backward time: 	 0.01 sec 
2023-03-28 16:07:58,965 			Learning rate: weights:   1.000e-03    
2023-03-28 16:07:58,965 			Last test performance: 99.22%
2023-03-28 16:07:58,965 ----------------
2023-03-28 16:07:59,116   25  =>  27   		Training 486 pattern with 99.58% 	Forward time: 	 0.13 sec
2023-03-28 16:07:59,116 			Loss:    7.030e-04    			Backward time: 	 0.01 sec 
2023-03-28 16:07:59,163 			Learning rate: weights:   1.000e-03    
2023-03-28 16:07:59,163 			Last test performance: 99.22%
2023-03-28 16:07:59,163 ----------------
2023-03-28 16:07:59,312   25  =>  28   		Training 486 pattern with 99.79% 	Forward time: 	 0.13 sec
2023-03-28 16:07:59,312 			Loss:    5.736e-04    			Backward time: 	 0.01 sec 
2023-03-28 16:07:59,352 			Learning rate: weights:   1.000e-03    
2023-03-28 16:07:59,352 			Last test performance: 99.22%
2023-03-28 16:07:59,352 ----------------
2023-03-28 16:07:59,507   25  =>  29   		Training 486 pattern with 99.38% 	Forward time: 	 0.14 sec
2023-03-28 16:07:59,507 			Loss:    7.749e-04    			Backward time: 	 0.01 sec 
2023-03-28 16:07:59,554 			Learning rate: weights:   1.000e-03    
2023-03-28 16:07:59,554 			Last test performance: 99.22%
2023-03-28 16:07:59,554 ----------------
2023-03-28 16:07:59,707   25  =>  30   		Training 486 pattern with 98.96% 	Forward time: 	 0.14 sec
2023-03-28 16:07:59,707 			Loss:    7.550e-04    			Backward time: 	 0.01 sec 
2023-03-28 16:07:59,761 			Learning rate: weights:   1.000e-03    
2023-03-28 16:07:59,761 			Last test performance: 99.22%
2023-03-28 16:07:59,761 ----------------
2023-03-28 16:07:59,901   25  =>  31   		Training 486 pattern with 99.79% 	Forward time: 	 0.13 sec
2023-03-28 16:07:59,901 			Loss:    4.495e-04    			Backward time: 	 0.01 sec 
2023-03-28 16:07:59,994 			Learning rate: weights:   1.000e-03    
2023-03-28 16:07:59,994 			Last test performance: 99.22%
2023-03-28 16:07:59,994 ----------------
2023-03-28 16:08:00,116   25  =>  32   		Training 486 pattern with 98.96% 	Forward time: 	 0.11 sec
2023-03-28 16:08:00,116 			Loss:    2.139e-03    			Backward time: 	 0.01 sec 
2023-03-28 16:08:00,151 			Learning rate: weights:   1.000e-03    
2023-03-28 16:08:00,151 			Last test performance: 99.22%
2023-03-28 16:08:00,151 ----------------
2023-03-28 16:08:00,298   25  =>  33   		Training 486 pattern with 99.79% 	Forward time: 	 0.13 sec
2023-03-28 16:08:00,298 			Loss:    7.081e-04    			Backward time: 	 0.01 sec 
2023-03-28 16:08:00,356 			Learning rate: weights:   1.000e-03    
2023-03-28 16:08:00,356 			Last test performance: 99.22%
2023-03-28 16:08:00,356 ----------------
2023-03-28 16:08:00,509   25  =>  34   		Training 486 pattern with 99.79% 	Forward time: 	 0.13 sec
2023-03-28 16:08:00,509 			Loss:    7.575e-04    			Backward time: 	 0.01 sec 
2023-03-28 16:08:00,545 			Learning rate: weights:   1.000e-03    
2023-03-28 16:08:00,545 			Last test performance: 99.22%
2023-03-28 16:08:00,545 ----------------
2023-03-28 16:08:00,702   25  =>  35   		Training 486 pattern with 99.17% 	Forward time: 	 0.14 sec
2023-03-28 16:08:00,702 			Loss:    8.338e-04    			Backward time: 	 0.01 sec 
2023-03-28 16:08:00,761 			Learning rate: weights:   1.000e-03    
2023-03-28 16:08:00,761 			Last test performance: 99.22%
2023-03-28 16:08:00,761 ----------------
2023-03-28 16:08:00,904   25  =>  36   		Training 486 pattern with 99.58% 	Forward time: 	 0.13 sec
2023-03-28 16:08:00,904 			Loss:    6.547e-04    			Backward time: 	 0.01 sec 
2023-03-28 16:08:00,950 			Learning rate: weights:   1.000e-03    
2023-03-28 16:08:00,950 			Last test performance: 99.22%
2023-03-28 16:08:00,950 ----------------
2023-03-28 16:08:01,091   25  =>  37   		Training 486 pattern with 99.38% 	Forward time: 	 0.12 sec
2023-03-28 16:08:01,091 			Loss:    7.647e-04    			Backward time: 	 0.01 sec 
2023-03-28 16:08:01,135 			Learning rate: weights:   1.000e-03    
2023-03-28 16:08:01,135 			Last test performance: 99.22%
2023-03-28 16:08:01,135 ----------------
2023-03-28 16:08:01,271   25  =>  38   		Training 486 pattern with 99.38% 	Forward time: 	 0.12 sec
2023-03-28 16:08:01,271 			Loss:    9.914e-04    			Backward time: 	 0.01 sec 
2023-03-28 16:08:01,320 			Learning rate: weights:   1.000e-03    
2023-03-28 16:08:01,320 			Last test performance: 99.22%
2023-03-28 16:08:01,320 ----------------
2023-03-28 16:08:01,478   25  =>  39   		Training 486 pattern with 99.17% 	Forward time: 	 0.14 sec
2023-03-28 16:08:01,478 			Loss:    7.242e-04    			Backward time: 	 0.01 sec 
2023-03-28 16:08:01,521 			Learning rate: weights:   1.000e-03    
2023-03-28 16:08:01,521 			Last test performance: 99.22%
2023-03-28 16:08:01,521 ----------------
2023-03-28 16:08:01,662   25  =>  40   		Training 486 pattern with 99.79% 	Forward time: 	 0.13 sec
2023-03-28 16:08:01,662 			Loss:    3.726e-04    			Backward time: 	 0.01 sec 
2023-03-28 16:08:01,701 			Learning rate: weights:   1.000e-03    
2023-03-28 16:08:01,701 			Last test performance: 99.22%
2023-03-28 16:08:01,701 ----------------
2023-03-28 16:08:01,842   25  =>  41   		Training 486 pattern with 99.79% 	Forward time: 	 0.13 sec
2023-03-28 16:08:01,842 			Loss:    5.846e-04    			Backward time: 	 0.01 sec 
2023-03-28 16:08:01,880 			Learning rate: weights:   1.000e-03    
2023-03-28 16:08:01,880 			Last test performance: 99.22%
2023-03-28 16:08:01,880 ----------------
2023-03-28 16:08:02,040   25  =>  42   		Training 486 pattern with 99.79% 	Forward time: 	 0.14 sec
2023-03-28 16:08:02,040 			Loss:    4.293e-04    			Backward time: 	 0.01 sec 
2023-03-28 16:08:02,082 			Learning rate: weights:   1.000e-03    
2023-03-28 16:08:02,082 			Last test performance: 99.22%
2023-03-28 16:08:02,082 ----------------
2023-03-28 16:08:02,236   25  =>  43   		Training 486 pattern with 99.79% 	Forward time: 	 0.14 sec
2023-03-28 16:08:02,236 			Loss:    5.275e-04    			Backward time: 	 0.01 sec 
2023-03-28 16:08:02,278 			Learning rate: weights:   1.000e-03    
2023-03-28 16:08:02,279 			Last test performance: 99.22%
2023-03-28 16:08:02,279 ----------------
2023-03-28 16:08:02,395   25  =>  44   		Training 486 pattern with 99.17% 	Forward time: 	 0.10 sec
2023-03-28 16:08:02,396 			Loss:    1.305e-03    			Backward time: 	 0.01 sec 
2023-03-28 16:08:02,460 			Learning rate: weights:   1.000e-03    
2023-03-28 16:08:02,460 			Last test performance: 99.22%
2023-03-28 16:08:02,460 ----------------
2023-03-28 16:08:02,609   25  =>  45   		Training 486 pattern with 99.38% 	Forward time: 	 0.13 sec
2023-03-28 16:08:02,609 			Loss:    5.052e-04    			Backward time: 	 0.01 sec 
2023-03-28 16:08:02,698 			Learning rate: weights:   1.000e-03    
2023-03-28 16:08:02,698 			Last test performance: 99.22%
2023-03-28 16:08:02,698 ----------------
2023-03-28 16:08:02,868   25  =>  46   		Training 486 pattern with 99.58% 	Forward time: 	 0.15 sec
2023-03-28 16:08:02,868 			Loss:    3.337e-04    			Backward time: 	 0.01 sec 
2023-03-28 16:08:02,921 			Learning rate: weights:   1.000e-03    
2023-03-28 16:08:02,921 			Last test performance: 99.22%
2023-03-28 16:08:02,921 ----------------
2023-03-28 16:08:03,064   25  =>  47   		Training 486 pattern with 99.79% 	Forward time: 	 0.12 sec
2023-03-28 16:08:03,064 			Loss:    6.403e-04    			Backward time: 	 0.01 sec 
2023-03-28 16:08:03,124 			Learning rate: weights:   1.000e-03    
2023-03-28 16:08:03,124 			Last test performance: 99.22%
2023-03-28 16:08:03,124 ----------------
2023-03-28 16:08:03,246   25  =>  48   		Training 486 pattern with 99.17% 	Forward time: 	 0.11 sec
2023-03-28 16:08:03,246 			Loss:    1.315e-03    			Backward time: 	 0.01 sec 
2023-03-28 16:08:03,408 			Learning rate: weights:   1.000e-03    
2023-03-28 16:08:03,408 			Last test performance: 99.22%
2023-03-28 16:08:03,408 ----------------
2023-03-28 16:08:03,570   25  =>  49   		Training 486 pattern with 98.54% 	Forward time: 	 0.14 sec
2023-03-28 16:08:03,570 			Loss:    2.225e-03    			Backward time: 	 0.01 sec 
2023-03-28 16:08:03,624 			Learning rate: weights:   1.000e-03    
2023-03-28 16:08:03,624 			Last test performance: 99.22%
2023-03-28 16:08:03,624 ----------------
2023-03-28 16:08:03,764   25  =>  50   		Training 486 pattern with 99.17% 	Forward time: 	 0.12 sec
2023-03-28 16:08:03,764 			Loss:    1.171e-03    			Backward time: 	 0.01 sec 
2023-03-28 16:08:03,822 			Learning rate: weights:   1.000e-03    
2023-03-28 16:08:03,822 			Last test performance: 99.22%
2023-03-28 16:08:03,822 ----------------
2023-03-28 16:08:03,986   25  =>  51   		Training 486 pattern with 99.79% 	Forward time: 	 0.15 sec
2023-03-28 16:08:03,986 			Loss:    4.517e-04    			Backward time: 	 0.01 sec 
2023-03-28 16:08:04,030 			Learning rate: weights:   1.000e-03    
2023-03-28 16:08:04,030 			Last test performance: 99.22%
2023-03-28 16:08:04,030 ----------------
2023-03-28 16:08:04,152   25  =>  52   		Training 486 pattern with 98.96% 	Forward time: 	 0.11 sec
2023-03-28 16:08:04,152 			Loss:    1.318e-03    			Backward time: 	 0.01 sec 
2023-03-28 16:08:04,198 			Learning rate: weights:   1.000e-03    
2023-03-28 16:08:04,198 			Last test performance: 99.22%
2023-03-28 16:08:04,198 ----------------
2023-03-28 16:08:04,338   25  =>  53   		Training 486 pattern with 99.58% 	Forward time: 	 0.13 sec
2023-03-28 16:08:04,338 			Loss:    1.171e-03    			Backward time: 	 0.01 sec 
2023-03-28 16:08:04,383 			Learning rate: weights:   1.000e-03    
2023-03-28 16:08:04,383 			Last test performance: 99.22%
2023-03-28 16:08:04,383 ----------------
2023-03-28 16:08:04,527   25  =>  54   		Training 486 pattern with 98.96% 	Forward time: 	 0.13 sec
2023-03-28 16:08:04,527 			Loss:    1.292e-03    			Backward time: 	 0.01 sec 
2023-03-28 16:08:04,585 			Learning rate: weights:   1.000e-03    
2023-03-28 16:08:04,585 			Last test performance: 99.22%
2023-03-28 16:08:04,585 ----------------
2023-03-28 16:08:04,728   25  =>  55   		Training 486 pattern with 99.38% 	Forward time: 	 0.12 sec
2023-03-28 16:08:04,728 			Loss:    8.246e-04    			Backward time: 	 0.01 sec 
2023-03-28 16:08:04,767 			Learning rate: weights:   1.000e-03    
2023-03-28 16:08:04,767 			Last test performance: 99.22%
2023-03-28 16:08:04,767 ----------------
2023-03-28 16:08:04,909   25  =>  56   		Training 486 pattern with 98.96% 	Forward time: 	 0.12 sec
2023-03-28 16:08:04,909 			Loss:    1.714e-03    			Backward time: 	 0.01 sec 
2023-03-28 16:08:04,967 			Learning rate: weights:   1.000e-03    
2023-03-28 16:08:04,967 			Last test performance: 99.22%
2023-03-28 16:08:04,967 ----------------
2023-03-28 16:08:05,116   25  =>  57   		Training 486 pattern with 98.96% 	Forward time: 	 0.13 sec
2023-03-28 16:08:05,116 			Loss:    6.171e-04    			Backward time: 	 0.01 sec 
2023-03-28 16:08:05,164 			Learning rate: weights:   1.000e-03    
2023-03-28 16:08:05,164 			Last test performance: 99.22%
2023-03-28 16:08:05,165 ----------------
2023-03-28 16:08:05,316   25  =>  58   		Training 486 pattern with 98.96% 	Forward time: 	 0.13 sec
2023-03-28 16:08:05,316 			Loss:    8.442e-04    			Backward time: 	 0.01 sec 
2023-03-28 16:08:05,411 			Learning rate: weights:   1.000e-03    
2023-03-28 16:08:05,411 			Last test performance: 99.22%
2023-03-28 16:08:05,412 ----------------
2023-03-28 16:08:05,564   25  =>  59   		Training 486 pattern with 99.79% 	Forward time: 	 0.14 sec
2023-03-28 16:08:05,564 			Loss:    4.680e-04    			Backward time: 	 0.01 sec 
2023-03-28 16:08:05,626 			Learning rate: weights:   1.000e-03    
2023-03-28 16:08:05,626 			Last test performance: 99.22%
2023-03-28 16:08:05,626 ----------------
2023-03-28 16:08:05,755   25  =>  60   		Training 486 pattern with 98.96% 	Forward time: 	 0.11 sec
2023-03-28 16:08:05,755 			Loss:    1.215e-03    			Backward time: 	 0.01 sec 
2023-03-28 16:08:05,799 			Learning rate: weights:   1.000e-03    
2023-03-28 16:08:05,799 			Last test performance: 99.22%
2023-03-28 16:08:05,799 ----------------
2023-03-28 16:08:05,915   25  =>  61   		Training 486 pattern with 98.96% 	Forward time: 	 0.10 sec
2023-03-28 16:08:05,916 			Loss:    8.345e-04    			Backward time: 	 0.01 sec 
2023-03-28 16:08:06,016 			Learning rate: weights:   1.000e-03    
2023-03-28 16:08:06,016 			Last test performance: 99.22%
2023-03-28 16:08:06,016 ----------------
2023-03-28 16:08:06,161   25  =>  62   		Training 486 pattern with 99.17% 	Forward time: 	 0.13 sec
2023-03-28 16:08:06,161 			Loss:    7.454e-04    			Backward time: 	 0.01 sec 
2023-03-28 16:08:06,219 			Learning rate: weights:   1.000e-03    
2023-03-28 16:08:06,220 			Last test performance: 99.22%
2023-03-28 16:08:06,220 ----------------
2023-03-28 16:08:06,362   25  =>  63   		Training 486 pattern with 98.96% 	Forward time: 	 0.13 sec
2023-03-28 16:08:06,362 			Loss:    1.308e-03    			Backward time: 	 0.01 sec 
2023-03-28 16:08:06,396 			Learning rate: weights:   1.000e-03    
2023-03-28 16:08:06,396 			Last test performance: 99.22%
2023-03-28 16:08:06,396 ----------------
2023-03-28 16:08:06,511   25  =>  64   		Training 486 pattern with 99.17% 	Forward time: 	 0.10 sec
2023-03-28 16:08:06,511 			Loss:    1.073e-03    			Backward time: 	 0.01 sec 
2023-03-28 16:08:06,583 			Learning rate: weights:   1.000e-03    
2023-03-28 16:08:06,583 			Last test performance: 99.22%
2023-03-28 16:08:06,583 ----------------
2023-03-28 16:08:06,742   25  =>  65   		Training 486 pattern with 99.38% 	Forward time: 	 0.14 sec
2023-03-28 16:08:06,742 			Loss:    8.185e-04    			Backward time: 	 0.01 sec 
2023-03-28 16:08:06,779 			Learning rate: weights:   1.000e-03    
2023-03-28 16:08:06,779 			Last test performance: 99.22%
2023-03-28 16:08:06,779 ----------------
2023-03-28 16:08:06,916   25  =>  66   		Training 486 pattern with 99.58% 	Forward time: 	 0.12 sec
2023-03-28 16:08:06,916 			Loss:    9.841e-04    			Backward time: 	 0.01 sec 
2023-03-28 16:08:06,979 			Learning rate: weights:   1.000e-03    
2023-03-28 16:08:06,979 			Last test performance: 99.22%
2023-03-28 16:08:06,979 ----------------
2023-03-28 16:08:07,122   25  =>  67   		Training 486 pattern with 99.17% 	Forward time: 	 0.13 sec
2023-03-28 16:08:07,122 			Loss:    1.360e-03    			Backward time: 	 0.01 sec 
2023-03-28 16:08:07,165 			Learning rate: weights:   1.000e-03    
2023-03-28 16:08:07,165 			Last test performance: 99.22%
2023-03-28 16:08:07,165 ----------------
2023-03-28 16:08:07,312   25  =>  68   		Training 486 pattern with 99.38% 	Forward time: 	 0.13 sec
2023-03-28 16:08:07,312 			Loss:    7.551e-04    			Backward time: 	 0.01 sec 
2023-03-28 16:08:07,375 			Learning rate: weights:   1.000e-03    
2023-03-28 16:08:07,375 			Last test performance: 99.22%
2023-03-28 16:08:07,375 ----------------
2023-03-28 16:08:07,517   25  =>  69   		Training 486 pattern with 98.96% 	Forward time: 	 0.13 sec
2023-03-28 16:08:07,517 			Loss:    9.007e-04    			Backward time: 	 0.01 sec 
2023-03-28 16:08:07,572 			Learning rate: weights:   1.000e-03    
2023-03-28 16:08:07,572 			Last test performance: 99.22%
2023-03-28 16:08:07,572 ----------------
2023-03-28 16:08:07,693   25  =>  70   		Training 486 pattern with 99.79% 	Forward time: 	 0.11 sec
2023-03-28 16:08:07,693 			Loss:    5.332e-04    			Backward time: 	 0.01 sec 
2023-03-28 16:08:07,757 			Learning rate: weights:   1.000e-03    
2023-03-28 16:08:07,757 			Last test performance: 99.22%
2023-03-28 16:08:07,757 ----------------
2023-03-28 16:08:07,869   25  =>  71   		Training 486 pattern with 99.38% 	Forward time: 	 0.10 sec
2023-03-28 16:08:07,869 			Loss:    6.609e-04    			Backward time: 	 0.01 sec 
2023-03-28 16:08:07,905 			Learning rate: weights:   1.000e-03    
2023-03-28 16:08:07,905 			Last test performance: 99.22%
2023-03-28 16:08:07,905 ----------------
2023-03-28 16:08:08,046   25  =>  72   		Training 486 pattern with 99.17% 	Forward time: 	 0.12 sec
2023-03-28 16:08:08,046 			Loss:    8.698e-04    			Backward time: 	 0.01 sec 
2023-03-28 16:08:08,151 			Learning rate: weights:   1.000e-03    
2023-03-28 16:08:08,151 			Last test performance: 99.22%
2023-03-28 16:08:08,151 ----------------
2023-03-28 16:08:08,303   25  =>  73   		Training 486 pattern with 98.75% 	Forward time: 	 0.14 sec
2023-03-28 16:08:08,303 			Loss:    1.369e-03    			Backward time: 	 0.01 sec 
2023-03-28 16:08:08,347 			Learning rate: weights:   1.000e-03    
2023-03-28 16:08:08,347 			Last test performance: 99.22%
2023-03-28 16:08:08,347 ----------------
2023-03-28 16:08:08,474   25  =>  74   		Training 486 pattern with 99.38% 	Forward time: 	 0.11 sec
2023-03-28 16:08:08,474 			Loss:    6.937e-04    			Backward time: 	 0.01 sec 
2023-03-28 16:08:08,561 			Learning rate: weights:   1.000e-03    
2023-03-28 16:08:08,561 			Last test performance: 99.22%
2023-03-28 16:08:08,561 ----------------
2023-03-28 16:08:08,709   25  =>  75   		Training 486 pattern with 98.54% 	Forward time: 	 0.13 sec
2023-03-28 16:08:08,709 			Loss:    1.765e-03    			Backward time: 	 0.01 sec 
2023-03-28 16:08:08,755 			Learning rate: weights:   1.000e-03    
2023-03-28 16:08:08,755 			Last test performance: 99.22%
2023-03-28 16:08:08,755 ----------------
2023-03-28 16:08:08,909   25  =>  76   		Training 486 pattern with 99.58% 	Forward time: 	 0.14 sec
2023-03-28 16:08:08,909 			Loss:    6.671e-04    			Backward time: 	 0.01 sec 
2023-03-28 16:08:08,943 			Learning rate: weights:   1.000e-03    
2023-03-28 16:08:08,943 			Last test performance: 99.22%
2023-03-28 16:08:08,943 ----------------
2023-03-28 16:08:09,097   25  =>  77   		Training 486 pattern with 99.38% 	Forward time: 	 0.14 sec
2023-03-28 16:08:09,098 			Loss:    7.306e-04    			Backward time: 	 0.01 sec 
2023-03-28 16:08:09,133 			Learning rate: weights:   1.000e-03    
2023-03-28 16:08:09,133 			Last test performance: 99.22%
2023-03-28 16:08:09,133 ----------------
2023-03-28 16:08:09,279   25  =>  78   		Training 486 pattern with 99.17% 	Forward time: 	 0.13 sec
2023-03-28 16:08:09,279 			Loss:    8.825e-04    			Backward time: 	 0.01 sec 
2023-03-28 16:08:09,316 			Learning rate: weights:   1.000e-03    
2023-03-28 16:08:09,317 			Last test performance: 99.22%
2023-03-28 16:08:09,317 ----------------
2023-03-28 16:08:09,450   25  =>  79   		Training 486 pattern with 98.75% 	Forward time: 	 0.12 sec
2023-03-28 16:08:09,450 			Loss:    1.271e-03    			Backward time: 	 0.01 sec 
2023-03-28 16:08:09,503 			Learning rate: weights:   1.000e-03    
2023-03-28 16:08:09,503 			Last test performance: 99.22%
2023-03-28 16:08:09,503 ----------------
2023-03-28 16:08:09,625   25  =>  80   		Training 486 pattern with 99.17% 	Forward time: 	 0.11 sec
2023-03-28 16:08:09,625 			Loss:    8.920e-04    			Backward time: 	 0.01 sec 
2023-03-28 16:08:09,660 			Learning rate: weights:   1.000e-03    
2023-03-28 16:08:09,660 			Last test performance: 99.22%
2023-03-28 16:08:09,660 ----------------
2023-03-28 16:08:09,776   25  =>  81   		Training 486 pattern with 99.17% 	Forward time: 	 0.10 sec
2023-03-28 16:08:09,776 			Loss:    8.057e-04    			Backward time: 	 0.01 sec 
2023-03-28 16:08:09,811 			Learning rate: weights:   1.000e-03    
2023-03-28 16:08:09,811 			Last test performance: 99.22%
2023-03-28 16:08:09,811 ----------------
2023-03-28 16:08:09,925   25  =>  82   		Training 486 pattern with 98.96% 	Forward time: 	 0.10 sec
2023-03-28 16:08:09,925 			Loss:    1.397e-03    			Backward time: 	 0.01 sec 
2023-03-28 16:08:09,973 			Learning rate: weights:   1.000e-03    
2023-03-28 16:08:09,974 			Last test performance: 99.22%
2023-03-28 16:08:09,974 ----------------
2023-03-28 16:08:10,122   25  =>  83   		Training 486 pattern with 99.38% 	Forward time: 	 0.13 sec
2023-03-28 16:08:10,122 			Loss:    6.848e-04    			Backward time: 	 0.01 sec 
2023-03-28 16:08:10,164 			Learning rate: weights:   1.000e-03    
2023-03-28 16:08:10,164 			Last test performance: 99.22%
2023-03-28 16:08:10,164 ----------------
2023-03-28 16:08:10,310   25  =>  84   		Training 486 pattern with 98.96% 	Forward time: 	 0.13 sec
2023-03-28 16:08:10,310 			Loss:    1.141e-03    			Backward time: 	 0.01 sec 
2023-03-28 16:08:10,361 			Learning rate: weights:   1.000e-03    
2023-03-28 16:08:10,361 			Last test performance: 99.22%
2023-03-28 16:08:10,361 ----------------
2023-03-28 16:08:10,504   25  =>  85   		Training 486 pattern with 99.58% 	Forward time: 	 0.13 sec
2023-03-28 16:08:10,504 			Loss:    5.429e-04    			Backward time: 	 0.01 sec 
2023-03-28 16:08:10,560 			Learning rate: weights:   1.000e-03    
2023-03-28 16:08:10,560 			Last test performance: 99.22%
2023-03-28 16:08:10,560 ----------------
2023-03-28 16:08:10,705   25  =>  86   		Training 486 pattern with 99.17% 	Forward time: 	 0.13 sec
2023-03-28 16:08:10,705 			Loss:    1.098e-03    			Backward time: 	 0.01 sec 
2023-03-28 16:08:10,744 			Learning rate: weights:   1.000e-03    
2023-03-28 16:08:10,745 			Last test performance: 99.22%
2023-03-28 16:08:10,745 ----------------
2023-03-28 16:08:10,885   25  =>  87   		Training 486 pattern with 98.75% 	Forward time: 	 0.13 sec
2023-03-28 16:08:10,885 			Loss:    1.836e-03    			Backward time: 	 0.01 sec 
2023-03-28 16:08:10,933 			Learning rate: weights:   1.000e-03    
2023-03-28 16:08:10,933 			Last test performance: 99.22%
2023-03-28 16:08:10,933 ----------------
2023-03-28 16:08:11,067   25  =>  88   		Training 486 pattern with 99.38% 	Forward time: 	 0.12 sec
2023-03-28 16:08:11,067 			Loss:    7.041e-04    			Backward time: 	 0.01 sec 
2023-03-28 16:08:11,120 			Learning rate: weights:   1.000e-03    
2023-03-28 16:08:11,120 			Last test performance: 99.22%
2023-03-28 16:08:11,120 ----------------
2023-03-28 16:08:11,242   25  =>  89   		Training 486 pattern with 99.17% 	Forward time: 	 0.11 sec
2023-03-28 16:08:11,242 			Loss:    1.094e-03    			Backward time: 	 0.01 sec 
2023-03-28 16:08:11,283 			Learning rate: weights:   1.000e-03    
2023-03-28 16:08:11,283 			Last test performance: 99.22%
2023-03-28 16:08:11,283 ----------------
2023-03-28 16:08:11,402   25  =>  90   		Training 486 pattern with 100.00% 	Forward time: 	 0.10 sec
2023-03-28 16:08:11,402 			Loss:    2.214e-04    			Backward time: 	 0.01 sec 
2023-03-28 16:08:11,471 			Learning rate: weights:   1.000e-03    
2023-03-28 16:08:11,471 			Last test performance: 99.22%
2023-03-28 16:08:11,471 ----------------
2023-03-28 16:08:11,621   25  =>  91   		Training 486 pattern with 99.58% 	Forward time: 	 0.14 sec
2023-03-28 16:08:11,621 			Loss:    6.332e-04    			Backward time: 	 0.01 sec 
2023-03-28 16:08:11,659 			Learning rate: weights:   1.000e-03    
2023-03-28 16:08:11,659 			Last test performance: 99.22%
2023-03-28 16:08:11,659 ----------------
2023-03-28 16:08:11,785   25  =>  92   		Training 486 pattern with 99.79% 	Forward time: 	 0.11 sec
2023-03-28 16:08:11,785 			Loss:    3.681e-04    			Backward time: 	 0.01 sec 
2023-03-28 16:08:11,823 			Learning rate: weights:   1.000e-03    
2023-03-28 16:08:11,823 			Last test performance: 99.22%
2023-03-28 16:08:11,823 ----------------
2023-03-28 16:08:11,989   25  =>  93   		Training 486 pattern with 99.38% 	Forward time: 	 0.15 sec
2023-03-28 16:08:11,990 			Loss:    7.231e-04    			Backward time: 	 0.01 sec 
2023-03-28 16:08:12,024 			Learning rate: weights:   1.000e-03    
2023-03-28 16:08:12,024 			Last test performance: 99.22%
2023-03-28 16:08:12,024 ----------------
2023-03-28 16:08:12,167   25  =>  94   		Training 486 pattern with 99.38% 	Forward time: 	 0.13 sec
2023-03-28 16:08:12,167 			Loss:    9.743e-04    			Backward time: 	 0.01 sec 
2023-03-28 16:08:12,210 			Learning rate: weights:   1.000e-03    
2023-03-28 16:08:12,210 			Last test performance: 99.22%
2023-03-28 16:08:12,210 ----------------
2023-03-28 16:08:12,325   25  =>  95   		Training 486 pattern with 99.58% 	Forward time: 	 0.10 sec
2023-03-28 16:08:12,325 			Loss:    4.523e-04    			Backward time: 	 0.01 sec 
2023-03-28 16:08:12,370 			Learning rate: weights:   1.000e-03    
2023-03-28 16:08:12,370 			Last test performance: 99.22%
2023-03-28 16:08:12,370 ----------------
2023-03-28 16:08:12,520   25  =>  96   		Training 486 pattern with 98.75% 	Forward time: 	 0.13 sec
2023-03-28 16:08:12,520 			Loss:    8.828e-04    			Backward time: 	 0.01 sec 
2023-03-28 16:08:12,563 			Learning rate: weights:   1.000e-03    
2023-03-28 16:08:12,563 			Last test performance: 99.22%
2023-03-28 16:08:12,563 ----------------
2023-03-28 16:08:12,699   25  =>  97   		Training 486 pattern with 99.38% 	Forward time: 	 0.12 sec
2023-03-28 16:08:12,699 			Loss:    5.985e-04    			Backward time: 	 0.01 sec 
2023-03-28 16:08:12,740 			Learning rate: weights:   1.000e-03    
2023-03-28 16:08:12,740 			Last test performance: 99.22%
2023-03-28 16:08:12,740 ----------------
2023-03-28 16:08:12,891   25  =>  98   		Training 486 pattern with 99.79% 	Forward time: 	 0.14 sec
2023-03-28 16:08:12,891 			Loss:    3.413e-04    			Backward time: 	 0.01 sec 
2023-03-28 16:08:12,933 			Learning rate: weights:   1.000e-03    
2023-03-28 16:08:12,933 			Last test performance: 99.22%
2023-03-28 16:08:12,933 ----------------
2023-03-28 16:08:13,074   25  =>  99   		Training 486 pattern with 98.96% 	Forward time: 	 0.13 sec
2023-03-28 16:08:13,074 			Loss:    1.566e-03    			Backward time: 	 0.01 sec 
2023-03-28 16:08:13,123 			Learning rate: weights:   1.000e-03    
2023-03-28 16:08:13,123 			Last test performance: 99.22%
2023-03-28 16:08:13,123 ----------------
2023-03-28 16:08:13,271   25  => 100   		Training 486 pattern with 98.96% 	Forward time: 	 0.13 sec
2023-03-28 16:08:13,271 			Loss:    8.557e-04    			Backward time: 	 0.01 sec 
2023-03-28 16:08:13,318 			Learning rate: weights:   1.000e-03    
2023-03-28 16:08:13,318 			Last test performance: 99.22%
2023-03-28 16:08:13,318 ----------------
2023-03-28 16:08:13,478   25  => 101   		Training 486 pattern with 98.75% 	Forward time: 	 0.14 sec
2023-03-28 16:08:13,479 			Loss:    1.444e-03    			Backward time: 	 0.01 sec 
2023-03-28 16:08:13,648 			Learning rate: weights:   1.000e-03    
2023-03-28 16:08:13,648 			Last test performance: 99.22%
2023-03-28 16:08:13,648 ----------------
2023-03-28 16:08:13,790   25  => 102   		Training 486 pattern with 99.79% 	Forward time: 	 0.12 sec
2023-03-28 16:08:13,790 			Loss:    3.724e-04    			Backward time: 	 0.01 sec 
2023-03-28 16:08:13,852 			Learning rate: weights:   1.000e-03    
2023-03-28 16:08:13,852 			Last test performance: 99.22%
2023-03-28 16:08:13,852 ----------------
2023-03-28 16:08:13,999   25  => 103   		Training 486 pattern with 99.38% 	Forward time: 	 0.13 sec
2023-03-28 16:08:13,999 			Loss:    7.160e-04    			Backward time: 	 0.01 sec 
2023-03-28 16:08:14,062 			Learning rate: weights:   1.000e-03    
2023-03-28 16:08:14,062 			Last test performance: 99.22%
2023-03-28 16:08:14,062 ----------------
2023-03-28 16:08:14,201   25  => 104   		Training 486 pattern with 99.38% 	Forward time: 	 0.12 sec
2023-03-28 16:08:14,201 			Loss:    1.309e-03    			Backward time: 	 0.01 sec 
2023-03-28 16:08:14,248 			Learning rate: weights:   1.000e-03    
2023-03-28 16:08:14,248 			Last test performance: 99.22%
2023-03-28 16:08:14,248 ----------------
2023-03-28 16:08:14,419   25  => 105   		Training 486 pattern with 99.38% 	Forward time: 	 0.15 sec
2023-03-28 16:08:14,419 			Loss:    8.494e-04    			Backward time: 	 0.01 sec 
2023-03-28 16:08:14,466 			Learning rate: weights:   1.000e-03    
2023-03-28 16:08:14,466 			Last test performance: 99.22%
2023-03-28 16:08:14,466 ----------------
2023-03-28 16:08:14,616   25  => 106   		Training 486 pattern with 98.96% 	Forward time: 	 0.13 sec
2023-03-28 16:08:14,616 			Loss:    2.293e-03    			Backward time: 	 0.01 sec 
2023-03-28 16:08:14,665 			Learning rate: weights:   1.000e-03    
2023-03-28 16:08:14,665 			Last test performance: 99.22%
2023-03-28 16:08:14,665 ----------------
2023-03-28 16:08:14,835   25  => 107   		Training 486 pattern with 99.79% 	Forward time: 	 0.14 sec
2023-03-28 16:08:14,835 			Loss:    3.747e-04    			Backward time: 	 0.01 sec 
2023-03-28 16:08:14,974 			Learning rate: weights:   1.000e-03    
2023-03-28 16:08:14,974 			Last test performance: 99.22%
2023-03-28 16:08:14,974 ----------------
2023-03-28 16:08:15,132   25  => 108   		Training 486 pattern with 99.38% 	Forward time: 	 0.14 sec
2023-03-28 16:08:15,132 			Loss:    1.384e-03    			Backward time: 	 0.01 sec 
2023-03-28 16:08:15,183 			Learning rate: weights:   1.000e-03    
2023-03-28 16:08:15,183 			Last test performance: 99.22%
2023-03-28 16:08:15,183 ----------------
2023-03-28 16:08:15,341   25  => 109   		Training 486 pattern with 99.38% 	Forward time: 	 0.14 sec
2023-03-28 16:08:15,341 			Loss:    1.181e-03    			Backward time: 	 0.02 sec 
2023-03-28 16:08:15,383 			Learning rate: weights:   1.000e-03    
2023-03-28 16:08:15,383 			Last test performance: 99.22%
2023-03-28 16:08:15,383 ----------------
2023-03-28 16:08:15,504   25  => 110   		Training 486 pattern with 100.00% 	Forward time: 	 0.11 sec
2023-03-28 16:08:15,505 			Loss:    2.088e-04    			Backward time: 	 0.01 sec 
2023-03-28 16:08:15,550 			Learning rate: weights:   1.000e-03    
2023-03-28 16:08:15,550 			Last test performance: 99.22%
2023-03-28 16:08:15,550 ----------------
2023-03-28 16:08:15,703   25  => 111   		Training 486 pattern with 98.96% 	Forward time: 	 0.14 sec
2023-03-28 16:08:15,703 			Loss:    1.147e-03    			Backward time: 	 0.01 sec 
2023-03-28 16:08:15,747 			Learning rate: weights:   1.000e-03    
2023-03-28 16:08:15,747 			Last test performance: 99.22%
2023-03-28 16:08:15,747 ----------------
2023-03-28 16:08:15,862   25  => 112   		Training 486 pattern with 98.75% 	Forward time: 	 0.10 sec
2023-03-28 16:08:15,862 			Loss:    1.418e-03    			Backward time: 	 0.01 sec 
2023-03-28 16:08:15,919 			Learning rate: weights:   1.000e-03    
2023-03-28 16:08:15,919 			Last test performance: 99.22%
2023-03-28 16:08:15,919 ----------------
2023-03-28 16:08:16,037   25  => 113   		Training 486 pattern with 99.17% 	Forward time: 	 0.10 sec
2023-03-28 16:08:16,037 			Loss:    7.345e-04    			Backward time: 	 0.01 sec 
2023-03-28 16:08:16,158 			Learning rate: weights:   1.000e-03    
2023-03-28 16:08:16,158 			Last test performance: 99.22%
2023-03-28 16:08:16,158 ----------------
2023-03-28 16:08:16,308   25  => 114   		Training 486 pattern with 99.38% 	Forward time: 	 0.13 sec
2023-03-28 16:08:16,308 			Loss:    1.401e-03    			Backward time: 	 0.01 sec 
2023-03-28 16:08:16,343 			Learning rate: weights:   1.000e-03    
2023-03-28 16:08:16,343 			Last test performance: 99.22%
2023-03-28 16:08:16,343 ----------------
2023-03-28 16:08:16,472   25  => 115   		Training 486 pattern with 99.17% 	Forward time: 	 0.12 sec
2023-03-28 16:08:16,472 			Loss:    7.532e-04    			Backward time: 	 0.01 sec 
2023-03-28 16:08:16,544 			Learning rate: weights:   1.000e-03    
2023-03-28 16:08:16,544 			Last test performance: 99.22%
2023-03-28 16:08:16,544 ----------------
2023-03-28 16:08:16,657   25  => 116   		Training 486 pattern with 99.38% 	Forward time: 	 0.10 sec
2023-03-28 16:08:16,657 			Loss:    9.684e-04    			Backward time: 	 0.01 sec 
2023-03-28 16:08:16,708 			Learning rate: weights:   1.000e-03    
2023-03-28 16:08:16,709 			Last test performance: 99.22%
2023-03-28 16:08:16,709 ----------------
2023-03-28 16:08:16,855   25  => 117   		Training 486 pattern with 99.58% 	Forward time: 	 0.13 sec
2023-03-28 16:08:16,856 			Loss:    8.549e-04    			Backward time: 	 0.01 sec 
2023-03-28 16:08:16,911 			Learning rate: weights:   1.000e-03    
2023-03-28 16:08:16,911 			Last test performance: 99.22%
2023-03-28 16:08:16,911 ----------------
2023-03-28 16:08:17,059   25  => 118   		Training 486 pattern with 99.58% 	Forward time: 	 0.13 sec
2023-03-28 16:08:17,059 			Loss:    5.579e-04    			Backward time: 	 0.01 sec 
2023-03-28 16:08:17,105 			Learning rate: weights:   1.000e-03    
2023-03-28 16:08:17,105 			Last test performance: 99.22%
2023-03-28 16:08:17,105 ----------------
2023-03-28 16:08:17,257   25  => 119   		Training 486 pattern with 99.58% 	Forward time: 	 0.13 sec
2023-03-28 16:08:17,257 			Loss:    8.360e-04    			Backward time: 	 0.01 sec 
2023-03-28 16:08:17,310 			Learning rate: weights:   1.000e-03    
2023-03-28 16:08:17,311 			Last test performance: 99.22%
2023-03-28 16:08:17,311 ----------------
2023-03-28 16:08:17,462   25  => 120   		Training 486 pattern with 99.79% 	Forward time: 	 0.13 sec
2023-03-28 16:08:17,462 			Loss:    3.824e-04    			Backward time: 	 0.01 sec 
2023-03-28 16:08:17,501 			Learning rate: weights:   1.000e-03    
2023-03-28 16:08:17,501 			Last test performance: 99.22%
2023-03-28 16:08:17,501 ----------------
2023-03-28 16:08:17,645   25  => 121   		Training 486 pattern with 99.58% 	Forward time: 	 0.12 sec
2023-03-28 16:08:17,645 			Loss:    4.648e-04    			Backward time: 	 0.01 sec 
2023-03-28 16:08:17,713 			Learning rate: weights:   1.000e-03    
2023-03-28 16:08:17,713 			Last test performance: 99.22%
2023-03-28 16:08:17,713 ----------------
2023-03-28 16:08:17,854   25  => 122   		Training 486 pattern with 98.96% 	Forward time: 	 0.12 sec
2023-03-28 16:08:17,854 			Loss:    8.350e-04    			Backward time: 	 0.01 sec 
2023-03-28 16:08:17,908 			Learning rate: weights:   1.000e-03    
2023-03-28 16:08:17,908 			Last test performance: 99.22%
2023-03-28 16:08:17,908 ----------------
2023-03-28 16:08:18,026   25  => 123   		Training 486 pattern with 99.38% 	Forward time: 	 0.10 sec
2023-03-28 16:08:18,026 			Loss:    5.602e-04    			Backward time: 	 0.01 sec 
2023-03-28 16:08:18,079 			Learning rate: weights:   1.000e-03    
2023-03-28 16:08:18,079 			Last test performance: 99.22%
2023-03-28 16:08:18,079 ----------------
2023-03-28 16:08:18,228   25  => 124   		Training 486 pattern with 99.79% 	Forward time: 	 0.13 sec
2023-03-28 16:08:18,228 			Loss:    2.285e-04    			Backward time: 	 0.01 sec 
2023-03-28 16:08:18,283 
2023-03-28 16:08:18,283 Testing:
2023-03-28 16:08:18,292 		24 of 10000 with 100.00% 	 Time used:  0.01 sec
2023-03-28 16:08:18,302 		48 of 10000 with 100.00% 	 Time used:  0.01 sec
2023-03-28 16:08:18,311 		72 of 10000 with 100.00% 	 Time used:  0.01 sec
2023-03-28 16:08:18,321 		96 of 10000 with 100.00% 	 Time used:  0.01 sec
2023-03-28 16:08:18,330 		120 of 10000 with 100.00% 	 Time used:  0.01 sec
2023-03-28 16:08:18,339 		144 of 10000 with 100.00% 	 Time used:  0.01 sec
2023-03-28 16:08:18,344 		168 of 10000 with 100.00% 	 Time used:  0.00 sec
2023-03-28 16:08:18,348 		192 of 10000 with 100.00% 	 Time used:  0.00 sec
2023-03-28 16:08:18,352 		216 of 10000 with 100.00% 	 Time used:  0.00 sec
2023-03-28 16:08:18,356 		240 of 10000 with 100.00% 	 Time used:  0.00 sec
2023-03-28 16:08:18,363 		264 of 10000 with 100.00% 	 Time used:  0.01 sec
2023-03-28 16:08:18,368 		288 of 10000 with 100.00% 	 Time used:  0.01 sec
2023-03-28 16:08:18,372 		312 of 10000 with 100.00% 	 Time used:  0.00 sec
2023-03-28 16:08:18,376 		336 of 10000 with 100.00% 	 Time used:  0.00 sec
2023-03-28 16:08:18,380 		360 of 10000 with 100.00% 	 Time used:  0.00 sec
2023-03-28 16:08:18,386 		384 of 10000 with 100.00% 	 Time used:  0.01 sec
2023-03-28 16:08:18,390 		408 of 10000 with 100.00% 	 Time used:  0.00 sec
2023-03-28 16:08:18,393 		432 of 10000 with 100.00% 	 Time used:  0.00 sec
2023-03-28 16:08:18,397 		456 of 10000 with 99.56% 	 Time used:  0.00 sec
2023-03-28 16:08:18,401 		480 of 10000 with 99.58% 	 Time used:  0.00 sec
2023-03-28 16:08:18,405 		504 of 10000 with 99.60% 	 Time used:  0.00 sec
2023-03-28 16:08:18,411 		528 of 10000 with 99.62% 	 Time used:  0.01 sec
2023-03-28 16:08:18,415 		552 of 10000 with 99.64% 	 Time used:  0.00 sec
2023-03-28 16:08:18,419 		576 of 10000 with 99.65% 	 Time used:  0.00 sec
2023-03-28 16:08:18,425 		600 of 10000 with 99.50% 	 Time used:  0.01 sec
2023-03-28 16:08:18,429 		624 of 10000 with 99.52% 	 Time used:  0.00 sec
2023-03-28 16:08:18,434 		648 of 10000 with 99.38% 	 Time used:  0.01 sec
2023-03-28 16:08:18,439 		672 of 10000 with 99.26% 	 Time used:  0.00 sec
2023-03-28 16:08:18,443 		696 of 10000 with 99.28% 	 Time used:  0.00 sec
2023-03-28 16:08:18,448 		720 of 10000 with 99.31% 	 Time used:  0.01 sec
2023-03-28 16:08:18,452 		744 of 10000 with 99.33% 	 Time used:  0.00 sec
2023-03-28 16:08:18,456 		768 of 10000 with 99.35% 	 Time used:  0.00 sec
2023-03-28 16:08:18,460 		792 of 10000 with 99.37% 	 Time used:  0.00 sec
2023-03-28 16:08:18,463 		816 of 10000 with 99.26% 	 Time used:  0.00 sec
2023-03-28 16:08:18,467 		840 of 10000 with 99.29% 	 Time used:  0.00 sec
2023-03-28 16:08:18,473 		864 of 10000 with 99.31% 	 Time used:  0.01 sec
2023-03-28 16:08:18,479 		888 of 10000 with 99.32% 	 Time used:  0.01 sec
2023-03-28 16:08:18,483 		912 of 10000 with 99.34% 	 Time used:  0.00 sec
2023-03-28 16:08:18,487 		936 of 10000 with 99.36% 	 Time used:  0.00 sec
2023-03-28 16:08:18,493 		960 of 10000 with 99.27% 	 Time used:  0.01 sec
2023-03-28 16:08:18,497 		984 of 10000 with 99.29% 	 Time used:  0.00 sec
2023-03-28 16:08:18,501 		1008 of 10000 with 99.31% 	 Time used:  0.00 sec
2023-03-28 16:08:18,507 		1032 of 10000 with 99.22% 	 Time used:  0.01 sec
2023-03-28 16:08:18,511 		1056 of 10000 with 99.15% 	 Time used:  0.00 sec
2023-03-28 16:08:18,516 		1080 of 10000 with 99.17% 	 Time used:  0.00 sec
2023-03-28 16:08:18,522 		1104 of 10000 with 99.18% 	 Time used:  0.01 sec
2023-03-28 16:08:18,526 		1128 of 10000 with 99.20% 	 Time used:  0.00 sec
2023-03-28 16:08:18,532 		1152 of 10000 with 99.22% 	 Time used:  0.01 sec
2023-03-28 16:08:18,535 		1176 of 10000 with 99.23% 	 Time used:  0.00 sec
2023-03-28 16:08:18,539 		1200 of 10000 with 99.25% 	 Time used:  0.00 sec
2023-03-28 16:08:18,544 		1224 of 10000 with 99.26% 	 Time used:  0.00 sec
2023-03-28 16:08:18,549 		1248 of 10000 with 99.12% 	 Time used:  0.00 sec
2023-03-28 16:08:18,554 		1272 of 10000 with 99.14% 	 Time used:  0.00 sec
2023-03-28 16:08:18,558 		1296 of 10000 with 99.15% 	 Time used:  0.00 sec
2023-03-28 16:08:18,562 		1320 of 10000 with 99.17% 	 Time used:  0.00 sec
2023-03-28 16:08:18,566 		1344 of 10000 with 99.18% 	 Time used:  0.00 sec
2023-03-28 16:08:18,569 		1368 of 10000 with 99.20% 	 Time used:  0.00 sec
2023-03-28 16:08:18,573 		1392 of 10000 with 99.21% 	 Time used:  0.00 sec
2023-03-28 16:08:18,577 		1416 of 10000 with 99.22% 	 Time used:  0.00 sec
2023-03-28 16:08:18,581 		1440 of 10000 with 99.24% 	 Time used:  0.00 sec
2023-03-28 16:08:18,586 		1464 of 10000 with 99.25% 	 Time used:  0.01 sec
2023-03-28 16:08:18,592 		1488 of 10000 with 99.26% 	 Time used:  0.01 sec
2023-03-28 16:08:18,598 		1512 of 10000 with 99.27% 	 Time used:  0.01 sec
2023-03-28 16:08:18,603 		1536 of 10000 with 99.28% 	 Time used:  0.00 sec
2023-03-28 16:08:18,608 		1560 of 10000 with 99.29% 	 Time used:  0.00 sec
2023-03-28 16:08:18,614 		1584 of 10000 with 99.31% 	 Time used:  0.01 sec
2023-03-28 16:08:18,620 		1608 of 10000 with 99.32% 	 Time used:  0.01 sec
2023-03-28 16:08:18,626 		1632 of 10000 with 99.26% 	 Time used:  0.01 sec
2023-03-28 16:08:18,632 		1656 of 10000 with 99.28% 	 Time used:  0.01 sec
2023-03-28 16:08:18,638 		1680 of 10000 with 99.29% 	 Time used:  0.01 sec
2023-03-28 16:08:18,642 		1704 of 10000 with 99.30% 	 Time used:  0.00 sec
2023-03-28 16:08:18,645 		1728 of 10000 with 99.25% 	 Time used:  0.00 sec
2023-03-28 16:08:18,649 		1752 of 10000 with 99.20% 	 Time used:  0.00 sec
2023-03-28 16:08:18,653 		1776 of 10000 with 99.21% 	 Time used:  0.00 sec
2023-03-28 16:08:18,657 		1800 of 10000 with 99.17% 	 Time used:  0.00 sec
2023-03-28 16:08:18,661 		1824 of 10000 with 99.18% 	 Time used:  0.00 sec
2023-03-28 16:08:18,666 		1848 of 10000 with 99.19% 	 Time used:  0.00 sec
2023-03-28 16:08:18,672 		1872 of 10000 with 99.20% 	 Time used:  0.01 sec
2023-03-28 16:08:18,676 		1896 of 10000 with 99.21% 	 Time used:  0.00 sec
2023-03-28 16:08:18,681 		1920 of 10000 with 99.17% 	 Time used:  0.00 sec
2023-03-28 16:08:18,687 		1944 of 10000 with 99.18% 	 Time used:  0.01 sec
2023-03-28 16:08:18,691 		1968 of 10000 with 99.19% 	 Time used:  0.00 sec
2023-03-28 16:08:18,695 		1992 of 10000 with 99.20% 	 Time used:  0.00 sec
2023-03-28 16:08:18,699 		2016 of 10000 with 99.21% 	 Time used:  0.00 sec
2023-03-28 16:08:18,702 		2040 of 10000 with 99.22% 	 Time used:  0.00 sec
2023-03-28 16:08:18,706 		2064 of 10000 with 99.22% 	 Time used:  0.00 sec
2023-03-28 16:08:18,713 		2088 of 10000 with 99.19% 	 Time used:  0.01 sec
2023-03-28 16:08:18,718 		2112 of 10000 with 99.20% 	 Time used:  0.01 sec
2023-03-28 16:08:18,722 		2136 of 10000 with 99.16% 	 Time used:  0.00 sec
2023-03-28 16:08:18,726 		2160 of 10000 with 99.17% 	 Time used:  0.00 sec
2023-03-28 16:08:18,732 		2184 of 10000 with 99.13% 	 Time used:  0.01 sec
2023-03-28 16:08:18,739 		2208 of 10000 with 99.09% 	 Time used:  0.01 sec
2023-03-28 16:08:18,743 		2232 of 10000 with 99.10% 	 Time used:  0.00 sec
2023-03-28 16:08:18,749 		2256 of 10000 with 99.11% 	 Time used:  0.01 sec
2023-03-28 16:08:18,755 		2280 of 10000 with 99.12% 	 Time used:  0.01 sec
2023-03-28 16:08:18,759 		2304 of 10000 with 99.09% 	 Time used:  0.00 sec
2023-03-28 16:08:18,765 		2328 of 10000 with 99.10% 	 Time used:  0.01 sec
2023-03-28 16:08:18,769 		2352 of 10000 with 99.11% 	 Time used:  0.00 sec
2023-03-28 16:08:18,775 		2376 of 10000 with 99.12% 	 Time used:  0.01 sec
2023-03-28 16:08:18,780 		2400 of 10000 with 99.12% 	 Time used:  0.00 sec
2023-03-28 16:08:18,784 		2424 of 10000 with 99.13% 	 Time used:  0.00 sec
2023-03-28 16:08:18,788 		2448 of 10000 with 99.10% 	 Time used:  0.00 sec
2023-03-28 16:08:18,797 		2472 of 10000 with 99.07% 	 Time used:  0.01 sec
2023-03-28 16:08:18,800 		2496 of 10000 with 99.08% 	 Time used:  0.00 sec
2023-03-28 16:08:18,804 		2520 of 10000 with 99.09% 	 Time used:  0.00 sec
2023-03-28 16:08:18,808 		2544 of 10000 with 99.10% 	 Time used:  0.00 sec
2023-03-28 16:08:18,812 		2568 of 10000 with 99.10% 	 Time used:  0.00 sec
2023-03-28 16:08:18,818 		2592 of 10000 with 99.11% 	 Time used:  0.01 sec
2023-03-28 16:08:18,824 		2616 of 10000 with 99.08% 	 Time used:  0.01 sec
2023-03-28 16:08:18,828 		2640 of 10000 with 99.09% 	 Time used:  0.00 sec
2023-03-28 16:08:18,834 		2664 of 10000 with 99.10% 	 Time used:  0.01 sec
2023-03-28 16:08:18,841 		2688 of 10000 with 99.11% 	 Time used:  0.01 sec
2023-03-28 16:08:18,847 		2712 of 10000 with 99.12% 	 Time used:  0.01 sec
2023-03-28 16:08:18,852 		2736 of 10000 with 99.12% 	 Time used:  0.00 sec
2023-03-28 16:08:18,858 		2760 of 10000 with 99.13% 	 Time used:  0.01 sec
2023-03-28 16:08:18,864 		2784 of 10000 with 99.14% 	 Time used:  0.01 sec
2023-03-28 16:08:18,870 		2808 of 10000 with 99.15% 	 Time used:  0.01 sec
2023-03-28 16:08:18,874 		2832 of 10000 with 99.15% 	 Time used:  0.00 sec
2023-03-28 16:08:18,878 		2856 of 10000 with 99.16% 	 Time used:  0.00 sec
2023-03-28 16:08:18,883 		2880 of 10000 with 99.17% 	 Time used:  0.00 sec
2023-03-28 16:08:18,888 		2904 of 10000 with 99.17% 	 Time used:  0.00 sec
2023-03-28 16:08:18,893 		2928 of 10000 with 99.15% 	 Time used:  0.00 sec
2023-03-28 16:08:18,899 		2952 of 10000 with 99.12% 	 Time used:  0.01 sec
2023-03-28 16:08:18,905 		2976 of 10000 with 99.13% 	 Time used:  0.01 sec
2023-03-28 16:08:18,909 		3000 of 10000 with 99.13% 	 Time used:  0.00 sec
2023-03-28 16:08:18,913 		3024 of 10000 with 99.14% 	 Time used:  0.00 sec
2023-03-28 16:08:18,916 		3048 of 10000 with 99.15% 	 Time used:  0.00 sec
2023-03-28 16:08:18,920 		3072 of 10000 with 99.15% 	 Time used:  0.00 sec
2023-03-28 16:08:18,924 		3096 of 10000 with 99.16% 	 Time used:  0.00 sec
2023-03-28 16:08:18,927 		3120 of 10000 with 99.17% 	 Time used:  0.00 sec
2023-03-28 16:08:18,931 		3144 of 10000 with 99.17% 	 Time used:  0.00 sec
2023-03-28 16:08:18,935 		3168 of 10000 with 99.18% 	 Time used:  0.00 sec
2023-03-28 16:08:18,940 		3192 of 10000 with 99.19% 	 Time used:  0.01 sec
2023-03-28 16:08:18,944 		3216 of 10000 with 99.19% 	 Time used:  0.00 sec
2023-03-28 16:08:18,948 		3240 of 10000 with 99.17% 	 Time used:  0.00 sec
2023-03-28 16:08:18,954 		3264 of 10000 with 99.17% 	 Time used:  0.01 sec
2023-03-28 16:08:18,958 		3288 of 10000 with 99.18% 	 Time used:  0.00 sec
2023-03-28 16:08:18,964 		3312 of 10000 with 99.18% 	 Time used:  0.01 sec
2023-03-28 16:08:18,970 		3336 of 10000 with 99.19% 	 Time used:  0.01 sec
2023-03-28 16:08:18,975 		3360 of 10000 with 99.20% 	 Time used:  0.01 sec
2023-03-28 16:08:18,979 		3384 of 10000 with 99.20% 	 Time used:  0.00 sec
2023-03-28 16:08:18,985 		3408 of 10000 with 99.21% 	 Time used:  0.01 sec
2023-03-28 16:08:18,991 		3432 of 10000 with 99.18% 	 Time used:  0.01 sec
2023-03-28 16:08:18,995 		3456 of 10000 with 99.19% 	 Time used:  0.00 sec
2023-03-28 16:08:18,999 		3480 of 10000 with 99.20% 	 Time used:  0.00 sec
2023-03-28 16:08:19,003 		3504 of 10000 with 99.20% 	 Time used:  0.00 sec
2023-03-28 16:08:19,007 		3528 of 10000 with 99.21% 	 Time used:  0.00 sec
2023-03-28 16:08:19,013 		3552 of 10000 with 99.21% 	 Time used:  0.01 sec
2023-03-28 16:08:19,017 		3576 of 10000 with 99.19% 	 Time used:  0.00 sec
2023-03-28 16:08:19,020 		3600 of 10000 with 99.19% 	 Time used:  0.00 sec
2023-03-28 16:08:19,024 		3624 of 10000 with 99.20% 	 Time used:  0.00 sec
2023-03-28 16:08:19,028 		3648 of 10000 with 99.21% 	 Time used:  0.00 sec
2023-03-28 16:08:19,034 		3672 of 10000 with 99.21% 	 Time used:  0.01 sec
2023-03-28 16:08:19,040 		3696 of 10000 with 99.22% 	 Time used:  0.01 sec
2023-03-28 16:08:19,046 		3720 of 10000 with 99.22% 	 Time used:  0.01 sec
2023-03-28 16:08:19,050 		3744 of 10000 with 99.23% 	 Time used:  0.00 sec
2023-03-28 16:08:19,054 		3768 of 10000 with 99.20% 	 Time used:  0.00 sec
2023-03-28 16:08:19,058 		3792 of 10000 with 99.21% 	 Time used:  0.00 sec
2023-03-28 16:08:19,062 		3816 of 10000 with 99.19% 	 Time used:  0.00 sec
2023-03-28 16:08:19,066 		3840 of 10000 with 99.19% 	 Time used:  0.00 sec
2023-03-28 16:08:19,072 		3864 of 10000 with 99.17% 	 Time used:  0.01 sec
2023-03-28 16:08:19,077 		3888 of 10000 with 99.15% 	 Time used:  0.00 sec
2023-03-28 16:08:19,082 		3912 of 10000 with 99.16% 	 Time used:  0.01 sec
2023-03-28 16:08:19,089 		3936 of 10000 with 99.14% 	 Time used:  0.01 sec
2023-03-28 16:08:19,094 		3960 of 10000 with 99.14% 	 Time used:  0.01 sec
2023-03-28 16:08:19,098 		3984 of 10000 with 99.15% 	 Time used:  0.00 sec
2023-03-28 16:08:19,102 		4008 of 10000 with 99.15% 	 Time used:  0.00 sec
2023-03-28 16:08:19,106 		4032 of 10000 with 99.16% 	 Time used:  0.00 sec
2023-03-28 16:08:19,109 		4056 of 10000 with 99.16% 	 Time used:  0.00 sec
2023-03-28 16:08:19,114 		4080 of 10000 with 99.14% 	 Time used:  0.00 sec
2023-03-28 16:08:19,120 		4104 of 10000 with 99.15% 	 Time used:  0.01 sec
2023-03-28 16:08:19,123 		4128 of 10000 with 99.15% 	 Time used:  0.00 sec
2023-03-28 16:08:19,127 		4152 of 10000 with 99.16% 	 Time used:  0.00 sec
2023-03-28 16:08:19,132 		4176 of 10000 with 99.16% 	 Time used:  0.00 sec
2023-03-28 16:08:19,137 		4200 of 10000 with 99.14% 	 Time used:  0.00 sec
2023-03-28 16:08:19,141 		4224 of 10000 with 99.12% 	 Time used:  0.00 sec
2023-03-28 16:08:19,144 		4248 of 10000 with 99.13% 	 Time used:  0.00 sec
2023-03-28 16:08:19,148 		4272 of 10000 with 99.13% 	 Time used:  0.00 sec
2023-03-28 16:08:19,152 		4296 of 10000 with 99.09% 	 Time used:  0.00 sec
2023-03-28 16:08:19,155 		4320 of 10000 with 99.10% 	 Time used:  0.00 sec
2023-03-28 16:08:19,159 		4344 of 10000 with 99.10% 	 Time used:  0.00 sec
2023-03-28 16:08:19,164 		4368 of 10000 with 99.11% 	 Time used:  0.00 sec
2023-03-28 16:08:19,170 		4392 of 10000 with 99.09% 	 Time used:  0.01 sec
2023-03-28 16:08:19,175 		4416 of 10000 with 99.09% 	 Time used:  0.00 sec
2023-03-28 16:08:19,181 		4440 of 10000 with 99.10% 	 Time used:  0.01 sec
2023-03-28 16:08:19,184 		4464 of 10000 with 99.08% 	 Time used:  0.00 sec
2023-03-28 16:08:19,188 		4488 of 10000 with 99.09% 	 Time used:  0.00 sec
2023-03-28 16:08:19,192 		4512 of 10000 with 99.09% 	 Time used:  0.00 sec
2023-03-28 16:08:19,195 		4536 of 10000 with 99.10% 	 Time used:  0.00 sec
2023-03-28 16:08:19,199 		4560 of 10000 with 99.10% 	 Time used:  0.00 sec
2023-03-28 16:08:19,203 		4584 of 10000 with 99.11% 	 Time used:  0.00 sec
2023-03-28 16:08:19,207 		4608 of 10000 with 99.11% 	 Time used:  0.00 sec
2023-03-28 16:08:19,211 		4632 of 10000 with 99.11% 	 Time used:  0.00 sec
2023-03-28 16:08:19,214 		4656 of 10000 with 99.12% 	 Time used:  0.00 sec
2023-03-28 16:08:19,218 		4680 of 10000 with 99.12% 	 Time used:  0.00 sec
2023-03-28 16:08:19,223 		4704 of 10000 with 99.13% 	 Time used:  0.00 sec
2023-03-28 16:08:19,229 		4728 of 10000 with 99.13% 	 Time used:  0.01 sec
2023-03-28 16:08:19,232 		4752 of 10000 with 99.12% 	 Time used:  0.00 sec
2023-03-28 16:08:19,236 		4776 of 10000 with 99.10% 	 Time used:  0.00 sec
2023-03-28 16:08:19,239 		4800 of 10000 with 99.10% 	 Time used:  0.00 sec
2023-03-28 16:08:19,243 		4824 of 10000 with 99.09% 	 Time used:  0.00 sec
2023-03-28 16:08:19,247 		4848 of 10000 with 99.09% 	 Time used:  0.00 sec
2023-03-28 16:08:19,251 		4872 of 10000 with 99.10% 	 Time used:  0.00 sec
2023-03-28 16:08:19,254 		4896 of 10000 with 99.10% 	 Time used:  0.00 sec
2023-03-28 16:08:19,260 		4920 of 10000 with 99.11% 	 Time used:  0.01 sec
2023-03-28 16:08:19,264 		4944 of 10000 with 99.09% 	 Time used:  0.00 sec
2023-03-28 16:08:19,268 		4968 of 10000 with 99.09% 	 Time used:  0.00 sec
2023-03-28 16:08:19,272 		4992 of 10000 with 99.10% 	 Time used:  0.00 sec
2023-03-28 16:08:19,278 		5016 of 10000 with 99.10% 	 Time used:  0.01 sec
2023-03-28 16:08:19,282 		5040 of 10000 with 99.11% 	 Time used:  0.00 sec
2023-03-28 16:08:19,285 		5064 of 10000 with 99.11% 	 Time used:  0.00 sec
2023-03-28 16:08:19,289 		5088 of 10000 with 99.12% 	 Time used:  0.00 sec
2023-03-28 16:08:19,292 		5112 of 10000 with 99.12% 	 Time used:  0.00 sec
2023-03-28 16:08:19,296 		5136 of 10000 with 99.12% 	 Time used:  0.00 sec
2023-03-28 16:08:19,300 		5160 of 10000 with 99.13% 	 Time used:  0.00 sec
2023-03-28 16:08:19,303 		5184 of 10000 with 99.13% 	 Time used:  0.00 sec
2023-03-28 16:08:19,307 		5208 of 10000 with 99.14% 	 Time used:  0.00 sec
2023-03-28 16:08:19,313 		5232 of 10000 with 99.14% 	 Time used:  0.01 sec
2023-03-28 16:08:19,317 		5256 of 10000 with 99.14% 	 Time used:  0.00 sec
2023-03-28 16:08:19,321 		5280 of 10000 with 99.15% 	 Time used:  0.00 sec
2023-03-28 16:08:19,325 		5304 of 10000 with 99.15% 	 Time used:  0.00 sec
2023-03-28 16:08:19,329 		5328 of 10000 with 99.16% 	 Time used:  0.00 sec
2023-03-28 16:08:19,333 		5352 of 10000 with 99.16% 	 Time used:  0.00 sec
2023-03-28 16:08:19,339 		5376 of 10000 with 99.16% 	 Time used:  0.01 sec
2023-03-28 16:08:19,343 		5400 of 10000 with 99.17% 	 Time used:  0.00 sec
2023-03-28 16:08:19,347 		5424 of 10000 with 99.17% 	 Time used:  0.00 sec
2023-03-28 16:08:19,350 		5448 of 10000 with 99.17% 	 Time used:  0.00 sec
2023-03-28 16:08:19,354 		5472 of 10000 with 99.18% 	 Time used:  0.00 sec
2023-03-28 16:08:19,358 		5496 of 10000 with 99.18% 	 Time used:  0.00 sec
2023-03-28 16:08:19,362 		5520 of 10000 with 99.18% 	 Time used:  0.00 sec
2023-03-28 16:08:19,366 		5544 of 10000 with 99.19% 	 Time used:  0.00 sec
2023-03-28 16:08:19,370 		5568 of 10000 with 99.19% 	 Time used:  0.00 sec
2023-03-28 16:08:19,374 		5592 of 10000 with 99.20% 	 Time used:  0.00 sec
2023-03-28 16:08:19,379 		5616 of 10000 with 99.20% 	 Time used:  0.00 sec
2023-03-28 16:08:19,383 		5640 of 10000 with 99.20% 	 Time used:  0.00 sec
2023-03-28 16:08:19,386 		5664 of 10000 with 99.19% 	 Time used:  0.00 sec
2023-03-28 16:08:19,390 		5688 of 10000 with 99.19% 	 Time used:  0.00 sec
2023-03-28 16:08:19,394 		5712 of 10000 with 99.19% 	 Time used:  0.00 sec
2023-03-28 16:08:19,398 		5736 of 10000 with 99.20% 	 Time used:  0.00 sec
2023-03-28 16:08:19,402 		5760 of 10000 with 99.20% 	 Time used:  0.00 sec
2023-03-28 16:08:19,405 		5784 of 10000 with 99.20% 	 Time used:  0.00 sec
2023-03-28 16:08:19,410 		5808 of 10000 with 99.21% 	 Time used:  0.00 sec
2023-03-28 16:08:19,415 		5832 of 10000 with 99.21% 	 Time used:  0.01 sec
2023-03-28 16:08:19,420 		5856 of 10000 with 99.21% 	 Time used:  0.00 sec
2023-03-28 16:08:19,424 		5880 of 10000 with 99.22% 	 Time used:  0.00 sec
2023-03-28 16:08:19,428 		5904 of 10000 with 99.22% 	 Time used:  0.00 sec
2023-03-28 16:08:19,431 		5928 of 10000 with 99.22% 	 Time used:  0.00 sec
2023-03-28 16:08:19,435 		5952 of 10000 with 99.21% 	 Time used:  0.00 sec
2023-03-28 16:08:19,441 		5976 of 10000 with 99.21% 	 Time used:  0.01 sec
2023-03-28 16:08:19,446 		6000 of 10000 with 99.20% 	 Time used:  0.00 sec
2023-03-28 16:08:19,450 		6024 of 10000 with 99.20% 	 Time used:  0.00 sec
2023-03-28 16:08:19,454 		6048 of 10000 with 99.21% 	 Time used:  0.00 sec
2023-03-28 16:08:19,458 		6072 of 10000 with 99.21% 	 Time used:  0.00 sec
2023-03-28 16:08:19,463 		6096 of 10000 with 99.21% 	 Time used:  0.00 sec
2023-03-28 16:08:19,469 		6120 of 10000 with 99.22% 	 Time used:  0.01 sec
2023-03-28 16:08:19,475 		6144 of 10000 with 99.22% 	 Time used:  0.01 sec
2023-03-28 16:08:19,478 		6168 of 10000 with 99.22% 	 Time used:  0.00 sec
2023-03-28 16:08:19,482 		6192 of 10000 with 99.22% 	 Time used:  0.00 sec
2023-03-28 16:08:19,487 		6216 of 10000 with 99.23% 	 Time used:  0.00 sec
2023-03-28 16:08:19,493 		6240 of 10000 with 99.23% 	 Time used:  0.01 sec
2023-03-28 16:08:19,499 		6264 of 10000 with 99.23% 	 Time used:  0.01 sec
2023-03-28 16:08:19,503 		6288 of 10000 with 99.24% 	 Time used:  0.00 sec
2023-03-28 16:08:19,507 		6312 of 10000 with 99.24% 	 Time used:  0.00 sec
2023-03-28 16:08:19,514 		6336 of 10000 with 99.24% 	 Time used:  0.01 sec
2023-03-28 16:08:19,520 		6360 of 10000 with 99.25% 	 Time used:  0.01 sec
2023-03-28 16:08:19,525 		6384 of 10000 with 99.25% 	 Time used:  0.01 sec
2023-03-28 16:08:19,529 		6408 of 10000 with 99.25% 	 Time used:  0.00 sec
2023-03-28 16:08:19,533 		6432 of 10000 with 99.25% 	 Time used:  0.00 sec
2023-03-28 16:08:19,537 		6456 of 10000 with 99.26% 	 Time used:  0.00 sec
2023-03-28 16:08:19,541 		6480 of 10000 with 99.26% 	 Time used:  0.00 sec
2023-03-28 16:08:19,547 		6504 of 10000 with 99.26% 	 Time used:  0.01 sec
2023-03-28 16:08:19,550 		6528 of 10000 with 99.26% 	 Time used:  0.00 sec
2023-03-28 16:08:19,554 		6552 of 10000 with 99.27% 	 Time used:  0.00 sec
2023-03-28 16:08:19,560 		6576 of 10000 with 99.24% 	 Time used:  0.01 sec
2023-03-28 16:08:19,564 		6600 of 10000 with 99.23% 	 Time used:  0.00 sec
2023-03-28 16:08:19,568 		6624 of 10000 with 99.23% 	 Time used:  0.00 sec
2023-03-28 16:08:19,574 		6648 of 10000 with 99.23% 	 Time used:  0.01 sec
2023-03-28 16:08:19,579 		6672 of 10000 with 99.22% 	 Time used:  0.00 sec
2023-03-28 16:08:19,584 		6696 of 10000 with 99.22% 	 Time used:  0.01 sec
2023-03-28 16:08:19,588 		6720 of 10000 with 99.23% 	 Time used:  0.00 sec
2023-03-28 16:08:19,595 		6744 of 10000 with 99.23% 	 Time used:  0.01 sec
2023-03-28 16:08:19,601 		6768 of 10000 with 99.23% 	 Time used:  0.01 sec
2023-03-28 16:08:19,607 		6792 of 10000 with 99.23% 	 Time used:  0.01 sec
2023-03-28 16:08:19,612 		6816 of 10000 with 99.24% 	 Time used:  0.00 sec
2023-03-28 16:08:19,617 		6840 of 10000 with 99.24% 	 Time used:  0.00 sec
2023-03-28 16:08:19,621 		6864 of 10000 with 99.24% 	 Time used:  0.00 sec
2023-03-28 16:08:19,625 		6888 of 10000 with 99.23% 	 Time used:  0.00 sec
2023-03-28 16:08:19,629 		6912 of 10000 with 99.23% 	 Time used:  0.00 sec
2023-03-28 16:08:19,635 		6936 of 10000 with 99.24% 	 Time used:  0.01 sec
2023-03-28 16:08:19,639 		6960 of 10000 with 99.24% 	 Time used:  0.00 sec
2023-03-28 16:08:19,643 		6984 of 10000 with 99.24% 	 Time used:  0.00 sec
2023-03-28 16:08:19,646 		7008 of 10000 with 99.24% 	 Time used:  0.00 sec
2023-03-28 16:08:19,650 		7032 of 10000 with 99.25% 	 Time used:  0.00 sec
2023-03-28 16:08:19,654 		7056 of 10000 with 99.25% 	 Time used:  0.00 sec
2023-03-28 16:08:19,657 		7080 of 10000 with 99.25% 	 Time used:  0.00 sec
2023-03-28 16:08:19,663 		7104 of 10000 with 99.25% 	 Time used:  0.00 sec
2023-03-28 16:08:19,668 		7128 of 10000 with 99.26% 	 Time used:  0.01 sec
2023-03-28 16:08:19,672 		7152 of 10000 with 99.26% 	 Time used:  0.00 sec
2023-03-28 16:08:19,676 		7176 of 10000 with 99.26% 	 Time used:  0.00 sec
2023-03-28 16:08:19,682 		7200 of 10000 with 99.26% 	 Time used:  0.01 sec
2023-03-28 16:08:19,687 		7224 of 10000 with 99.27% 	 Time used:  0.00 sec
2023-03-28 16:08:19,693 		7248 of 10000 with 99.27% 	 Time used:  0.01 sec
2023-03-28 16:08:19,697 		7272 of 10000 with 99.27% 	 Time used:  0.00 sec
2023-03-28 16:08:19,701 		7296 of 10000 with 99.27% 	 Time used:  0.00 sec
2023-03-28 16:08:19,705 		7320 of 10000 with 99.28% 	 Time used:  0.00 sec
2023-03-28 16:08:19,708 		7344 of 10000 with 99.28% 	 Time used:  0.00 sec
2023-03-28 16:08:19,712 		7368 of 10000 with 99.28% 	 Time used:  0.00 sec
2023-03-28 16:08:19,718 		7392 of 10000 with 99.28% 	 Time used:  0.01 sec
2023-03-28 16:08:19,722 		7416 of 10000 with 99.29% 	 Time used:  0.00 sec
2023-03-28 16:08:19,729 		7440 of 10000 with 99.29% 	 Time used:  0.01 sec
2023-03-28 16:08:19,735 		7464 of 10000 with 99.29% 	 Time used:  0.01 sec
2023-03-28 16:08:19,741 		7488 of 10000 with 99.29% 	 Time used:  0.01 sec
2023-03-28 16:08:19,744 		7512 of 10000 with 99.29% 	 Time used:  0.00 sec
2023-03-28 16:08:19,748 		7536 of 10000 with 99.30% 	 Time used:  0.00 sec
2023-03-28 16:08:19,754 		7560 of 10000 with 99.30% 	 Time used:  0.01 sec
2023-03-28 16:08:19,760 		7584 of 10000 with 99.30% 	 Time used:  0.01 sec
2023-03-28 16:08:19,766 		7608 of 10000 with 99.30% 	 Time used:  0.01 sec
2023-03-28 16:08:19,772 		7632 of 10000 with 99.31% 	 Time used:  0.01 sec
2023-03-28 16:08:19,775 		7656 of 10000 with 99.31% 	 Time used:  0.00 sec
2023-03-28 16:08:19,779 		7680 of 10000 with 99.31% 	 Time used:  0.00 sec
2023-03-28 16:08:19,785 		7704 of 10000 with 99.31% 	 Time used:  0.01 sec
2023-03-28 16:08:19,791 		7728 of 10000 with 99.31% 	 Time used:  0.01 sec
2023-03-28 16:08:19,796 		7752 of 10000 with 99.32% 	 Time used:  0.00 sec
2023-03-28 16:08:19,801 		7776 of 10000 with 99.32% 	 Time used:  0.00 sec
2023-03-28 16:08:19,805 		7800 of 10000 with 99.32% 	 Time used:  0.00 sec
2023-03-28 16:08:19,808 		7824 of 10000 with 99.32% 	 Time used:  0.00 sec
2023-03-28 16:08:19,812 		7848 of 10000 with 99.32% 	 Time used:  0.00 sec
2023-03-28 16:08:19,816 		7872 of 10000 with 99.33% 	 Time used:  0.00 sec
2023-03-28 16:08:19,822 		7896 of 10000 with 99.33% 	 Time used:  0.01 sec
2023-03-28 16:08:19,826 		7920 of 10000 with 99.33% 	 Time used:  0.00 sec
2023-03-28 16:08:19,832 		7944 of 10000 with 99.33% 	 Time used:  0.01 sec
2023-03-28 16:08:19,836 		7968 of 10000 with 99.33% 	 Time used:  0.00 sec
2023-03-28 16:08:19,840 		7992 of 10000 with 99.34% 	 Time used:  0.00 sec
2023-03-28 16:08:19,844 		8016 of 10000 with 99.34% 	 Time used:  0.00 sec
2023-03-28 16:08:19,848 		8040 of 10000 with 99.34% 	 Time used:  0.00 sec
2023-03-28 16:08:19,854 		8064 of 10000 with 99.34% 	 Time used:  0.01 sec
2023-03-28 16:08:19,857 		8088 of 10000 with 99.34% 	 Time used:  0.00 sec
2023-03-28 16:08:19,861 		8112 of 10000 with 99.33% 	 Time used:  0.00 sec
2023-03-28 16:08:19,865 		8136 of 10000 with 99.34% 	 Time used:  0.00 sec
2023-03-28 16:08:19,869 		8160 of 10000 with 99.34% 	 Time used:  0.00 sec
2023-03-28 16:08:19,874 		8184 of 10000 with 99.34% 	 Time used:  0.00 sec
2023-03-28 16:08:19,877 		8208 of 10000 with 99.34% 	 Time used:  0.00 sec
2023-03-28 16:08:19,881 		8232 of 10000 with 99.34% 	 Time used:  0.00 sec
2023-03-28 16:08:19,885 		8256 of 10000 with 99.33% 	 Time used:  0.00 sec
2023-03-28 16:08:19,888 		8280 of 10000 with 99.34% 	 Time used:  0.00 sec
2023-03-28 16:08:19,892 		8304 of 10000 with 99.34% 	 Time used:  0.00 sec
2023-03-28 16:08:19,896 		8328 of 10000 with 99.32% 	 Time used:  0.00 sec
2023-03-28 16:08:19,900 		8352 of 10000 with 99.32% 	 Time used:  0.00 sec
2023-03-28 16:08:19,906 		8376 of 10000 with 99.32% 	 Time used:  0.01 sec
2023-03-28 16:08:19,912 		8400 of 10000 with 99.32% 	 Time used:  0.01 sec
2023-03-28 16:08:19,918 		8424 of 10000 with 99.31% 	 Time used:  0.01 sec
2023-03-28 16:08:19,921 		8448 of 10000 with 99.31% 	 Time used:  0.00 sec
2023-03-28 16:08:19,925 		8472 of 10000 with 99.32% 	 Time used:  0.00 sec
2023-03-28 16:08:19,931 		8496 of 10000 with 99.32% 	 Time used:  0.01 sec
2023-03-28 16:08:19,938 		8520 of 10000 with 99.32% 	 Time used:  0.01 sec
2023-03-28 16:08:19,943 		8544 of 10000 with 99.32% 	 Time used:  0.00 sec
2023-03-28 16:08:19,947 		8568 of 10000 with 99.32% 	 Time used:  0.00 sec
2023-03-28 16:08:19,953 		8592 of 10000 with 99.32% 	 Time used:  0.01 sec
2023-03-28 16:08:19,957 		8616 of 10000 with 99.33% 	 Time used:  0.00 sec
2023-03-28 16:08:19,961 		8640 of 10000 with 99.33% 	 Time used:  0.00 sec
2023-03-28 16:08:19,967 		8664 of 10000 with 99.33% 	 Time used:  0.01 sec
2023-03-28 16:08:19,970 		8688 of 10000 with 99.33% 	 Time used:  0.00 sec
2023-03-28 16:08:19,974 		8712 of 10000 with 99.33% 	 Time used:  0.00 sec
2023-03-28 16:08:19,978 		8736 of 10000 with 99.34% 	 Time used:  0.00 sec
2023-03-28 16:08:19,982 		8760 of 10000 with 99.34% 	 Time used:  0.00 sec
2023-03-28 16:08:19,988 		8784 of 10000 with 99.34% 	 Time used:  0.01 sec
2023-03-28 16:08:19,992 		8808 of 10000 with 99.34% 	 Time used:  0.00 sec
2023-03-28 16:08:19,997 		8832 of 10000 with 99.34% 	 Time used:  0.00 sec
2023-03-28 16:08:20,002 		8856 of 10000 with 99.35% 	 Time used:  0.01 sec
2023-03-28 16:08:20,008 		8880 of 10000 with 99.35% 	 Time used:  0.01 sec
2023-03-28 16:08:20,014 		8904 of 10000 with 99.35% 	 Time used:  0.01 sec
2023-03-28 16:08:20,020 		8928 of 10000 with 99.35% 	 Time used:  0.01 sec
2023-03-28 16:08:20,023 		8952 of 10000 with 99.35% 	 Time used:  0.00 sec
2023-03-28 16:08:20,027 		8976 of 10000 with 99.35% 	 Time used:  0.00 sec
2023-03-28 16:08:20,031 		9000 of 10000 with 99.36% 	 Time used:  0.00 sec
2023-03-28 16:08:20,037 		9024 of 10000 with 99.36% 	 Time used:  0.01 sec
2023-03-28 16:08:20,041 		9048 of 10000 with 99.36% 	 Time used:  0.00 sec
2023-03-28 16:08:20,047 		9072 of 10000 with 99.36% 	 Time used:  0.01 sec
2023-03-28 16:08:20,052 		9096 of 10000 with 99.36% 	 Time used:  0.00 sec
2023-03-28 16:08:20,056 		9120 of 10000 with 99.36% 	 Time used:  0.00 sec
2023-03-28 16:08:20,061 		9144 of 10000 with 99.37% 	 Time used:  0.00 sec
2023-03-28 16:08:20,066 		9168 of 10000 with 99.37% 	 Time used:  0.01 sec
2023-03-28 16:08:20,070 		9192 of 10000 with 99.37% 	 Time used:  0.00 sec
2023-03-28 16:08:20,074 		9216 of 10000 with 99.37% 	 Time used:  0.00 sec
2023-03-28 16:08:20,078 		9240 of 10000 with 99.37% 	 Time used:  0.00 sec
2023-03-28 16:08:20,082 		9264 of 10000 with 99.37% 	 Time used:  0.00 sec
2023-03-28 16:08:20,085 		9288 of 10000 with 99.38% 	 Time used:  0.00 sec
2023-03-28 16:08:20,089 		9312 of 10000 with 99.38% 	 Time used:  0.00 sec
2023-03-28 16:08:20,095 		9336 of 10000 with 99.38% 	 Time used:  0.01 sec
2023-03-28 16:08:20,100 		9360 of 10000 with 99.38% 	 Time used:  0.00 sec
2023-03-28 16:08:20,106 		9384 of 10000 with 99.38% 	 Time used:  0.01 sec
2023-03-28 16:08:20,111 		9408 of 10000 with 99.38% 	 Time used:  0.00 sec
2023-03-28 16:08:20,118 		9432 of 10000 with 99.39% 	 Time used:  0.01 sec
2023-03-28 16:08:20,123 		9456 of 10000 with 99.39% 	 Time used:  0.01 sec
2023-03-28 16:08:20,127 		9480 of 10000 with 99.39% 	 Time used:  0.00 sec
2023-03-28 16:08:20,131 		9504 of 10000 with 99.39% 	 Time used:  0.00 sec
2023-03-28 16:08:20,135 		9528 of 10000 with 99.39% 	 Time used:  0.00 sec
2023-03-28 16:08:20,138 		9552 of 10000 with 99.39% 	 Time used:  0.00 sec
2023-03-28 16:08:20,142 		9576 of 10000 with 99.39% 	 Time used:  0.00 sec
2023-03-28 16:08:20,145 		9600 of 10000 with 99.40% 	 Time used:  0.00 sec
2023-03-28 16:08:20,149 		9624 of 10000 with 99.40% 	 Time used:  0.00 sec
2023-03-28 16:08:20,155 		9648 of 10000 with 99.40% 	 Time used:  0.01 sec
2023-03-28 16:08:20,159 		9672 of 10000 with 99.40% 	 Time used:  0.00 sec
2023-03-28 16:08:20,164 		9696 of 10000 with 99.38% 	 Time used:  0.00 sec
2023-03-28 16:08:20,168 		9720 of 10000 with 99.38% 	 Time used:  0.00 sec
2023-03-28 16:08:20,172 		9744 of 10000 with 99.37% 	 Time used:  0.00 sec
2023-03-28 16:08:20,176 		9768 of 10000 with 99.38% 	 Time used:  0.00 sec
2023-03-28 16:08:20,181 		9792 of 10000 with 99.38% 	 Time used:  0.00 sec
2023-03-28 16:08:20,185 		9816 of 10000 with 99.38% 	 Time used:  0.00 sec
2023-03-28 16:08:20,189 		9840 of 10000 with 99.38% 	 Time used:  0.00 sec
2023-03-28 16:08:20,193 		9864 of 10000 with 99.38% 	 Time used:  0.00 sec
2023-03-28 16:08:20,196 		9888 of 10000 with 99.38% 	 Time used:  0.00 sec
2023-03-28 16:08:20,200 		9912 of 10000 with 99.37% 	 Time used:  0.00 sec
2023-03-28 16:08:20,204 		9936 of 10000 with 99.38% 	 Time used:  0.00 sec
2023-03-28 16:08:20,207 		9960 of 10000 with 99.38% 	 Time used:  0.00 sec
2023-03-28 16:08:20,211 		9984 of 10000 with 99.38% 	 Time used:  0.00 sec
2023-03-28 16:08:20,214 		10000 of 10000 with 99.38% 	 Time used:  0.00 sec
2023-03-28 16:08:20,214 
2023-03-28 16:08:20,219 			Learning rate: weights:   1.000e-03    
2023-03-28 16:08:20,219 			Last test performance: 99.38%
2023-03-28 16:08:20,219 ----------------
2023-03-28 16:08:20,354   26  =>  0    		Training 486 pattern with 99.58% 	Forward time: 	 0.12 sec
2023-03-28 16:08:20,354 			Loss:    6.002e-04    			Backward time: 	 0.01 sec 
2023-03-28 16:08:20,388 			Learning rate: weights:   1.000e-03    
2023-03-28 16:08:20,389 			Last test performance: 99.38%
2023-03-28 16:08:20,389 ----------------
2023-03-28 16:08:20,506   26  =>  1    		Training 486 pattern with 99.17% 	Forward time: 	 0.11 sec
2023-03-28 16:08:20,506 			Loss:    6.450e-04    			Backward time: 	 0.01 sec 
2023-03-28 16:08:20,616 			Learning rate: weights:   1.000e-03    
2023-03-28 16:08:20,617 			Last test performance: 99.38%
2023-03-28 16:08:20,617 ----------------
2023-03-28 16:08:20,755   26  =>  2    		Training 486 pattern with 99.38% 	Forward time: 	 0.12 sec
2023-03-28 16:08:20,756 			Loss:    7.034e-04    			Backward time: 	 0.01 sec 
2023-03-28 16:08:20,808 			Learning rate: weights:   1.000e-03    
2023-03-28 16:08:20,808 			Last test performance: 99.38%
2023-03-28 16:08:20,808 ----------------
2023-03-28 16:08:20,960   26  =>  3    		Training 486 pattern with 99.58% 	Forward time: 	 0.13 sec
2023-03-28 16:08:20,960 			Loss:    5.109e-04    			Backward time: 	 0.01 sec 
2023-03-28 16:08:21,004 			Learning rate: weights:   1.000e-03    
2023-03-28 16:08:21,004 			Last test performance: 99.38%
2023-03-28 16:08:21,004 ----------------
2023-03-28 16:08:21,140   26  =>  4    		Training 486 pattern with 98.96% 	Forward time: 	 0.12 sec
2023-03-28 16:08:21,140 			Loss:    1.588e-03    			Backward time: 	 0.01 sec 
2023-03-28 16:08:21,183 			Learning rate: weights:   1.000e-03    
2023-03-28 16:08:21,183 			Last test performance: 99.38%
2023-03-28 16:08:21,183 ----------------
2023-03-28 16:08:21,327   26  =>  5    		Training 486 pattern with 99.17% 	Forward time: 	 0.13 sec
2023-03-28 16:08:21,327 			Loss:    8.815e-04    			Backward time: 	 0.01 sec 
2023-03-28 16:08:21,381 			Learning rate: weights:   1.000e-03    
2023-03-28 16:08:21,381 			Last test performance: 99.38%
2023-03-28 16:08:21,381 ----------------
2023-03-28 16:08:21,512   26  =>  6    		Training 486 pattern with 98.75% 	Forward time: 	 0.11 sec
2023-03-28 16:08:21,512 			Loss:    1.554e-03    			Backward time: 	 0.01 sec 
2023-03-28 16:08:21,556 			Learning rate: weights:   1.000e-03    
2023-03-28 16:08:21,557 			Last test performance: 99.38%
2023-03-28 16:08:21,557 ----------------
2023-03-28 16:08:21,677   26  =>  7    		Training 486 pattern with 99.17% 	Forward time: 	 0.11 sec
2023-03-28 16:08:21,677 			Loss:    8.282e-04    			Backward time: 	 0.01 sec 
2023-03-28 16:08:21,731 			Learning rate: weights:   1.000e-03    
2023-03-28 16:08:21,731 			Last test performance: 99.38%
2023-03-28 16:08:21,731 ----------------
2023-03-28 16:08:21,885   26  =>  8    		Training 486 pattern with 99.38% 	Forward time: 	 0.14 sec
2023-03-28 16:08:21,885 			Loss:    1.150e-03    			Backward time: 	 0.01 sec 
2023-03-28 16:08:21,926 			Learning rate: weights:   1.000e-03    
2023-03-28 16:08:21,926 			Last test performance: 99.38%
2023-03-28 16:08:21,926 ----------------
2023-03-28 16:08:22,066   26  =>  9    		Training 486 pattern with 99.17% 	Forward time: 	 0.13 sec
2023-03-28 16:08:22,066 			Loss:    1.309e-03    			Backward time: 	 0.01 sec 
2023-03-28 16:08:22,115 			Learning rate: weights:   1.000e-03    
2023-03-28 16:08:22,115 			Last test performance: 99.38%
2023-03-28 16:08:22,115 ----------------
2023-03-28 16:08:22,259   26  =>  10   		Training 486 pattern with 99.79% 	Forward time: 	 0.12 sec
2023-03-28 16:08:22,260 			Loss:    3.364e-04    			Backward time: 	 0.01 sec 
2023-03-28 16:08:22,301 			Learning rate: weights:   1.000e-03    
2023-03-28 16:08:22,301 			Last test performance: 99.38%
2023-03-28 16:08:22,301 ----------------
2023-03-28 16:08:22,457   26  =>  11   		Training 486 pattern with 98.96% 	Forward time: 	 0.14 sec
2023-03-28 16:08:22,457 			Loss:    6.496e-04    			Backward time: 	 0.01 sec 
2023-03-28 16:08:22,508 			Learning rate: weights:   1.000e-03    
2023-03-28 16:08:22,508 			Last test performance: 99.38%
2023-03-28 16:08:22,508 ----------------
2023-03-28 16:08:22,655   26  =>  12   		Training 486 pattern with 99.17% 	Forward time: 	 0.13 sec
2023-03-28 16:08:22,655 			Loss:    7.611e-04    			Backward time: 	 0.01 sec 
2023-03-28 16:08:22,704 			Learning rate: weights:   1.000e-03    
2023-03-28 16:08:22,704 			Last test performance: 99.38%
2023-03-28 16:08:22,704 ----------------
2023-03-28 16:08:22,823   26  =>  13   		Training 486 pattern with 99.79% 	Forward time: 	 0.11 sec
2023-03-28 16:08:22,823 			Loss:    1.039e-03    			Backward time: 	 0.01 sec 
2023-03-28 16:08:22,866 			Learning rate: weights:   1.000e-03    
2023-03-28 16:08:22,866 			Last test performance: 99.38%
2023-03-28 16:08:22,866 ----------------
2023-03-28 16:08:23,007   26  =>  14   		Training 486 pattern with 98.54% 	Forward time: 	 0.13 sec
2023-03-28 16:08:23,007 			Loss:    1.246e-03    			Backward time: 	 0.01 sec 
2023-03-28 16:08:23,051 			Learning rate: weights:   1.000e-03    
2023-03-28 16:08:23,051 			Last test performance: 99.38%
2023-03-28 16:08:23,051 ----------------
2023-03-28 16:08:23,204   26  =>  15   		Training 486 pattern with 99.58% 	Forward time: 	 0.14 sec
2023-03-28 16:08:23,204 			Loss:    5.928e-04    			Backward time: 	 0.01 sec 
2023-03-28 16:08:23,256 			Learning rate: weights:   1.000e-03    
2023-03-28 16:08:23,256 			Last test performance: 99.38%
2023-03-28 16:08:23,256 ----------------
2023-03-28 16:08:23,384   26  =>  16   		Training 486 pattern with 99.38% 	Forward time: 	 0.11 sec
2023-03-28 16:08:23,384 			Loss:    7.289e-04    			Backward time: 	 0.01 sec 
2023-03-28 16:08:23,434 			Learning rate: weights:   1.000e-03    
2023-03-28 16:08:23,434 			Last test performance: 99.38%
2023-03-28 16:08:23,434 ----------------
2023-03-28 16:08:23,589   26  =>  17   		Training 486 pattern with 99.79% 	Forward time: 	 0.14 sec
2023-03-28 16:08:23,589 			Loss:    5.671e-04    			Backward time: 	 0.01 sec 
2023-03-28 16:08:23,624 			Learning rate: weights:   1.000e-03    
2023-03-28 16:08:23,624 			Last test performance: 99.38%
2023-03-28 16:08:23,624 ----------------
2023-03-28 16:08:23,759   26  =>  18   		Training 486 pattern with 99.58% 	Forward time: 	 0.12 sec
2023-03-28 16:08:23,759 			Loss:    5.454e-04    			Backward time: 	 0.01 sec 
2023-03-28 16:08:23,846 			Learning rate: weights:   1.000e-03    
2023-03-28 16:08:23,846 			Last test performance: 99.38%
2023-03-28 16:08:23,846 ----------------
2023-03-28 16:08:24,003   26  =>  19   		Training 486 pattern with 99.38% 	Forward time: 	 0.14 sec
2023-03-28 16:08:24,003 			Loss:    8.292e-04    			Backward time: 	 0.01 sec 
2023-03-28 16:08:24,047 			Learning rate: weights:   1.000e-03    
2023-03-28 16:08:24,047 			Last test performance: 99.38%
2023-03-28 16:08:24,047 ----------------
2023-03-28 16:08:24,205   26  =>  20   		Training 486 pattern with 99.17% 	Forward time: 	 0.14 sec
2023-03-28 16:08:24,205 			Loss:    7.313e-04    			Backward time: 	 0.01 sec 
2023-03-28 16:08:24,246 			Learning rate: weights:   1.000e-03    
2023-03-28 16:08:24,246 			Last test performance: 99.38%
2023-03-28 16:08:24,246 ----------------
2023-03-28 16:08:24,401   26  =>  21   		Training 486 pattern with 99.38% 	Forward time: 	 0.14 sec
2023-03-28 16:08:24,401 			Loss:    1.009e-03    			Backward time: 	 0.01 sec 
2023-03-28 16:08:24,460 			Learning rate: weights:   1.000e-03    
2023-03-28 16:08:24,460 			Last test performance: 99.38%
2023-03-28 16:08:24,460 ----------------
2023-03-28 16:08:24,579   26  =>  22   		Training 486 pattern with 99.17% 	Forward time: 	 0.11 sec
2023-03-28 16:08:24,580 			Loss:    7.162e-04    			Backward time: 	 0.01 sec 
2023-03-28 16:08:24,732 			Learning rate: weights:   1.000e-03    
2023-03-28 16:08:24,732 			Last test performance: 99.38%
2023-03-28 16:08:24,732 ----------------
2023-03-28 16:08:24,877   26  =>  23   		Training 486 pattern with 99.38% 	Forward time: 	 0.13 sec
2023-03-28 16:08:24,877 			Loss:    9.645e-04    			Backward time: 	 0.01 sec 
2023-03-28 16:08:24,952 			Learning rate: weights:   1.000e-03    
2023-03-28 16:08:24,952 			Last test performance: 99.38%
2023-03-28 16:08:24,952 ----------------
2023-03-28 16:08:25,108   26  =>  24   		Training 486 pattern with 99.38% 	Forward time: 	 0.14 sec
2023-03-28 16:08:25,108 			Loss:    7.631e-04    			Backward time: 	 0.01 sec 
2023-03-28 16:08:25,155 			Learning rate: weights:   1.000e-03    
2023-03-28 16:08:25,155 			Last test performance: 99.38%
2023-03-28 16:08:25,155 ----------------
2023-03-28 16:08:25,271   26  =>  25   		Training 486 pattern with 99.58% 	Forward time: 	 0.10 sec
2023-03-28 16:08:25,271 			Loss:    3.635e-04    			Backward time: 	 0.01 sec 
2023-03-28 16:08:25,314 			Learning rate: weights:   1.000e-03    
2023-03-28 16:08:25,314 			Last test performance: 99.38%
2023-03-28 16:08:25,314 ----------------
2023-03-28 16:08:25,455   26  =>  26   		Training 486 pattern with 99.38% 	Forward time: 	 0.13 sec
2023-03-28 16:08:25,455 			Loss:    1.481e-03    			Backward time: 	 0.01 sec 
2023-03-28 16:08:25,526 			Learning rate: weights:   1.000e-03    
2023-03-28 16:08:25,526 			Last test performance: 99.38%
2023-03-28 16:08:25,526 ----------------
2023-03-28 16:08:25,651   26  =>  27   		Training 486 pattern with 99.17% 	Forward time: 	 0.11 sec
2023-03-28 16:08:25,652 			Loss:    1.242e-03    			Backward time: 	 0.01 sec 
2023-03-28 16:08:25,717 			Learning rate: weights:   1.000e-03    
2023-03-28 16:08:25,717 			Last test performance: 99.38%
2023-03-28 16:08:25,717 ----------------
2023-03-28 16:08:25,865   26  =>  28   		Training 486 pattern with 99.79% 	Forward time: 	 0.13 sec
2023-03-28 16:08:25,866 			Loss:    5.927e-04    			Backward time: 	 0.01 sec 
2023-03-28 16:08:25,958 			Learning rate: weights:   1.000e-03    
2023-03-28 16:08:25,958 			Last test performance: 99.38%
2023-03-28 16:08:25,958 ----------------
2023-03-28 16:08:26,106   26  =>  29   		Training 486 pattern with 99.38% 	Forward time: 	 0.13 sec
2023-03-28 16:08:26,106 			Loss:    7.103e-04    			Backward time: 	 0.01 sec 
2023-03-28 16:08:26,148 			Learning rate: weights:   1.000e-03    
2023-03-28 16:08:26,149 			Last test performance: 99.38%
2023-03-28 16:08:26,149 ----------------
2023-03-28 16:08:26,284   26  =>  30   		Training 486 pattern with 98.96% 	Forward time: 	 0.12 sec
2023-03-28 16:08:26,284 			Loss:    1.363e-03    			Backward time: 	 0.01 sec 
2023-03-28 16:08:26,344 			Learning rate: weights:   1.000e-03    
2023-03-28 16:08:26,344 			Last test performance: 99.38%
2023-03-28 16:08:26,344 ----------------
2023-03-28 16:08:26,493   26  =>  31   		Training 486 pattern with 99.17% 	Forward time: 	 0.14 sec
2023-03-28 16:08:26,493 			Loss:    7.009e-04    			Backward time: 	 0.01 sec 
2023-03-28 16:08:26,536 			Learning rate: weights:   1.000e-03    
2023-03-28 16:08:26,536 			Last test performance: 99.38%
2023-03-28 16:08:26,536 ----------------
2023-03-28 16:08:26,672   26  =>  32   		Training 486 pattern with 100.00% 	Forward time: 	 0.12 sec
2023-03-28 16:08:26,672 			Loss:    2.118e-04    			Backward time: 	 0.01 sec 
2023-03-28 16:08:26,744 			Learning rate: weights:   1.000e-03    
2023-03-28 16:08:26,744 			Last test performance: 99.38%
2023-03-28 16:08:26,744 ----------------
2023-03-28 16:08:26,896   26  =>  33   		Training 486 pattern with 98.75% 	Forward time: 	 0.14 sec
2023-03-28 16:08:26,896 			Loss:    1.028e-03    			Backward time: 	 0.01 sec 
2023-03-28 16:08:26,946 			Learning rate: weights:   1.000e-03    
2023-03-28 16:08:26,946 			Last test performance: 99.38%
2023-03-28 16:08:26,946 ----------------
2023-03-28 16:08:27,094   26  =>  34   		Training 486 pattern with 99.58% 	Forward time: 	 0.13 sec
2023-03-28 16:08:27,094 			Loss:    9.201e-04    			Backward time: 	 0.01 sec 
2023-03-28 16:08:27,138 			Learning rate: weights:   1.000e-03    
2023-03-28 16:08:27,138 			Last test performance: 99.38%
2023-03-28 16:08:27,138 ----------------
2023-03-28 16:08:27,287   26  =>  35   		Training 486 pattern with 99.38% 	Forward time: 	 0.13 sec
2023-03-28 16:08:27,287 			Loss:    6.126e-04    			Backward time: 	 0.01 sec 
2023-03-28 16:08:27,325 			Learning rate: weights:   1.000e-03    
2023-03-28 16:08:27,325 			Last test performance: 99.38%
2023-03-28 16:08:27,325 ----------------
2023-03-28 16:08:27,476   26  =>  36   		Training 486 pattern with 98.96% 	Forward time: 	 0.13 sec
2023-03-28 16:08:27,476 			Loss:    1.293e-03    			Backward time: 	 0.01 sec 
2023-03-28 16:08:27,526 			Learning rate: weights:   1.000e-03    
2023-03-28 16:08:27,526 			Last test performance: 99.38%
2023-03-28 16:08:27,526 ----------------
2023-03-28 16:08:27,677   26  =>  37   		Training 486 pattern with 98.96% 	Forward time: 	 0.13 sec
2023-03-28 16:08:27,677 			Loss:    1.544e-03    			Backward time: 	 0.01 sec 
2023-03-28 16:08:27,722 			Learning rate: weights:   1.000e-03    
2023-03-28 16:08:27,722 			Last test performance: 99.38%
2023-03-28 16:08:27,722 ----------------
2023-03-28 16:08:27,848   26  =>  38   		Training 486 pattern with 98.96% 	Forward time: 	 0.11 sec
2023-03-28 16:08:27,848 			Loss:    2.154e-03    			Backward time: 	 0.01 sec 
2023-03-28 16:08:27,889 			Learning rate: weights:   1.000e-03    
2023-03-28 16:08:27,889 			Last test performance: 99.38%
2023-03-28 16:08:27,889 ----------------
2023-03-28 16:08:28,027   26  =>  39   		Training 486 pattern with 98.96% 	Forward time: 	 0.13 sec
2023-03-28 16:08:28,027 			Loss:    1.194e-03    			Backward time: 	 0.01 sec 
2023-03-28 16:08:28,109 			Learning rate: weights:   1.000e-03    
2023-03-28 16:08:28,109 			Last test performance: 99.38%
2023-03-28 16:08:28,109 ----------------
2023-03-28 16:08:28,249   26  =>  40   		Training 486 pattern with 99.58% 	Forward time: 	 0.12 sec
2023-03-28 16:08:28,249 			Loss:    8.774e-04    			Backward time: 	 0.01 sec 
2023-03-28 16:08:28,285 			Learning rate: weights:   1.000e-03    
2023-03-28 16:08:28,285 			Last test performance: 99.38%
2023-03-28 16:08:28,285 ----------------
2023-03-28 16:08:28,437   26  =>  41   		Training 486 pattern with 99.79% 	Forward time: 	 0.14 sec
2023-03-28 16:08:28,437 			Loss:    3.713e-04    			Backward time: 	 0.01 sec 
2023-03-28 16:08:28,497 			Learning rate: weights:   1.000e-03    
2023-03-28 16:08:28,497 			Last test performance: 99.38%
2023-03-28 16:08:28,497 ----------------
2023-03-28 16:08:28,649   26  =>  42   		Training 486 pattern with 99.38% 	Forward time: 	 0.14 sec
2023-03-28 16:08:28,649 			Loss:    6.439e-04    			Backward time: 	 0.01 sec 
2023-03-28 16:08:28,692 			Learning rate: weights:   1.000e-03    
2023-03-28 16:08:28,692 			Last test performance: 99.38%
2023-03-28 16:08:28,692 ----------------
2023-03-28 16:08:28,808   26  =>  43   		Training 486 pattern with 98.75% 	Forward time: 	 0.10 sec
2023-03-28 16:08:28,808 			Loss:    1.729e-03    			Backward time: 	 0.01 sec 
2023-03-28 16:08:28,929 			Learning rate: weights:   1.000e-03    
2023-03-28 16:08:28,929 			Last test performance: 99.38%
2023-03-28 16:08:28,929 ----------------
2023-03-28 16:08:29,051   26  =>  44   		Training 486 pattern with 98.54% 	Forward time: 	 0.11 sec
2023-03-28 16:08:29,051 			Loss:    1.752e-03    			Backward time: 	 0.01 sec 
2023-03-28 16:08:29,106 			Learning rate: weights:   1.000e-03    
2023-03-28 16:08:29,106 			Last test performance: 99.38%
2023-03-28 16:08:29,106 ----------------
2023-03-28 16:08:29,235   26  =>  45   		Training 486 pattern with 99.17% 	Forward time: 	 0.12 sec
2023-03-28 16:08:29,235 			Loss:    7.228e-04    			Backward time: 	 0.01 sec 
2023-03-28 16:08:29,292 			Learning rate: weights:   1.000e-03    
2023-03-28 16:08:29,292 			Last test performance: 99.38%
2023-03-28 16:08:29,292 ----------------
2023-03-28 16:08:29,428   26  =>  46   		Training 486 pattern with 99.58% 	Forward time: 	 0.12 sec
2023-03-28 16:08:29,428 			Loss:    5.882e-04    			Backward time: 	 0.01 sec 
2023-03-28 16:08:29,479 			Learning rate: weights:   1.000e-03    
2023-03-28 16:08:29,479 			Last test performance: 99.38%
2023-03-28 16:08:29,479 ----------------
2023-03-28 16:08:29,600   26  =>  47   		Training 486 pattern with 99.17% 	Forward time: 	 0.11 sec
2023-03-28 16:08:29,601 			Loss:    1.835e-03    			Backward time: 	 0.01 sec 
2023-03-28 16:08:29,644 			Learning rate: weights:   1.000e-03    
2023-03-28 16:08:29,644 			Last test performance: 99.38%
2023-03-28 16:08:29,644 ----------------
2023-03-28 16:08:29,797   26  =>  48   		Training 486 pattern with 98.75% 	Forward time: 	 0.14 sec
2023-03-28 16:08:29,797 			Loss:    1.344e-03    			Backward time: 	 0.01 sec 
2023-03-28 16:08:29,835 			Learning rate: weights:   1.000e-03    
2023-03-28 16:08:29,835 			Last test performance: 99.38%
2023-03-28 16:08:29,835 ----------------
2023-03-28 16:08:29,991   26  =>  49   		Training 486 pattern with 98.96% 	Forward time: 	 0.14 sec
2023-03-28 16:08:29,991 			Loss:    1.081e-03    			Backward time: 	 0.01 sec 
2023-03-28 16:08:30,038 			Learning rate: weights:   1.000e-03    
2023-03-28 16:08:30,038 			Last test performance: 99.38%
2023-03-28 16:08:30,038 ----------------
2023-03-28 16:08:30,171   26  =>  50   		Training 486 pattern with 99.38% 	Forward time: 	 0.12 sec
2023-03-28 16:08:30,171 			Loss:    8.970e-04    			Backward time: 	 0.01 sec 
2023-03-28 16:08:30,207 			Learning rate: weights:   1.000e-03    
2023-03-28 16:08:30,207 			Last test performance: 99.38%
2023-03-28 16:08:30,207 ----------------
2023-03-28 16:08:30,340   26  =>  51   		Training 486 pattern with 99.17% 	Forward time: 	 0.12 sec
2023-03-28 16:08:30,340 			Loss:    9.973e-04    			Backward time: 	 0.01 sec 
2023-03-28 16:08:30,407 			Learning rate: weights:   1.000e-03    
2023-03-28 16:08:30,407 			Last test performance: 99.38%
2023-03-28 16:08:30,407 ----------------
2023-03-28 16:08:30,532   26  =>  52   		Training 486 pattern with 99.58% 	Forward time: 	 0.11 sec
2023-03-28 16:08:30,532 			Loss:    9.492e-04    			Backward time: 	 0.01 sec 
2023-03-28 16:08:30,567 			Learning rate: weights:   1.000e-03    
2023-03-28 16:08:30,567 			Last test performance: 99.38%
2023-03-28 16:08:30,567 ----------------
2023-03-28 16:08:30,704   26  =>  53   		Training 486 pattern with 99.38% 	Forward time: 	 0.12 sec
2023-03-28 16:08:30,704 			Loss:    1.086e-03    			Backward time: 	 0.01 sec 
2023-03-28 16:08:30,741 			Learning rate: weights:   1.000e-03    
2023-03-28 16:08:30,741 			Last test performance: 99.38%
2023-03-28 16:08:30,741 ----------------
2023-03-28 16:08:30,886   26  =>  54   		Training 486 pattern with 99.58% 	Forward time: 	 0.13 sec
2023-03-28 16:08:30,886 			Loss:    5.482e-04    			Backward time: 	 0.01 sec 
2023-03-28 16:08:30,936 			Learning rate: weights:   1.000e-03    
2023-03-28 16:08:30,936 			Last test performance: 99.38%
2023-03-28 16:08:30,936 ----------------
2023-03-28 16:08:31,102   26  =>  55   		Training 486 pattern with 98.96% 	Forward time: 	 0.14 sec
2023-03-28 16:08:31,102 			Loss:    1.151e-03    			Backward time: 	 0.01 sec 
2023-03-28 16:08:31,152 			Learning rate: weights:   1.000e-03    
2023-03-28 16:08:31,152 			Last test performance: 99.38%
2023-03-28 16:08:31,152 ----------------
2023-03-28 16:08:31,319   26  =>  56   		Training 486 pattern with 99.38% 	Forward time: 	 0.15 sec
2023-03-28 16:08:31,319 			Loss:    8.803e-04    			Backward time: 	 0.01 sec 
2023-03-28 16:08:31,361 			Learning rate: weights:   1.000e-03    
2023-03-28 16:08:31,361 			Last test performance: 99.38%
2023-03-28 16:08:31,361 ----------------
2023-03-28 16:08:31,507   26  =>  57   		Training 486 pattern with 97.92% 	Forward time: 	 0.13 sec
2023-03-28 16:08:31,507 			Loss:    2.464e-03    			Backward time: 	 0.01 sec 
2023-03-28 16:08:31,542 			Learning rate: weights:   1.000e-03    
2023-03-28 16:08:31,542 			Last test performance: 99.38%
2023-03-28 16:08:31,542 ----------------
2023-03-28 16:08:31,701   26  =>  58   		Training 486 pattern with 99.79% 	Forward time: 	 0.14 sec
2023-03-28 16:08:31,701 			Loss:    7.852e-04    			Backward time: 	 0.01 sec 
2023-03-28 16:08:31,742 			Learning rate: weights:   1.000e-03    
2023-03-28 16:08:31,742 			Last test performance: 99.38%
2023-03-28 16:08:31,742 ----------------
2023-03-28 16:08:31,877   26  =>  59   		Training 486 pattern with 99.38% 	Forward time: 	 0.12 sec
2023-03-28 16:08:31,877 			Loss:    8.904e-04    			Backward time: 	 0.01 sec 
2023-03-28 16:08:31,913 			Learning rate: weights:   1.000e-03    
2023-03-28 16:08:31,913 			Last test performance: 99.38%
2023-03-28 16:08:31,913 ----------------
2023-03-28 16:08:32,055   26  =>  60   		Training 486 pattern with 99.17% 	Forward time: 	 0.13 sec
2023-03-28 16:08:32,055 			Loss:    8.676e-04    			Backward time: 	 0.01 sec 
2023-03-28 16:08:32,114 			Learning rate: weights:   1.000e-03    
2023-03-28 16:08:32,114 			Last test performance: 99.38%
2023-03-28 16:08:32,114 ----------------
2023-03-28 16:08:32,263   26  =>  61   		Training 486 pattern with 100.00% 	Forward time: 	 0.14 sec
2023-03-28 16:08:32,263 			Loss:    2.537e-04    			Backward time: 	 0.01 sec 
2023-03-28 16:08:32,303 			Learning rate: weights:   1.000e-03    
2023-03-28 16:08:32,303 			Last test performance: 99.38%
2023-03-28 16:08:32,303 ----------------
2023-03-28 16:08:32,452   26  =>  62   		Training 486 pattern with 98.96% 	Forward time: 	 0.13 sec
2023-03-28 16:08:32,452 			Loss:    1.145e-03    			Backward time: 	 0.01 sec 
2023-03-28 16:08:32,501 			Learning rate: weights:   1.000e-03    
2023-03-28 16:08:32,501 			Last test performance: 99.38%
2023-03-28 16:08:32,501 ----------------
2023-03-28 16:08:32,617   26  =>  63   		Training 486 pattern with 99.58% 	Forward time: 	 0.10 sec
2023-03-28 16:08:32,617 			Loss:    6.158e-04    			Backward time: 	 0.01 sec 
2023-03-28 16:08:32,664 			Learning rate: weights:   1.000e-03    
2023-03-28 16:08:32,664 			Last test performance: 99.38%
2023-03-28 16:08:32,664 ----------------
2023-03-28 16:08:32,814   26  =>  64   		Training 486 pattern with 99.79% 	Forward time: 	 0.14 sec
2023-03-28 16:08:32,815 			Loss:    3.705e-04    			Backward time: 	 0.01 sec 
2023-03-28 16:08:32,884 			Learning rate: weights:   1.000e-03    
2023-03-28 16:08:32,884 			Last test performance: 99.38%
2023-03-28 16:08:32,884 ----------------
2023-03-28 16:08:33,030   26  =>  65   		Training 486 pattern with 98.96% 	Forward time: 	 0.13 sec
2023-03-28 16:08:33,030 			Loss:    1.401e-03    			Backward time: 	 0.01 sec 
2023-03-28 16:08:33,067 			Learning rate: weights:   1.000e-03    
2023-03-28 16:08:33,067 			Last test performance: 99.38%
2023-03-28 16:08:33,067 ----------------
2023-03-28 16:08:33,183   26  =>  66   		Training 486 pattern with 99.38% 	Forward time: 	 0.10 sec
2023-03-28 16:08:33,183 			Loss:    1.841e-03    			Backward time: 	 0.01 sec 
2023-03-28 16:08:33,219 			Learning rate: weights:   1.000e-03    
2023-03-28 16:08:33,220 			Last test performance: 99.38%
2023-03-28 16:08:33,220 ----------------
2023-03-28 16:08:33,356   26  =>  67   		Training 486 pattern with 99.79% 	Forward time: 	 0.12 sec
2023-03-28 16:08:33,357 			Loss:    4.420e-04    			Backward time: 	 0.01 sec 
2023-03-28 16:08:33,440 			Learning rate: weights:   1.000e-03    
2023-03-28 16:08:33,440 			Last test performance: 99.38%
2023-03-28 16:08:33,441 ----------------
2023-03-28 16:08:33,578   26  =>  68   		Training 486 pattern with 99.17% 	Forward time: 	 0.12 sec
2023-03-28 16:08:33,578 			Loss:    1.087e-03    			Backward time: 	 0.01 sec 
2023-03-28 16:08:33,613 			Learning rate: weights:   1.000e-03    
2023-03-28 16:08:33,613 			Last test performance: 99.38%
2023-03-28 16:08:33,613 ----------------
2023-03-28 16:08:33,765   26  =>  69   		Training 486 pattern with 99.17% 	Forward time: 	 0.14 sec
2023-03-28 16:08:33,765 			Loss:    8.554e-04    			Backward time: 	 0.01 sec 
2023-03-28 16:08:33,934 			Learning rate: weights:   1.000e-03    
2023-03-28 16:08:33,934 			Last test performance: 99.38%
2023-03-28 16:08:33,934 ----------------
2023-03-28 16:08:34,048   26  =>  70   		Training 486 pattern with 99.17% 	Forward time: 	 0.10 sec
2023-03-28 16:08:34,048 			Loss:    7.395e-04    			Backward time: 	 0.01 sec 
2023-03-28 16:08:34,083 			Learning rate: weights:   1.000e-03    
2023-03-28 16:08:34,083 			Last test performance: 99.38%
2023-03-28 16:08:34,083 ----------------
2023-03-28 16:08:34,226   26  =>  71   		Training 486 pattern with 99.58% 	Forward time: 	 0.13 sec
2023-03-28 16:08:34,226 			Loss:    4.049e-04    			Backward time: 	 0.01 sec 
2023-03-28 16:08:34,291 			Learning rate: weights:   1.000e-03    
2023-03-28 16:08:34,291 			Last test performance: 99.38%
2023-03-28 16:08:34,291 ----------------
2023-03-28 16:08:34,444   26  =>  72   		Training 486 pattern with 99.58% 	Forward time: 	 0.14 sec
2023-03-28 16:08:34,444 			Loss:    7.453e-04    			Backward time: 	 0.01 sec 
2023-03-28 16:08:34,481 			Learning rate: weights:   1.000e-03    
2023-03-28 16:08:34,481 			Last test performance: 99.38%
2023-03-28 16:08:34,481 ----------------
2023-03-28 16:08:34,628   26  =>  73   		Training 486 pattern with 99.58% 	Forward time: 	 0.13 sec
2023-03-28 16:08:34,628 			Loss:    5.320e-04    			Backward time: 	 0.01 sec 
2023-03-28 16:08:34,692 			Learning rate: weights:   1.000e-03    
2023-03-28 16:08:34,692 			Last test performance: 99.38%
2023-03-28 16:08:34,692 ----------------
2023-03-28 16:08:34,830   26  =>  74   		Training 486 pattern with 99.17% 	Forward time: 	 0.12 sec
2023-03-28 16:08:34,830 			Loss:    7.213e-04    			Backward time: 	 0.01 sec 
2023-03-28 16:08:34,873 			Learning rate: weights:   1.000e-03    
2023-03-28 16:08:34,873 			Last test performance: 99.38%
2023-03-28 16:08:34,873 ----------------
2023-03-28 16:08:35,025   26  =>  75   		Training 486 pattern with 99.58% 	Forward time: 	 0.14 sec
2023-03-28 16:08:35,025 			Loss:    5.285e-04    			Backward time: 	 0.01 sec 
2023-03-28 16:08:35,067 			Learning rate: weights:   1.000e-03    
2023-03-28 16:08:35,068 			Last test performance: 99.38%
2023-03-28 16:08:35,068 ----------------
2023-03-28 16:08:35,222   26  =>  76   		Training 486 pattern with 99.17% 	Forward time: 	 0.14 sec
2023-03-28 16:08:35,223 			Loss:    8.547e-04    			Backward time: 	 0.01 sec 
2023-03-28 16:08:35,288 			Learning rate: weights:   1.000e-03    
2023-03-28 16:08:35,288 			Last test performance: 99.38%
2023-03-28 16:08:35,288 ----------------
2023-03-28 16:08:35,440   26  =>  77   		Training 486 pattern with 99.17% 	Forward time: 	 0.13 sec
2023-03-28 16:08:35,440 			Loss:    1.449e-03    			Backward time: 	 0.01 sec 
2023-03-28 16:08:35,501 			Learning rate: weights:   1.000e-03    
2023-03-28 16:08:35,501 			Last test performance: 99.38%
2023-03-28 16:08:35,501 ----------------
2023-03-28 16:08:35,645   26  =>  78   		Training 486 pattern with 99.79% 	Forward time: 	 0.13 sec
2023-03-28 16:08:35,645 			Loss:    4.274e-04    			Backward time: 	 0.01 sec 
2023-03-28 16:08:35,699 			Learning rate: weights:   1.000e-03    
2023-03-28 16:08:35,699 			Last test performance: 99.38%
2023-03-28 16:08:35,699 ----------------
2023-03-28 16:08:35,840   26  =>  79   		Training 486 pattern with 99.38% 	Forward time: 	 0.12 sec
2023-03-28 16:08:35,840 			Loss:    1.129e-03    			Backward time: 	 0.01 sec 
2023-03-28 16:08:35,885 			Learning rate: weights:   1.000e-03    
2023-03-28 16:08:35,885 			Last test performance: 99.38%
2023-03-28 16:08:35,885 ----------------
2023-03-28 16:08:36,034   26  =>  80   		Training 486 pattern with 98.96% 	Forward time: 	 0.13 sec
2023-03-28 16:08:36,034 			Loss:    1.276e-03    			Backward time: 	 0.01 sec 
2023-03-28 16:08:36,074 			Learning rate: weights:   1.000e-03    
2023-03-28 16:08:36,074 			Last test performance: 99.38%
2023-03-28 16:08:36,074 ----------------
2023-03-28 16:08:36,218   26  =>  81   		Training 486 pattern with 99.58% 	Forward time: 	 0.13 sec
2023-03-28 16:08:36,218 			Loss:    6.797e-04    			Backward time: 	 0.01 sec 
2023-03-28 16:08:36,261 			Learning rate: weights:   1.000e-03    
2023-03-28 16:08:36,261 			Last test performance: 99.38%
2023-03-28 16:08:36,261 ----------------
2023-03-28 16:08:36,384   26  =>  82   		Training 486 pattern with 99.58% 	Forward time: 	 0.11 sec
2023-03-28 16:08:36,384 			Loss:    4.441e-04    			Backward time: 	 0.01 sec 
2023-03-28 16:08:36,428 			Learning rate: weights:   1.000e-03    
2023-03-28 16:08:36,428 			Last test performance: 99.38%
2023-03-28 16:08:36,428 ----------------
2023-03-28 16:08:36,552   26  =>  83   		Training 486 pattern with 99.17% 	Forward time: 	 0.11 sec
2023-03-28 16:08:36,552 			Loss:    9.112e-04    			Backward time: 	 0.01 sec 
2023-03-28 16:08:36,592 			Learning rate: weights:   1.000e-03    
2023-03-28 16:08:36,592 			Last test performance: 99.38%
2023-03-28 16:08:36,592 ----------------
2023-03-28 16:08:36,737   26  =>  84   		Training 486 pattern with 98.96% 	Forward time: 	 0.13 sec
2023-03-28 16:08:36,737 			Loss:    1.410e-03    			Backward time: 	 0.01 sec 
2023-03-28 16:08:36,797 			Learning rate: weights:   1.000e-03    
2023-03-28 16:08:36,797 			Last test performance: 99.38%
2023-03-28 16:08:36,797 ----------------
2023-03-28 16:08:36,931   26  =>  85   		Training 486 pattern with 99.58% 	Forward time: 	 0.12 sec
2023-03-28 16:08:36,931 			Loss:    2.922e-04    			Backward time: 	 0.01 sec 
2023-03-28 16:08:36,969 			Learning rate: weights:   1.000e-03    
2023-03-28 16:08:36,969 			Last test performance: 99.38%
2023-03-28 16:08:36,969 ----------------
2023-03-28 16:08:37,095   26  =>  86   		Training 486 pattern with 98.96% 	Forward time: 	 0.11 sec
2023-03-28 16:08:37,095 			Loss:    2.078e-03    			Backward time: 	 0.01 sec 
2023-03-28 16:08:37,131 			Learning rate: weights:   1.000e-03    
2023-03-28 16:08:37,131 			Last test performance: 99.38%
2023-03-28 16:08:37,131 ----------------
2023-03-28 16:08:37,289   26  =>  87   		Training 486 pattern with 98.96% 	Forward time: 	 0.14 sec
2023-03-28 16:08:37,289 			Loss:    8.976e-04    			Backward time: 	 0.01 sec 
2023-03-28 16:08:37,329 			Learning rate: weights:   1.000e-03    
2023-03-28 16:08:37,329 			Last test performance: 99.38%
2023-03-28 16:08:37,329 ----------------
2023-03-28 16:08:37,489   26  =>  88   		Training 486 pattern with 99.58% 	Forward time: 	 0.14 sec
2023-03-28 16:08:37,489 			Loss:    5.978e-04    			Backward time: 	 0.01 sec 
2023-03-28 16:08:37,536 			Learning rate: weights:   1.000e-03    
2023-03-28 16:08:37,536 			Last test performance: 99.38%
2023-03-28 16:08:37,536 ----------------
2023-03-28 16:08:37,683   26  =>  89   		Training 486 pattern with 99.58% 	Forward time: 	 0.13 sec
2023-03-28 16:08:37,683 			Loss:    7.871e-04    			Backward time: 	 0.01 sec 
2023-03-28 16:08:37,725 			Learning rate: weights:   1.000e-03    
2023-03-28 16:08:37,725 			Last test performance: 99.38%
2023-03-28 16:08:37,725 ----------------
2023-03-28 16:08:37,866   26  =>  90   		Training 486 pattern with 99.38% 	Forward time: 	 0.13 sec
2023-03-28 16:08:37,866 			Loss:    1.122e-03    			Backward time: 	 0.01 sec 
2023-03-28 16:08:37,907 			Learning rate: weights:   1.000e-03    
2023-03-28 16:08:37,907 			Last test performance: 99.38%
2023-03-28 16:08:37,907 ----------------
2023-03-28 16:08:38,077   26  =>  91   		Training 486 pattern with 99.17% 	Forward time: 	 0.15 sec
2023-03-28 16:08:38,077 			Loss:    1.024e-03    			Backward time: 	 0.01 sec 
2023-03-28 16:08:38,125 			Learning rate: weights:   1.000e-03    
2023-03-28 16:08:38,125 			Last test performance: 99.38%
2023-03-28 16:08:38,125 ----------------
2023-03-28 16:08:38,274   26  =>  92   		Training 486 pattern with 99.38% 	Forward time: 	 0.13 sec
2023-03-28 16:08:38,274 			Loss:    1.469e-03    			Backward time: 	 0.01 sec 
2023-03-28 16:08:38,320 			Learning rate: weights:   1.000e-03    
2023-03-28 16:08:38,320 			Last test performance: 99.38%
2023-03-28 16:08:38,320 ----------------
2023-03-28 16:08:38,458   26  =>  93   		Training 486 pattern with 99.17% 	Forward time: 	 0.12 sec
2023-03-28 16:08:38,458 			Loss:    8.773e-04    			Backward time: 	 0.01 sec 
2023-03-28 16:08:38,497 			Learning rate: weights:   1.000e-03    
2023-03-28 16:08:38,497 			Last test performance: 99.38%
2023-03-28 16:08:38,497 ----------------
2023-03-28 16:08:38,642   26  =>  94   		Training 486 pattern with 98.96% 	Forward time: 	 0.13 sec
2023-03-28 16:08:38,642 			Loss:    9.332e-04    			Backward time: 	 0.01 sec 
2023-03-28 16:08:38,683 			Learning rate: weights:   1.000e-03    
2023-03-28 16:08:38,683 			Last test performance: 99.38%
2023-03-28 16:08:38,683 ----------------
2023-03-28 16:08:38,839   26  =>  95   		Training 486 pattern with 99.79% 	Forward time: 	 0.14 sec
2023-03-28 16:08:38,839 			Loss:    7.581e-04    			Backward time: 	 0.01 sec 
2023-03-28 16:08:38,886 			Learning rate: weights:   1.000e-03    
2023-03-28 16:08:38,886 			Last test performance: 99.38%
2023-03-28 16:08:38,886 ----------------
2023-03-28 16:08:39,028   26  =>  96   		Training 486 pattern with 99.58% 	Forward time: 	 0.13 sec
2023-03-28 16:08:39,028 			Loss:    4.985e-04    			Backward time: 	 0.01 sec 
2023-03-28 16:08:39,079 			Learning rate: weights:   1.000e-03    
2023-03-28 16:08:39,079 			Last test performance: 99.38%
2023-03-28 16:08:39,079 ----------------
2023-03-28 16:08:39,220   26  =>  97   		Training 486 pattern with 99.79% 	Forward time: 	 0.12 sec
2023-03-28 16:08:39,220 			Loss:    4.496e-04    			Backward time: 	 0.01 sec 
2023-03-28 16:08:39,267 			Learning rate: weights:   1.000e-03    
2023-03-28 16:08:39,267 			Last test performance: 99.38%
2023-03-28 16:08:39,267 ----------------
2023-03-28 16:08:39,408   26  =>  98   		Training 486 pattern with 99.17% 	Forward time: 	 0.13 sec
2023-03-28 16:08:39,408 			Loss:    7.867e-04    			Backward time: 	 0.01 sec 
2023-03-28 16:08:39,452 			Learning rate: weights:   1.000e-03    
2023-03-28 16:08:39,452 			Last test performance: 99.38%
2023-03-28 16:08:39,452 ----------------
2023-03-28 16:08:39,607   26  =>  99   		Training 486 pattern with 99.58% 	Forward time: 	 0.14 sec
2023-03-28 16:08:39,607 			Loss:    5.993e-04    			Backward time: 	 0.01 sec 
2023-03-28 16:08:39,648 			Learning rate: weights:   1.000e-03    
2023-03-28 16:08:39,648 			Last test performance: 99.38%
2023-03-28 16:08:39,648 ----------------
2023-03-28 16:08:39,790   26  => 100   		Training 486 pattern with 98.96% 	Forward time: 	 0.13 sec
2023-03-28 16:08:39,790 			Loss:    1.024e-03    			Backward time: 	 0.01 sec 
2023-03-28 16:08:39,913 			Learning rate: weights:   1.000e-03    
2023-03-28 16:08:39,913 			Last test performance: 99.38%
2023-03-28 16:08:39,913 ----------------
2023-03-28 16:08:40,044   26  => 101   		Training 486 pattern with 99.79% 	Forward time: 	 0.12 sec
2023-03-28 16:08:40,044 			Loss:    4.073e-04    			Backward time: 	 0.01 sec 
2023-03-28 16:08:40,163 			Learning rate: weights:   1.000e-03    
2023-03-28 16:08:40,163 			Last test performance: 99.38%
2023-03-28 16:08:40,163 ----------------
2023-03-28 16:08:40,304   26  => 102   		Training 486 pattern with 99.58% 	Forward time: 	 0.13 sec
2023-03-28 16:08:40,304 			Loss:    5.584e-04    			Backward time: 	 0.01 sec 
2023-03-28 16:08:40,357 			Learning rate: weights:   1.000e-03    
2023-03-28 16:08:40,357 			Last test performance: 99.38%
2023-03-28 16:08:40,357 ----------------
2023-03-28 16:08:40,515   26  => 103   		Training 486 pattern with 98.96% 	Forward time: 	 0.14 sec
2023-03-28 16:08:40,515 			Loss:    1.086e-03    			Backward time: 	 0.01 sec 
2023-03-28 16:08:40,554 			Learning rate: weights:   1.000e-03    
2023-03-28 16:08:40,554 			Last test performance: 99.38%
2023-03-28 16:08:40,554 ----------------
2023-03-28 16:08:40,685   26  => 104   		Training 486 pattern with 99.58% 	Forward time: 	 0.12 sec
2023-03-28 16:08:40,685 			Loss:    7.889e-04    			Backward time: 	 0.01 sec 
2023-03-28 16:08:40,725 			Learning rate: weights:   1.000e-03    
2023-03-28 16:08:40,725 			Last test performance: 99.38%
2023-03-28 16:08:40,725 ----------------
2023-03-28 16:08:40,873   26  => 105   		Training 486 pattern with 99.79% 	Forward time: 	 0.13 sec
2023-03-28 16:08:40,873 			Loss:    7.018e-04    			Backward time: 	 0.01 sec 
2023-03-28 16:08:40,918 			Learning rate: weights:   1.000e-03    
2023-03-28 16:08:40,918 			Last test performance: 99.38%
2023-03-28 16:08:40,918 ----------------
2023-03-28 16:08:41,065   26  => 106   		Training 486 pattern with 98.96% 	Forward time: 	 0.13 sec
2023-03-28 16:08:41,065 			Loss:    1.339e-03    			Backward time: 	 0.01 sec 
2023-03-28 16:08:41,127 			Learning rate: weights:   1.000e-03    
2023-03-28 16:08:41,127 			Last test performance: 99.38%
2023-03-28 16:08:41,127 ----------------
2023-03-28 16:08:41,276   26  => 107   		Training 486 pattern with 99.38% 	Forward time: 	 0.13 sec
2023-03-28 16:08:41,276 			Loss:    6.592e-04    			Backward time: 	 0.01 sec 
2023-03-28 16:08:41,338 			Learning rate: weights:   1.000e-03    
2023-03-28 16:08:41,339 			Last test performance: 99.38%
2023-03-28 16:08:41,339 ----------------
2023-03-28 16:08:41,493   26  => 108   		Training 486 pattern with 99.79% 	Forward time: 	 0.14 sec
2023-03-28 16:08:41,494 			Loss:    8.898e-04    			Backward time: 	 0.01 sec 
2023-03-28 16:08:41,538 			Learning rate: weights:   1.000e-03    
2023-03-28 16:08:41,538 			Last test performance: 99.38%
2023-03-28 16:08:41,539 ----------------
2023-03-28 16:08:41,676   26  => 109   		Training 486 pattern with 99.38% 	Forward time: 	 0.12 sec
2023-03-28 16:08:41,676 			Loss:    1.437e-03    			Backward time: 	 0.01 sec 
2023-03-28 16:08:41,726 			Learning rate: weights:   1.000e-03    
2023-03-28 16:08:41,726 			Last test performance: 99.38%
2023-03-28 16:08:41,726 ----------------
2023-03-28 16:08:41,870   26  => 110   		Training 486 pattern with 99.79% 	Forward time: 	 0.12 sec
2023-03-28 16:08:41,870 			Loss:    4.387e-04    			Backward time: 	 0.01 sec 
2023-03-28 16:08:41,912 			Learning rate: weights:   1.000e-03    
2023-03-28 16:08:41,912 			Last test performance: 99.38%
2023-03-28 16:08:41,912 ----------------
2023-03-28 16:08:42,029   26  => 111   		Training 486 pattern with 99.58% 	Forward time: 	 0.10 sec
2023-03-28 16:08:42,029 			Loss:    7.185e-04    			Backward time: 	 0.01 sec 
2023-03-28 16:08:42,067 			Learning rate: weights:   1.000e-03    
2023-03-28 16:08:42,067 			Last test performance: 99.38%
2023-03-28 16:08:42,067 ----------------
2023-03-28 16:08:42,212   26  => 112   		Training 486 pattern with 99.79% 	Forward time: 	 0.13 sec
2023-03-28 16:08:42,212 			Loss:    2.407e-04    			Backward time: 	 0.01 sec 
2023-03-28 16:08:42,260 			Learning rate: weights:   1.000e-03    
2023-03-28 16:08:42,260 			Last test performance: 99.38%
2023-03-28 16:08:42,260 ----------------
2023-03-28 16:08:42,406   26  => 113   		Training 486 pattern with 100.00% 	Forward time: 	 0.13 sec
2023-03-28 16:08:42,406 			Loss:    2.132e-04    			Backward time: 	 0.01 sec 
2023-03-28 16:08:42,470 			Learning rate: weights:   1.000e-03    
2023-03-28 16:08:42,470 			Last test performance: 99.38%
2023-03-28 16:08:42,471 ----------------
2023-03-28 16:08:42,612   26  => 114   		Training 486 pattern with 99.79% 	Forward time: 	 0.12 sec
2023-03-28 16:08:42,612 			Loss:    3.326e-04    			Backward time: 	 0.01 sec 
2023-03-28 16:08:42,654 			Learning rate: weights:   1.000e-03    
2023-03-28 16:08:42,654 			Last test performance: 99.38%
2023-03-28 16:08:42,654 ----------------
2023-03-28 16:08:42,805   26  => 115   		Training 486 pattern with 100.00% 	Forward time: 	 0.14 sec
2023-03-28 16:08:42,805 			Loss:    3.115e-04    			Backward time: 	 0.01 sec 
2023-03-28 16:08:42,865 			Learning rate: weights:   1.000e-03    
2023-03-28 16:08:42,865 			Last test performance: 99.38%
2023-03-28 16:08:42,865 ----------------
2023-03-28 16:08:43,005   26  => 116   		Training 486 pattern with 99.79% 	Forward time: 	 0.12 sec
2023-03-28 16:08:43,005 			Loss:    2.226e-04    			Backward time: 	 0.01 sec 
2023-03-28 16:08:43,050 			Learning rate: weights:   1.000e-03    
2023-03-28 16:08:43,050 			Last test performance: 99.38%
2023-03-28 16:08:43,050 ----------------
2023-03-28 16:08:43,194   26  => 117   		Training 486 pattern with 99.17% 	Forward time: 	 0.13 sec
2023-03-28 16:08:43,194 			Loss:    9.022e-04    			Backward time: 	 0.01 sec 
2023-03-28 16:08:43,243 			Learning rate: weights:   1.000e-03    
2023-03-28 16:08:43,243 			Last test performance: 99.38%
2023-03-28 16:08:43,243 ----------------
2023-03-28 16:08:43,389   26  => 118   		Training 486 pattern with 99.58% 	Forward time: 	 0.13 sec
2023-03-28 16:08:43,389 			Loss:    7.258e-04    			Backward time: 	 0.01 sec 
2023-03-28 16:08:43,468 			Learning rate: weights:   1.000e-03    
2023-03-28 16:08:43,468 			Last test performance: 99.38%
2023-03-28 16:08:43,468 ----------------
2023-03-28 16:08:43,605   26  => 119   		Training 486 pattern with 99.79% 	Forward time: 	 0.12 sec
2023-03-28 16:08:43,605 			Loss:    4.974e-04    			Backward time: 	 0.01 sec 
2023-03-28 16:08:43,673 			Learning rate: weights:   1.000e-03    
2023-03-28 16:08:43,673 			Last test performance: 99.38%
2023-03-28 16:08:43,673 ----------------
2023-03-28 16:08:43,793   26  => 120   		Training 486 pattern with 99.17% 	Forward time: 	 0.11 sec
2023-03-28 16:08:43,793 			Loss:    1.309e-03    			Backward time: 	 0.01 sec 
2023-03-28 16:08:43,833 			Learning rate: weights:   1.000e-03    
2023-03-28 16:08:43,833 			Last test performance: 99.38%
2023-03-28 16:08:43,833 ----------------
2023-03-28 16:08:43,974   26  => 121   		Training 486 pattern with 100.00% 	Forward time: 	 0.12 sec
2023-03-28 16:08:43,975 			Loss:    3.693e-04    			Backward time: 	 0.01 sec 
2023-03-28 16:08:44,033 			Learning rate: weights:   1.000e-03    
2023-03-28 16:08:44,034 			Last test performance: 99.38%
2023-03-28 16:08:44,034 ----------------
2023-03-28 16:08:44,148   26  => 122   		Training 486 pattern with 99.38% 	Forward time: 	 0.10 sec
2023-03-28 16:08:44,148 			Loss:    9.627e-04    			Backward time: 	 0.01 sec 
2023-03-28 16:08:44,204 			Learning rate: weights:   1.000e-03    
2023-03-28 16:08:44,204 			Last test performance: 99.38%
2023-03-28 16:08:44,204 ----------------
2023-03-28 16:08:44,331   26  => 123   		Training 486 pattern with 99.58% 	Forward time: 	 0.11 sec
2023-03-28 16:08:44,331 			Loss:    3.715e-04    			Backward time: 	 0.01 sec 
2023-03-28 16:08:44,391 			Learning rate: weights:   1.000e-03    
2023-03-28 16:08:44,391 			Last test performance: 99.38%
2023-03-28 16:08:44,391 ----------------
2023-03-28 16:08:44,506   26  => 124   		Training 486 pattern with 99.58% 	Forward time: 	 0.10 sec
2023-03-28 16:08:44,506 			Loss:    8.479e-04    			Backward time: 	 0.01 sec 
2023-03-28 16:08:44,585 
2023-03-28 16:08:44,585 Testing:
2023-03-28 16:08:44,592 		24 of 10000 with 100.00% 	 Time used:  0.01 sec
2023-03-28 16:08:44,597 		48 of 10000 with 100.00% 	 Time used:  0.00 sec
2023-03-28 16:08:44,601 		72 of 10000 with 100.00% 	 Time used:  0.00 sec
2023-03-28 16:08:44,606 		96 of 10000 with 100.00% 	 Time used:  0.00 sec
2023-03-28 16:08:44,611 		120 of 10000 with 100.00% 	 Time used:  0.00 sec
2023-03-28 16:08:44,616 		144 of 10000 with 100.00% 	 Time used:  0.00 sec
2023-03-28 16:08:44,620 		168 of 10000 with 100.00% 	 Time used:  0.00 sec
2023-03-28 16:08:44,625 		192 of 10000 with 100.00% 	 Time used:  0.00 sec
2023-03-28 16:08:44,630 		216 of 10000 with 100.00% 	 Time used:  0.00 sec
2023-03-28 16:08:44,633 		240 of 10000 with 100.00% 	 Time used:  0.00 sec
2023-03-28 16:08:44,637 		264 of 10000 with 100.00% 	 Time used:  0.00 sec
2023-03-28 16:08:44,645 		288 of 10000 with 100.00% 	 Time used:  0.01 sec
2023-03-28 16:08:44,652 		312 of 10000 with 100.00% 	 Time used:  0.01 sec
2023-03-28 16:08:44,661 		336 of 10000 with 100.00% 	 Time used:  0.01 sec
2023-03-28 16:08:44,665 		360 of 10000 with 100.00% 	 Time used:  0.00 sec
2023-03-28 16:08:44,670 		384 of 10000 with 100.00% 	 Time used:  0.00 sec
2023-03-28 16:08:44,678 		408 of 10000 with 100.00% 	 Time used:  0.01 sec
2023-03-28 16:08:44,683 		432 of 10000 with 100.00% 	 Time used:  0.00 sec
2023-03-28 16:08:44,692 		456 of 10000 with 99.56% 	 Time used:  0.01 sec
2023-03-28 16:08:44,698 		480 of 10000 with 99.58% 	 Time used:  0.01 sec
2023-03-28 16:08:44,707 		504 of 10000 with 99.60% 	 Time used:  0.01 sec
2023-03-28 16:08:44,713 		528 of 10000 with 99.62% 	 Time used:  0.01 sec
2023-03-28 16:08:44,717 		552 of 10000 with 99.64% 	 Time used:  0.00 sec
2023-03-28 16:08:44,721 		576 of 10000 with 99.65% 	 Time used:  0.00 sec
2023-03-28 16:08:44,726 		600 of 10000 with 99.33% 	 Time used:  0.00 sec
2023-03-28 16:08:44,730 		624 of 10000 with 99.36% 	 Time used:  0.00 sec
2023-03-28 16:08:44,734 		648 of 10000 with 99.23% 	 Time used:  0.00 sec
2023-03-28 16:08:44,738 		672 of 10000 with 99.11% 	 Time used:  0.00 sec
2023-03-28 16:08:44,744 		696 of 10000 with 98.99% 	 Time used:  0.01 sec
2023-03-28 16:08:44,751 		720 of 10000 with 99.03% 	 Time used:  0.01 sec
2023-03-28 16:08:44,756 		744 of 10000 with 99.06% 	 Time used:  0.01 sec
2023-03-28 16:08:44,763 		768 of 10000 with 99.09% 	 Time used:  0.01 sec
2023-03-28 16:08:44,769 		792 of 10000 with 99.12% 	 Time used:  0.01 sec
2023-03-28 16:08:44,775 		816 of 10000 with 99.14% 	 Time used:  0.01 sec
2023-03-28 16:08:44,779 		840 of 10000 with 99.17% 	 Time used:  0.00 sec
2023-03-28 16:08:44,783 		864 of 10000 with 99.19% 	 Time used:  0.00 sec
2023-03-28 16:08:44,789 		888 of 10000 with 99.21% 	 Time used:  0.01 sec
2023-03-28 16:08:44,795 		912 of 10000 with 99.23% 	 Time used:  0.01 sec
2023-03-28 16:08:44,800 		936 of 10000 with 99.25% 	 Time used:  0.00 sec
2023-03-28 16:08:44,804 		960 of 10000 with 99.17% 	 Time used:  0.00 sec
2023-03-28 16:08:44,808 		984 of 10000 with 99.19% 	 Time used:  0.00 sec
2023-03-28 16:08:44,812 		1008 of 10000 with 99.21% 	 Time used:  0.00 sec
2023-03-28 16:08:44,818 		1032 of 10000 with 99.13% 	 Time used:  0.01 sec
2023-03-28 16:08:44,824 		1056 of 10000 with 99.15% 	 Time used:  0.01 sec
2023-03-28 16:08:44,830 		1080 of 10000 with 99.17% 	 Time used:  0.01 sec
2023-03-28 16:08:44,835 		1104 of 10000 with 99.18% 	 Time used:  0.00 sec
2023-03-28 16:08:44,839 		1128 of 10000 with 99.20% 	 Time used:  0.00 sec
2023-03-28 16:08:44,842 		1152 of 10000 with 99.22% 	 Time used:  0.00 sec
2023-03-28 16:08:44,846 		1176 of 10000 with 99.23% 	 Time used:  0.00 sec
2023-03-28 16:08:44,849 		1200 of 10000 with 99.25% 	 Time used:  0.00 sec
2023-03-28 16:08:44,854 		1224 of 10000 with 99.26% 	 Time used:  0.00 sec
2023-03-28 16:08:44,860 		1248 of 10000 with 99.12% 	 Time used:  0.01 sec
2023-03-28 16:08:44,863 		1272 of 10000 with 99.14% 	 Time used:  0.00 sec
2023-03-28 16:08:44,867 		1296 of 10000 with 99.15% 	 Time used:  0.00 sec
2023-03-28 16:08:44,873 		1320 of 10000 with 99.17% 	 Time used:  0.01 sec
2023-03-28 16:08:44,877 		1344 of 10000 with 99.18% 	 Time used:  0.00 sec
2023-03-28 16:08:44,883 		1368 of 10000 with 99.20% 	 Time used:  0.01 sec
2023-03-28 16:08:44,887 		1392 of 10000 with 99.21% 	 Time used:  0.00 sec
2023-03-28 16:08:44,891 		1416 of 10000 with 99.15% 	 Time used:  0.00 sec
2023-03-28 16:08:44,897 		1440 of 10000 with 99.17% 	 Time used:  0.01 sec
2023-03-28 16:08:44,901 		1464 of 10000 with 99.11% 	 Time used:  0.00 sec
2023-03-28 16:08:44,905 		1488 of 10000 with 99.13% 	 Time used:  0.00 sec
2023-03-28 16:08:44,909 		1512 of 10000 with 99.14% 	 Time used:  0.00 sec
2023-03-28 16:08:44,913 		1536 of 10000 with 99.09% 	 Time used:  0.00 sec
2023-03-28 16:08:44,916 		1560 of 10000 with 99.10% 	 Time used:  0.00 sec
2023-03-28 16:08:44,921 		1584 of 10000 with 99.12% 	 Time used:  0.00 sec
2023-03-28 16:08:44,925 		1608 of 10000 with 99.13% 	 Time used:  0.00 sec
2023-03-28 16:08:44,929 		1632 of 10000 with 99.14% 	 Time used:  0.00 sec
2023-03-28 16:08:44,933 		1656 of 10000 with 99.15% 	 Time used:  0.00 sec
2023-03-28 16:08:44,936 		1680 of 10000 with 99.17% 	 Time used:  0.00 sec
2023-03-28 16:08:44,940 		1704 of 10000 with 99.18% 	 Time used:  0.00 sec
2023-03-28 16:08:44,946 		1728 of 10000 with 99.13% 	 Time used:  0.01 sec
2023-03-28 16:08:44,950 		1752 of 10000 with 99.09% 	 Time used:  0.00 sec
2023-03-28 16:08:44,956 		1776 of 10000 with 99.10% 	 Time used:  0.01 sec
2023-03-28 16:08:44,962 		1800 of 10000 with 99.06% 	 Time used:  0.01 sec
2023-03-28 16:08:44,968 		1824 of 10000 with 99.07% 	 Time used:  0.01 sec
2023-03-28 16:08:44,973 		1848 of 10000 with 99.08% 	 Time used:  0.00 sec
2023-03-28 16:08:44,976 		1872 of 10000 with 99.09% 	 Time used:  0.00 sec
2023-03-28 16:08:44,980 		1896 of 10000 with 99.10% 	 Time used:  0.00 sec
2023-03-28 16:08:44,984 		1920 of 10000 with 99.06% 	 Time used:  0.00 sec
2023-03-28 16:08:44,990 		1944 of 10000 with 99.07% 	 Time used:  0.01 sec
2023-03-28 16:08:44,996 		1968 of 10000 with 99.09% 	 Time used:  0.01 sec
2023-03-28 16:08:45,000 		1992 of 10000 with 99.10% 	 Time used:  0.00 sec
2023-03-28 16:08:45,004 		2016 of 10000 with 99.11% 	 Time used:  0.00 sec
2023-03-28 16:08:45,007 		2040 of 10000 with 99.07% 	 Time used:  0.00 sec
2023-03-28 16:08:45,011 		2064 of 10000 with 99.08% 	 Time used:  0.00 sec
2023-03-28 16:08:45,015 		2088 of 10000 with 99.09% 	 Time used:  0.00 sec
2023-03-28 16:08:45,019 		2112 of 10000 with 99.10% 	 Time used:  0.00 sec
2023-03-28 16:08:45,025 		2136 of 10000 with 99.02% 	 Time used:  0.01 sec
2023-03-28 16:08:45,030 		2160 of 10000 with 99.03% 	 Time used:  0.00 sec
2023-03-28 16:08:45,035 		2184 of 10000 with 98.99% 	 Time used:  0.01 sec
2023-03-28 16:08:45,039 		2208 of 10000 with 98.96% 	 Time used:  0.00 sec
2023-03-28 16:08:45,045 		2232 of 10000 with 98.97% 	 Time used:  0.01 sec
2023-03-28 16:08:45,048 		2256 of 10000 with 98.98% 	 Time used:  0.00 sec
2023-03-28 16:08:45,052 		2280 of 10000 with 98.99% 	 Time used:  0.00 sec
2023-03-28 16:08:45,056 		2304 of 10000 with 98.96% 	 Time used:  0.00 sec
2023-03-28 16:08:45,060 		2328 of 10000 with 98.97% 	 Time used:  0.00 sec
2023-03-28 16:08:45,064 		2352 of 10000 with 98.98% 	 Time used:  0.00 sec
2023-03-28 16:08:45,068 		2376 of 10000 with 98.99% 	 Time used:  0.00 sec
2023-03-28 16:08:45,074 		2400 of 10000 with 99.00% 	 Time used:  0.01 sec
2023-03-28 16:08:45,080 		2424 of 10000 with 98.97% 	 Time used:  0.01 sec
2023-03-28 16:08:45,084 		2448 of 10000 with 98.98% 	 Time used:  0.00 sec
2023-03-28 16:08:45,087 		2472 of 10000 with 98.91% 	 Time used:  0.00 sec
2023-03-28 16:08:45,091 		2496 of 10000 with 98.92% 	 Time used:  0.00 sec
2023-03-28 16:08:45,095 		2520 of 10000 with 98.93% 	 Time used:  0.00 sec
2023-03-28 16:08:45,099 		2544 of 10000 with 98.94% 	 Time used:  0.00 sec
2023-03-28 16:08:45,108 		2568 of 10000 with 98.95% 	 Time used:  0.01 sec
2023-03-28 16:08:45,112 		2592 of 10000 with 98.92% 	 Time used:  0.00 sec
2023-03-28 16:08:45,118 		2616 of 10000 with 98.89% 	 Time used:  0.01 sec
2023-03-28 16:08:45,123 		2640 of 10000 with 98.90% 	 Time used:  0.00 sec
2023-03-28 16:08:45,129 		2664 of 10000 with 98.87% 	 Time used:  0.01 sec
2023-03-28 16:08:45,135 		2688 of 10000 with 98.88% 	 Time used:  0.01 sec
2023-03-28 16:08:45,139 		2712 of 10000 with 98.89% 	 Time used:  0.00 sec
2023-03-28 16:08:45,143 		2736 of 10000 with 98.90% 	 Time used:  0.00 sec
2023-03-28 16:08:45,147 		2760 of 10000 with 98.91% 	 Time used:  0.00 sec
2023-03-28 16:08:45,151 		2784 of 10000 with 98.92% 	 Time used:  0.00 sec
2023-03-28 16:08:45,156 		2808 of 10000 with 98.93% 	 Time used:  0.00 sec
2023-03-28 16:08:45,161 		2832 of 10000 with 98.94% 	 Time used:  0.00 sec
2023-03-28 16:08:45,166 		2856 of 10000 with 98.95% 	 Time used:  0.00 sec
2023-03-28 16:08:45,169 		2880 of 10000 with 98.96% 	 Time used:  0.00 sec
2023-03-28 16:08:45,173 		2904 of 10000 with 98.97% 	 Time used:  0.00 sec
2023-03-28 16:08:45,178 		2928 of 10000 with 98.98% 	 Time used:  0.00 sec
2023-03-28 16:08:45,184 		2952 of 10000 with 98.98% 	 Time used:  0.01 sec
2023-03-28 16:08:45,189 		2976 of 10000 with 98.96% 	 Time used:  0.00 sec
2023-03-28 16:08:45,193 		3000 of 10000 with 98.97% 	 Time used:  0.00 sec
2023-03-28 16:08:45,196 		3024 of 10000 with 98.97% 	 Time used:  0.00 sec
2023-03-28 16:08:45,200 		3048 of 10000 with 98.98% 	 Time used:  0.00 sec
2023-03-28 16:08:45,204 		3072 of 10000 with 98.99% 	 Time used:  0.00 sec
2023-03-28 16:08:45,207 		3096 of 10000 with 99.00% 	 Time used:  0.00 sec
2023-03-28 16:08:45,211 		3120 of 10000 with 99.01% 	 Time used:  0.00 sec
2023-03-28 16:08:45,214 		3144 of 10000 with 99.01% 	 Time used:  0.00 sec
2023-03-28 16:08:45,218 		3168 of 10000 with 99.02% 	 Time used:  0.00 sec
2023-03-28 16:08:45,222 		3192 of 10000 with 99.03% 	 Time used:  0.00 sec
2023-03-28 16:08:45,226 		3216 of 10000 with 99.04% 	 Time used:  0.00 sec
2023-03-28 16:08:45,232 		3240 of 10000 with 99.01% 	 Time used:  0.01 sec
2023-03-28 16:08:45,238 		3264 of 10000 with 99.02% 	 Time used:  0.01 sec
2023-03-28 16:08:45,242 		3288 of 10000 with 99.03% 	 Time used:  0.00 sec
2023-03-28 16:08:45,245 		3312 of 10000 with 99.03% 	 Time used:  0.00 sec
2023-03-28 16:08:45,249 		3336 of 10000 with 99.04% 	 Time used:  0.00 sec
2023-03-28 16:08:45,253 		3360 of 10000 with 99.05% 	 Time used:  0.00 sec
2023-03-28 16:08:45,259 		3384 of 10000 with 99.05% 	 Time used:  0.01 sec
2023-03-28 16:08:45,262 		3408 of 10000 with 99.06% 	 Time used:  0.00 sec
2023-03-28 16:08:45,266 		3432 of 10000 with 99.04% 	 Time used:  0.00 sec
2023-03-28 16:08:45,269 		3456 of 10000 with 99.05% 	 Time used:  0.00 sec
2023-03-28 16:08:45,273 		3480 of 10000 with 99.05% 	 Time used:  0.00 sec
2023-03-28 16:08:45,277 		3504 of 10000 with 99.06% 	 Time used:  0.00 sec
2023-03-28 16:08:45,281 		3528 of 10000 with 99.06% 	 Time used:  0.00 sec
2023-03-28 16:08:45,286 		3552 of 10000 with 99.07% 	 Time used:  0.00 sec
2023-03-28 16:08:45,291 		3576 of 10000 with 99.05% 	 Time used:  0.00 sec
2023-03-28 16:08:45,297 		3600 of 10000 with 99.06% 	 Time used:  0.01 sec
2023-03-28 16:08:45,301 		3624 of 10000 with 99.06% 	 Time used:  0.00 sec
2023-03-28 16:08:45,307 		3648 of 10000 with 99.07% 	 Time used:  0.01 sec
2023-03-28 16:08:45,312 		3672 of 10000 with 99.07% 	 Time used:  0.00 sec
2023-03-28 16:08:45,316 		3696 of 10000 with 99.08% 	 Time used:  0.00 sec
2023-03-28 16:08:45,320 		3720 of 10000 with 99.09% 	 Time used:  0.00 sec
2023-03-28 16:08:45,326 		3744 of 10000 with 99.09% 	 Time used:  0.01 sec
2023-03-28 16:08:45,330 		3768 of 10000 with 99.07% 	 Time used:  0.00 sec
2023-03-28 16:08:45,334 		3792 of 10000 with 99.08% 	 Time used:  0.00 sec
2023-03-28 16:08:45,338 		3816 of 10000 with 99.08% 	 Time used:  0.00 sec
2023-03-28 16:08:45,341 		3840 of 10000 with 99.09% 	 Time used:  0.00 sec
2023-03-28 16:08:45,345 		3864 of 10000 with 99.07% 	 Time used:  0.00 sec
2023-03-28 16:08:45,349 		3888 of 10000 with 99.05% 	 Time used:  0.00 sec
2023-03-28 16:08:45,352 		3912 of 10000 with 99.05% 	 Time used:  0.00 sec
2023-03-28 16:08:45,356 		3936 of 10000 with 99.03% 	 Time used:  0.00 sec
2023-03-28 16:08:45,360 		3960 of 10000 with 99.04% 	 Time used:  0.00 sec
2023-03-28 16:08:45,364 		3984 of 10000 with 99.05% 	 Time used:  0.00 sec
2023-03-28 16:08:45,368 		4008 of 10000 with 99.03% 	 Time used:  0.00 sec
2023-03-28 16:08:45,371 		4032 of 10000 with 99.01% 	 Time used:  0.00 sec
2023-03-28 16:08:45,375 		4056 of 10000 with 99.01% 	 Time used:  0.00 sec
2023-03-28 16:08:45,379 		4080 of 10000 with 99.02% 	 Time used:  0.00 sec
2023-03-28 16:08:45,382 		4104 of 10000 with 99.03% 	 Time used:  0.00 sec
2023-03-28 16:08:45,386 		4128 of 10000 with 99.03% 	 Time used:  0.00 sec
2023-03-28 16:08:45,392 		4152 of 10000 with 99.04% 	 Time used:  0.01 sec
2023-03-28 16:08:45,396 		4176 of 10000 with 99.04% 	 Time used:  0.00 sec
2023-03-28 16:08:45,403 		4200 of 10000 with 99.02% 	 Time used:  0.01 sec
2023-03-28 16:08:45,408 		4224 of 10000 with 99.03% 	 Time used:  0.01 sec
2023-03-28 16:08:45,412 		4248 of 10000 with 99.03% 	 Time used:  0.00 sec
2023-03-28 16:08:45,417 		4272 of 10000 with 99.04% 	 Time used:  0.00 sec
2023-03-28 16:08:45,421 		4296 of 10000 with 99.02% 	 Time used:  0.00 sec
2023-03-28 16:08:45,425 		4320 of 10000 with 99.03% 	 Time used:  0.00 sec
2023-03-28 16:08:45,428 		4344 of 10000 with 99.03% 	 Time used:  0.00 sec
2023-03-28 16:08:45,432 		4368 of 10000 with 99.04% 	 Time used:  0.00 sec
2023-03-28 16:08:45,436 		4392 of 10000 with 99.02% 	 Time used:  0.00 sec
2023-03-28 16:08:45,443 		4416 of 10000 with 99.03% 	 Time used:  0.01 sec
2023-03-28 16:08:45,448 		4440 of 10000 with 99.03% 	 Time used:  0.00 sec
2023-03-28 16:08:45,452 		4464 of 10000 with 99.01% 	 Time used:  0.00 sec
2023-03-28 16:08:45,456 		4488 of 10000 with 99.02% 	 Time used:  0.00 sec
2023-03-28 16:08:45,460 		4512 of 10000 with 99.02% 	 Time used:  0.00 sec
2023-03-28 16:08:45,464 		4536 of 10000 with 99.03% 	 Time used:  0.00 sec
2023-03-28 16:08:45,468 		4560 of 10000 with 99.04% 	 Time used:  0.00 sec
2023-03-28 16:08:45,473 		4584 of 10000 with 99.04% 	 Time used:  0.00 sec
2023-03-28 16:08:45,478 		4608 of 10000 with 99.05% 	 Time used:  0.00 sec
2023-03-28 16:08:45,483 		4632 of 10000 with 99.05% 	 Time used:  0.00 sec
2023-03-28 16:08:45,489 		4656 of 10000 with 99.05% 	 Time used:  0.01 sec
2023-03-28 16:08:45,495 		4680 of 10000 with 99.06% 	 Time used:  0.01 sec
2023-03-28 16:08:45,501 		4704 of 10000 with 99.06% 	 Time used:  0.01 sec
2023-03-28 16:08:45,506 		4728 of 10000 with 99.07% 	 Time used:  0.00 sec
2023-03-28 16:08:45,511 		4752 of 10000 with 99.07% 	 Time used:  0.01 sec
2023-03-28 16:08:45,515 		4776 of 10000 with 99.06% 	 Time used:  0.00 sec
2023-03-28 16:08:45,519 		4800 of 10000 with 99.06% 	 Time used:  0.00 sec
2023-03-28 16:08:45,523 		4824 of 10000 with 99.05% 	 Time used:  0.00 sec
2023-03-28 16:08:45,528 		4848 of 10000 with 99.03% 	 Time used:  0.01 sec
2023-03-28 16:08:45,532 		4872 of 10000 with 99.04% 	 Time used:  0.00 sec
2023-03-28 16:08:45,538 		4896 of 10000 with 99.04% 	 Time used:  0.01 sec
2023-03-28 16:08:45,542 		4920 of 10000 with 99.04% 	 Time used:  0.00 sec
2023-03-28 16:08:45,546 		4944 of 10000 with 99.05% 	 Time used:  0.00 sec
2023-03-28 16:08:45,552 		4968 of 10000 with 99.05% 	 Time used:  0.01 sec
2023-03-28 16:08:45,556 		4992 of 10000 with 99.04% 	 Time used:  0.00 sec
2023-03-28 16:08:45,562 		5016 of 10000 with 99.04% 	 Time used:  0.01 sec
2023-03-28 16:08:45,566 		5040 of 10000 with 99.05% 	 Time used:  0.00 sec
2023-03-28 16:08:45,569 		5064 of 10000 with 99.05% 	 Time used:  0.00 sec
2023-03-28 16:08:45,573 		5088 of 10000 with 99.06% 	 Time used:  0.00 sec
2023-03-28 16:08:45,579 		5112 of 10000 with 99.06% 	 Time used:  0.01 sec
2023-03-28 16:08:45,584 		5136 of 10000 with 99.07% 	 Time used:  0.01 sec
2023-03-28 16:08:45,590 		5160 of 10000 with 99.07% 	 Time used:  0.01 sec
2023-03-28 16:08:45,596 		5184 of 10000 with 99.07% 	 Time used:  0.01 sec
2023-03-28 16:08:45,600 		5208 of 10000 with 99.08% 	 Time used:  0.00 sec
2023-03-28 16:08:45,604 		5232 of 10000 with 99.08% 	 Time used:  0.00 sec
2023-03-28 16:08:45,610 		5256 of 10000 with 99.09% 	 Time used:  0.01 sec
2023-03-28 16:08:45,616 		5280 of 10000 with 99.09% 	 Time used:  0.01 sec
2023-03-28 16:08:45,621 		5304 of 10000 with 99.10% 	 Time used:  0.00 sec
2023-03-28 16:08:45,625 		5328 of 10000 with 99.10% 	 Time used:  0.00 sec
2023-03-28 16:08:45,628 		5352 of 10000 with 99.10% 	 Time used:  0.00 sec
2023-03-28 16:08:45,634 		5376 of 10000 with 99.11% 	 Time used:  0.01 sec
2023-03-28 16:08:45,640 		5400 of 10000 with 99.11% 	 Time used:  0.01 sec
2023-03-28 16:08:45,643 		5424 of 10000 with 99.12% 	 Time used:  0.00 sec
2023-03-28 16:08:45,649 		5448 of 10000 with 99.12% 	 Time used:  0.01 sec
2023-03-28 16:08:45,654 		5472 of 10000 with 99.12% 	 Time used:  0.00 sec
2023-03-28 16:08:45,659 		5496 of 10000 with 99.13% 	 Time used:  0.01 sec
2023-03-28 16:08:45,663 		5520 of 10000 with 99.13% 	 Time used:  0.00 sec
2023-03-28 16:08:45,667 		5544 of 10000 with 99.13% 	 Time used:  0.00 sec
2023-03-28 16:08:45,671 		5568 of 10000 with 99.14% 	 Time used:  0.00 sec
2023-03-28 16:08:45,676 		5592 of 10000 with 99.14% 	 Time used:  0.00 sec
2023-03-28 16:08:45,680 		5616 of 10000 with 99.15% 	 Time used:  0.00 sec
2023-03-28 16:08:45,686 		5640 of 10000 with 99.15% 	 Time used:  0.01 sec
2023-03-28 16:08:45,689 		5664 of 10000 with 99.15% 	 Time used:  0.00 sec
2023-03-28 16:08:45,693 		5688 of 10000 with 99.16% 	 Time used:  0.00 sec
2023-03-28 16:08:45,697 		5712 of 10000 with 99.16% 	 Time used:  0.00 sec
2023-03-28 16:08:45,700 		5736 of 10000 with 99.16% 	 Time used:  0.00 sec
2023-03-28 16:08:45,704 		5760 of 10000 with 99.17% 	 Time used:  0.00 sec
2023-03-28 16:08:45,708 		5784 of 10000 with 99.17% 	 Time used:  0.00 sec
2023-03-28 16:08:45,714 		5808 of 10000 with 99.17% 	 Time used:  0.01 sec
2023-03-28 16:08:45,718 		5832 of 10000 with 99.18% 	 Time used:  0.00 sec
2023-03-28 16:08:45,723 		5856 of 10000 with 99.18% 	 Time used:  0.01 sec
2023-03-28 16:08:45,727 		5880 of 10000 with 99.18% 	 Time used:  0.00 sec
2023-03-28 16:08:45,732 		5904 of 10000 with 99.19% 	 Time used:  0.00 sec
2023-03-28 16:08:45,735 		5928 of 10000 with 99.19% 	 Time used:  0.00 sec
2023-03-28 16:08:45,740 		5952 of 10000 with 99.18% 	 Time used:  0.00 sec
2023-03-28 16:08:45,746 		5976 of 10000 with 99.18% 	 Time used:  0.01 sec
2023-03-28 16:08:45,750 		6000 of 10000 with 99.17% 	 Time used:  0.00 sec
2023-03-28 16:08:45,754 		6024 of 10000 with 99.17% 	 Time used:  0.00 sec
2023-03-28 16:08:45,758 		6048 of 10000 with 99.17% 	 Time used:  0.00 sec
2023-03-28 16:08:45,764 		6072 of 10000 with 99.18% 	 Time used:  0.01 sec
2023-03-28 16:08:45,768 		6096 of 10000 with 99.18% 	 Time used:  0.00 sec
2023-03-28 16:08:45,772 		6120 of 10000 with 99.18% 	 Time used:  0.00 sec
2023-03-28 16:08:45,776 		6144 of 10000 with 99.19% 	 Time used:  0.00 sec
2023-03-28 16:08:45,779 		6168 of 10000 with 99.19% 	 Time used:  0.00 sec
2023-03-28 16:08:45,783 		6192 of 10000 with 99.19% 	 Time used:  0.00 sec
2023-03-28 16:08:45,787 		6216 of 10000 with 99.20% 	 Time used:  0.00 sec
2023-03-28 16:08:45,791 		6240 of 10000 with 99.20% 	 Time used:  0.00 sec
2023-03-28 16:08:45,797 		6264 of 10000 with 99.20% 	 Time used:  0.01 sec
2023-03-28 16:08:45,801 		6288 of 10000 with 99.20% 	 Time used:  0.00 sec
2023-03-28 16:08:45,807 		6312 of 10000 with 99.21% 	 Time used:  0.01 sec
2023-03-28 16:08:45,813 		6336 of 10000 with 99.21% 	 Time used:  0.01 sec
2023-03-28 16:08:45,817 		6360 of 10000 with 99.21% 	 Time used:  0.00 sec
2023-03-28 16:08:45,826 		6384 of 10000 with 99.22% 	 Time used:  0.01 sec
2023-03-28 16:08:45,831 		6408 of 10000 with 99.22% 	 Time used:  0.01 sec
2023-03-28 16:08:45,836 		6432 of 10000 with 99.22% 	 Time used:  0.00 sec
2023-03-28 16:08:45,844 		6456 of 10000 with 99.23% 	 Time used:  0.01 sec
2023-03-28 16:08:45,848 		6480 of 10000 with 99.23% 	 Time used:  0.00 sec
2023-03-28 16:08:45,851 		6504 of 10000 with 99.23% 	 Time used:  0.00 sec
2023-03-28 16:08:45,855 		6528 of 10000 with 99.23% 	 Time used:  0.00 sec
2023-03-28 16:08:45,861 		6552 of 10000 with 99.24% 	 Time used:  0.01 sec
2023-03-28 16:08:45,867 		6576 of 10000 with 99.22% 	 Time used:  0.01 sec
2023-03-28 16:08:45,872 		6600 of 10000 with 99.21% 	 Time used:  0.00 sec
2023-03-28 16:08:45,876 		6624 of 10000 with 99.21% 	 Time used:  0.00 sec
2023-03-28 16:08:45,879 		6648 of 10000 with 99.22% 	 Time used:  0.00 sec
2023-03-28 16:08:45,883 		6672 of 10000 with 99.22% 	 Time used:  0.00 sec
2023-03-28 16:08:45,888 		6696 of 10000 with 99.22% 	 Time used:  0.00 sec
2023-03-28 16:08:45,894 		6720 of 10000 with 99.23% 	 Time used:  0.01 sec
2023-03-28 16:08:45,898 		6744 of 10000 with 99.23% 	 Time used:  0.00 sec
2023-03-28 16:08:45,904 		6768 of 10000 with 99.23% 	 Time used:  0.01 sec
2023-03-28 16:08:45,909 		6792 of 10000 with 99.23% 	 Time used:  0.00 sec
2023-03-28 16:08:45,915 		6816 of 10000 with 99.24% 	 Time used:  0.01 sec
```
