## Supplementary material for "Competitive performance and superior noise robustness of a non-negative deep convolutional spiking network": Source Code: log_2023_03_28_15_56_33_100.0.txt (part 3 of 8)

```
2023-03-28 16:08:45,918 		6840 of 10000 with 99.24% 	 Time used:  0.00 sec
2023-03-28 16:08:45,922 		6864 of 10000 with 99.24% 	 Time used:  0.00 sec
2023-03-28 16:08:45,927 		6888 of 10000 with 99.25% 	 Time used:  0.00 sec
2023-03-28 16:08:45,932 		6912 of 10000 with 99.25% 	 Time used:  0.00 sec
2023-03-28 16:08:45,936 		6936 of 10000 with 99.25% 	 Time used:  0.00 sec
2023-03-28 16:08:45,941 		6960 of 10000 with 99.25% 	 Time used:  0.01 sec
2023-03-28 16:08:45,945 		6984 of 10000 with 99.26% 	 Time used:  0.00 sec
2023-03-28 16:08:45,949 		7008 of 10000 with 99.26% 	 Time used:  0.00 sec
2023-03-28 16:08:45,953 		7032 of 10000 with 99.26% 	 Time used:  0.00 sec
2023-03-28 16:08:45,956 		7056 of 10000 with 99.26% 	 Time used:  0.00 sec
2023-03-28 16:08:45,960 		7080 of 10000 with 99.27% 	 Time used:  0.00 sec
2023-03-28 16:08:45,964 		7104 of 10000 with 99.27% 	 Time used:  0.00 sec
2023-03-28 16:08:45,968 		7128 of 10000 with 99.27% 	 Time used:  0.00 sec
2023-03-28 16:08:45,973 		7152 of 10000 with 99.27% 	 Time used:  0.00 sec
2023-03-28 16:08:45,977 		7176 of 10000 with 99.28% 	 Time used:  0.00 sec
2023-03-28 16:08:45,981 		7200 of 10000 with 99.28% 	 Time used:  0.00 sec
2023-03-28 16:08:45,988 		7224 of 10000 with 99.28% 	 Time used:  0.01 sec
2023-03-28 16:08:45,994 		7248 of 10000 with 99.28% 	 Time used:  0.01 sec
2023-03-28 16:08:45,998 		7272 of 10000 with 99.28% 	 Time used:  0.00 sec
2023-03-28 16:08:46,004 		7296 of 10000 with 99.29% 	 Time used:  0.01 sec
2023-03-28 16:08:46,009 		7320 of 10000 with 99.29% 	 Time used:  0.00 sec
2023-03-28 16:08:46,015 		7344 of 10000 with 99.29% 	 Time used:  0.01 sec
2023-03-28 16:08:46,020 		7368 of 10000 with 99.29% 	 Time used:  0.01 sec
2023-03-28 16:08:46,027 		7392 of 10000 with 99.30% 	 Time used:  0.01 sec
2023-03-28 16:08:46,032 		7416 of 10000 with 99.30% 	 Time used:  0.00 sec
2023-03-28 16:08:46,037 		7440 of 10000 with 99.30% 	 Time used:  0.01 sec
2023-03-28 16:08:46,041 		7464 of 10000 with 99.30% 	 Time used:  0.00 sec
2023-03-28 16:08:46,045 		7488 of 10000 with 99.31% 	 Time used:  0.00 sec
2023-03-28 16:08:46,051 		7512 of 10000 with 99.31% 	 Time used:  0.01 sec
2023-03-28 16:08:46,057 		7536 of 10000 with 99.31% 	 Time used:  0.01 sec
2023-03-28 16:08:46,061 		7560 of 10000 with 99.31% 	 Time used:  0.00 sec
2023-03-28 16:08:46,065 		7584 of 10000 with 99.31% 	 Time used:  0.00 sec
2023-03-28 16:08:46,070 		7608 of 10000 with 99.32% 	 Time used:  0.00 sec
2023-03-28 16:08:46,074 		7632 of 10000 with 99.32% 	 Time used:  0.00 sec
2023-03-28 16:08:46,079 		7656 of 10000 with 99.32% 	 Time used:  0.01 sec
2023-03-28 16:08:46,084 		7680 of 10000 with 99.32% 	 Time used:  0.00 sec
2023-03-28 16:08:46,090 		7704 of 10000 with 99.33% 	 Time used:  0.01 sec
2023-03-28 16:08:46,096 		7728 of 10000 with 99.33% 	 Time used:  0.01 sec
2023-03-28 16:08:46,101 		7752 of 10000 with 99.33% 	 Time used:  0.00 sec
2023-03-28 16:08:46,106 		7776 of 10000 with 99.33% 	 Time used:  0.00 sec
2023-03-28 16:08:46,111 		7800 of 10000 with 99.33% 	 Time used:  0.00 sec
2023-03-28 16:08:46,115 		7824 of 10000 with 99.34% 	 Time used:  0.00 sec
2023-03-28 16:08:46,119 		7848 of 10000 with 99.34% 	 Time used:  0.00 sec
2023-03-28 16:08:46,123 		7872 of 10000 with 99.34% 	 Time used:  0.00 sec
2023-03-28 16:08:46,127 		7896 of 10000 with 99.34% 	 Time used:  0.00 sec
2023-03-28 16:08:46,131 		7920 of 10000 with 99.34% 	 Time used:  0.00 sec
2023-03-28 16:08:46,134 		7944 of 10000 with 99.35% 	 Time used:  0.00 sec
2023-03-28 16:08:46,138 		7968 of 10000 with 99.35% 	 Time used:  0.00 sec
2023-03-28 16:08:46,142 		7992 of 10000 with 99.35% 	 Time used:  0.00 sec
2023-03-28 16:08:46,146 		8016 of 10000 with 99.35% 	 Time used:  0.00 sec
2023-03-28 16:08:46,150 		8040 of 10000 with 99.35% 	 Time used:  0.00 sec
2023-03-28 16:08:46,153 		8064 of 10000 with 99.36% 	 Time used:  0.00 sec
2023-03-28 16:08:46,157 		8088 of 10000 with 99.36% 	 Time used:  0.00 sec
2023-03-28 16:08:46,161 		8112 of 10000 with 99.36% 	 Time used:  0.00 sec
2023-03-28 16:08:46,164 		8136 of 10000 with 99.36% 	 Time used:  0.00 sec
2023-03-28 16:08:46,168 		8160 of 10000 with 99.36% 	 Time used:  0.00 sec
2023-03-28 16:08:46,172 		8184 of 10000 with 99.36% 	 Time used:  0.00 sec
2023-03-28 16:08:46,176 		8208 of 10000 with 99.37% 	 Time used:  0.00 sec
2023-03-28 16:08:46,180 		8232 of 10000 with 99.37% 	 Time used:  0.00 sec
2023-03-28 16:08:46,183 		8256 of 10000 with 99.37% 	 Time used:  0.00 sec
2023-03-28 16:08:46,187 		8280 of 10000 with 99.37% 	 Time used:  0.00 sec
2023-03-28 16:08:46,193 		8304 of 10000 with 99.37% 	 Time used:  0.01 sec
2023-03-28 16:08:46,198 		8328 of 10000 with 99.35% 	 Time used:  0.00 sec
2023-03-28 16:08:46,203 		8352 of 10000 with 99.35% 	 Time used:  0.00 sec
2023-03-28 16:08:46,206 		8376 of 10000 with 99.36% 	 Time used:  0.00 sec
2023-03-28 16:08:46,210 		8400 of 10000 with 99.36% 	 Time used:  0.00 sec
2023-03-28 16:08:46,214 		8424 of 10000 with 99.35% 	 Time used:  0.00 sec
2023-03-28 16:08:46,218 		8448 of 10000 with 99.35% 	 Time used:  0.00 sec
2023-03-28 16:08:46,221 		8472 of 10000 with 99.35% 	 Time used:  0.00 sec
2023-03-28 16:08:46,225 		8496 of 10000 with 99.35% 	 Time used:  0.00 sec
2023-03-28 16:08:46,229 		8520 of 10000 with 99.35% 	 Time used:  0.00 sec
2023-03-28 16:08:46,234 		8544 of 10000 with 99.36% 	 Time used:  0.00 sec
2023-03-28 16:08:46,238 		8568 of 10000 with 99.36% 	 Time used:  0.00 sec
2023-03-28 16:08:46,242 		8592 of 10000 with 99.36% 	 Time used:  0.00 sec
2023-03-28 16:08:46,246 		8616 of 10000 with 99.36% 	 Time used:  0.00 sec
2023-03-28 16:08:46,251 		8640 of 10000 with 99.36% 	 Time used:  0.01 sec
2023-03-28 16:08:46,255 		8664 of 10000 with 99.37% 	 Time used:  0.00 sec
2023-03-28 16:08:46,259 		8688 of 10000 with 99.37% 	 Time used:  0.00 sec
2023-03-28 16:08:46,262 		8712 of 10000 with 99.37% 	 Time used:  0.00 sec
2023-03-28 16:08:46,266 		8736 of 10000 with 99.37% 	 Time used:  0.00 sec
2023-03-28 16:08:46,270 		8760 of 10000 with 99.37% 	 Time used:  0.00 sec
2023-03-28 16:08:46,273 		8784 of 10000 with 99.37% 	 Time used:  0.00 sec
2023-03-28 16:08:46,278 		8808 of 10000 with 99.38% 	 Time used:  0.00 sec
2023-03-28 16:08:46,282 		8832 of 10000 with 99.38% 	 Time used:  0.00 sec
2023-03-28 16:08:46,288 		8856 of 10000 with 99.38% 	 Time used:  0.01 sec
2023-03-28 16:08:46,292 		8880 of 10000 with 99.38% 	 Time used:  0.00 sec
2023-03-28 16:08:46,296 		8904 of 10000 with 99.38% 	 Time used:  0.00 sec
2023-03-28 16:08:46,302 		8928 of 10000 with 99.38% 	 Time used:  0.01 sec
2023-03-28 16:08:46,306 		8952 of 10000 with 99.39% 	 Time used:  0.00 sec
2023-03-28 16:08:46,310 		8976 of 10000 with 99.39% 	 Time used:  0.00 sec
2023-03-28 16:08:46,314 		9000 of 10000 with 99.39% 	 Time used:  0.00 sec
2023-03-28 16:08:46,318 		9024 of 10000 with 99.39% 	 Time used:  0.00 sec
2023-03-28 16:08:46,321 		9048 of 10000 with 99.39% 	 Time used:  0.00 sec
2023-03-28 16:08:46,325 		9072 of 10000 with 99.39% 	 Time used:  0.00 sec
2023-03-28 16:08:46,331 		9096 of 10000 with 99.40% 	 Time used:  0.01 sec
2023-03-28 16:08:46,335 		9120 of 10000 with 99.40% 	 Time used:  0.00 sec
2023-03-28 16:08:46,341 		9144 of 10000 with 99.40% 	 Time used:  0.01 sec
2023-03-28 16:08:46,344 		9168 of 10000 with 99.40% 	 Time used:  0.00 sec
2023-03-28 16:08:46,348 		9192 of 10000 with 99.40% 	 Time used:  0.00 sec
2023-03-28 16:08:46,352 		9216 of 10000 with 99.40% 	 Time used:  0.00 sec
2023-03-28 16:08:46,356 		9240 of 10000 with 99.40% 	 Time used:  0.00 sec
2023-03-28 16:08:46,359 		9264 of 10000 with 99.41% 	 Time used:  0.00 sec
2023-03-28 16:08:46,363 		9288 of 10000 with 99.41% 	 Time used:  0.00 sec
2023-03-28 16:08:46,367 		9312 of 10000 with 99.41% 	 Time used:  0.00 sec
2023-03-28 16:08:46,370 		9336 of 10000 with 99.41% 	 Time used:  0.00 sec
2023-03-28 16:08:46,374 		9360 of 10000 with 99.41% 	 Time used:  0.00 sec
2023-03-28 16:08:46,380 		9384 of 10000 with 99.41% 	 Time used:  0.01 sec
2023-03-28 16:08:46,386 		9408 of 10000 with 99.42% 	 Time used:  0.01 sec
2023-03-28 16:08:46,392 		9432 of 10000 with 99.42% 	 Time used:  0.01 sec
2023-03-28 16:08:46,396 		9456 of 10000 with 99.42% 	 Time used:  0.00 sec
2023-03-28 16:08:46,402 		9480 of 10000 with 99.42% 	 Time used:  0.01 sec
2023-03-28 16:08:46,406 		9504 of 10000 with 99.42% 	 Time used:  0.00 sec
2023-03-28 16:08:46,410 		9528 of 10000 with 99.42% 	 Time used:  0.00 sec
2023-03-28 16:08:46,414 		9552 of 10000 with 99.42% 	 Time used:  0.00 sec
2023-03-28 16:08:46,420 		9576 of 10000 with 99.43% 	 Time used:  0.01 sec
2023-03-28 16:08:46,426 		9600 of 10000 with 99.43% 	 Time used:  0.01 sec
2023-03-28 16:08:46,430 		9624 of 10000 with 99.43% 	 Time used:  0.00 sec
2023-03-28 16:08:46,436 		9648 of 10000 with 99.43% 	 Time used:  0.01 sec
2023-03-28 16:08:46,441 		9672 of 10000 with 99.43% 	 Time used:  0.00 sec
2023-03-28 16:08:46,445 		9696 of 10000 with 99.41% 	 Time used:  0.00 sec
2023-03-28 16:08:46,449 		9720 of 10000 with 99.41% 	 Time used:  0.00 sec
2023-03-28 16:08:46,453 		9744 of 10000 with 99.40% 	 Time used:  0.00 sec
2023-03-28 16:08:46,459 		9768 of 10000 with 99.41% 	 Time used:  0.01 sec
2023-03-28 16:08:46,465 		9792 of 10000 with 99.41% 	 Time used:  0.01 sec
2023-03-28 16:08:46,472 		9816 of 10000 with 99.41% 	 Time used:  0.01 sec
2023-03-28 16:08:46,477 		9840 of 10000 with 99.41% 	 Time used:  0.01 sec
2023-03-28 16:08:46,481 		9864 of 10000 with 99.41% 	 Time used:  0.00 sec
2023-03-28 16:08:46,485 		9888 of 10000 with 99.41% 	 Time used:  0.00 sec
2023-03-28 16:08:46,488 		9912 of 10000 with 99.40% 	 Time used:  0.00 sec
2023-03-28 16:08:46,492 		9936 of 10000 with 99.41% 	 Time used:  0.00 sec
2023-03-28 16:08:46,496 		9960 of 10000 with 99.41% 	 Time used:  0.00 sec
2023-03-28 16:08:46,499 		9984 of 10000 with 99.41% 	 Time used:  0.00 sec
2023-03-28 16:08:46,503 		10000 of 10000 with 99.41% 	 Time used:  0.00 sec
2023-03-28 16:08:46,503 
2023-03-28 16:08:46,505 			Learning rate: weights:   1.000e-03    
2023-03-28 16:08:46,505 			Last test performance: 99.41%
2023-03-28 16:08:46,505 ----------------
2023-03-28 16:08:46,618   27  =>  0    		Training 486 pattern with 99.38% 	Forward time: 	 0.10 sec
2023-03-28 16:08:46,618 			Loss:    4.833e-04    			Backward time: 	 0.01 sec 
2023-03-28 16:08:46,652 			Learning rate: weights:   1.000e-03    
2023-03-28 16:08:46,652 			Last test performance: 99.41%
2023-03-28 16:08:46,652 ----------------
2023-03-28 16:08:46,792   27  =>  1    		Training 486 pattern with 98.96% 	Forward time: 	 0.13 sec
2023-03-28 16:08:46,792 			Loss:    9.674e-04    			Backward time: 	 0.01 sec 
2023-03-28 16:08:46,912 			Learning rate: weights:   1.000e-03    
2023-03-28 16:08:46,912 			Last test performance: 99.41%
2023-03-28 16:08:46,912 ----------------
2023-03-28 16:08:47,052   27  =>  2    		Training 486 pattern with 99.79% 	Forward time: 	 0.13 sec
2023-03-28 16:08:47,052 			Loss:    5.400e-04    			Backward time: 	 0.01 sec 
2023-03-28 16:08:47,154 			Learning rate: weights:   1.000e-03    
2023-03-28 16:08:47,154 			Last test performance: 99.41%
2023-03-28 16:08:47,154 ----------------
2023-03-28 16:08:47,303   27  =>  3    		Training 486 pattern with 99.17% 	Forward time: 	 0.13 sec
2023-03-28 16:08:47,303 			Loss:    8.211e-04    			Backward time: 	 0.01 sec 
2023-03-28 16:08:47,392 			Learning rate: weights:   1.000e-03    
2023-03-28 16:08:47,392 			Last test performance: 99.41%
2023-03-28 16:08:47,392 ----------------
2023-03-28 16:08:47,523   27  =>  4    		Training 486 pattern with 99.38% 	Forward time: 	 0.12 sec
2023-03-28 16:08:47,523 			Loss:    6.246e-04    			Backward time: 	 0.01 sec 
2023-03-28 16:08:47,566 			Learning rate: weights:   1.000e-03    
2023-03-28 16:08:47,566 			Last test performance: 99.41%
2023-03-28 16:08:47,566 ----------------
2023-03-28 16:08:47,709   27  =>  5    		Training 486 pattern with 99.17% 	Forward time: 	 0.12 sec
2023-03-28 16:08:47,709 			Loss:    1.601e-03    			Backward time: 	 0.01 sec 
2023-03-28 16:08:47,768 			Learning rate: weights:   1.000e-03    
2023-03-28 16:08:47,768 			Last test performance: 99.41%
2023-03-28 16:08:47,768 ----------------
2023-03-28 16:08:47,915   27  =>  6    		Training 486 pattern with 99.79% 	Forward time: 	 0.13 sec
2023-03-28 16:08:47,915 			Loss:    4.026e-04    			Backward time: 	 0.01 sec 
2023-03-28 16:08:47,958 			Learning rate: weights:   1.000e-03    
2023-03-28 16:08:47,958 			Last test performance: 99.41%
2023-03-28 16:08:47,958 ----------------
2023-03-28 16:08:48,086   27  =>  7    		Training 486 pattern with 99.58% 	Forward time: 	 0.11 sec
2023-03-28 16:08:48,086 			Loss:    5.434e-04    			Backward time: 	 0.01 sec 
2023-03-28 16:08:48,133 			Learning rate: weights:   1.000e-03    
2023-03-28 16:08:48,133 			Last test performance: 99.41%
2023-03-28 16:08:48,133 ----------------
2023-03-28 16:08:48,268   27  =>  8    		Training 486 pattern with 100.00% 	Forward time: 	 0.12 sec
2023-03-28 16:08:48,268 			Loss:    1.570e-04    			Backward time: 	 0.01 sec 
2023-03-28 16:08:48,332 			Learning rate: weights:   1.000e-03    
2023-03-28 16:08:48,332 			Last test performance: 99.41%
2023-03-28 16:08:48,332 ----------------
2023-03-28 16:08:48,472   27  =>  9    		Training 486 pattern with 99.58% 	Forward time: 	 0.12 sec
2023-03-28 16:08:48,472 			Loss:    7.604e-04    			Backward time: 	 0.01 sec 
2023-03-28 16:08:48,507 			Learning rate: weights:   1.000e-03    
2023-03-28 16:08:48,507 			Last test performance: 99.41%
2023-03-28 16:08:48,507 ----------------
2023-03-28 16:08:48,640   27  =>  10   		Training 486 pattern with 99.38% 	Forward time: 	 0.12 sec
2023-03-28 16:08:48,640 			Loss:    5.955e-04    			Backward time: 	 0.01 sec 
2023-03-28 16:08:48,686 			Learning rate: weights:   1.000e-03    
2023-03-28 16:08:48,686 			Last test performance: 99.41%
2023-03-28 16:08:48,686 ----------------
2023-03-28 16:08:48,833   27  =>  11   		Training 486 pattern with 99.38% 	Forward time: 	 0.13 sec
2023-03-28 16:08:48,833 			Loss:    4.298e-04    			Backward time: 	 0.01 sec 
2023-03-28 16:08:48,875 			Learning rate: weights:   1.000e-03    
2023-03-28 16:08:48,875 			Last test performance: 99.41%
2023-03-28 16:08:48,875 ----------------
2023-03-28 16:08:49,013   27  =>  12   		Training 486 pattern with 98.54% 	Forward time: 	 0.12 sec
2023-03-28 16:08:49,013 			Loss:    1.572e-03    			Backward time: 	 0.01 sec 
2023-03-28 16:08:49,056 			Learning rate: weights:   1.000e-03    
2023-03-28 16:08:49,056 			Last test performance: 99.41%
2023-03-28 16:08:49,056 ----------------
2023-03-28 16:08:49,209   27  =>  13   		Training 486 pattern with 98.12% 	Forward time: 	 0.14 sec
2023-03-28 16:08:49,209 			Loss:    2.051e-03    			Backward time: 	 0.01 sec 
2023-03-28 16:08:49,370 			Learning rate: weights:   1.000e-03    
2023-03-28 16:08:49,370 			Last test performance: 99.41%
2023-03-28 16:08:49,370 ----------------
2023-03-28 16:08:49,505   27  =>  14   		Training 486 pattern with 98.96% 	Forward time: 	 0.12 sec
2023-03-28 16:08:49,505 			Loss:    1.239e-03    			Backward time: 	 0.01 sec 
2023-03-28 16:08:49,565 			Learning rate: weights:   1.000e-03    
2023-03-28 16:08:49,565 			Last test performance: 99.41%
2023-03-28 16:08:49,565 ----------------
2023-03-28 16:08:49,717   27  =>  15   		Training 486 pattern with 100.00% 	Forward time: 	 0.14 sec
2023-03-28 16:08:49,717 			Loss:    2.122e-04    			Backward time: 	 0.01 sec 
2023-03-28 16:08:49,761 			Learning rate: weights:   1.000e-03    
2023-03-28 16:08:49,761 			Last test performance: 99.41%
2023-03-28 16:08:49,761 ----------------
2023-03-28 16:08:49,911   27  =>  16   		Training 486 pattern with 99.38% 	Forward time: 	 0.13 sec
2023-03-28 16:08:49,911 			Loss:    5.907e-04    			Backward time: 	 0.01 sec 
2023-03-28 16:08:49,956 			Learning rate: weights:   1.000e-03    
2023-03-28 16:08:49,956 			Last test performance: 99.41%
2023-03-28 16:08:49,956 ----------------
2023-03-28 16:08:50,071   27  =>  17   		Training 486 pattern with 99.58% 	Forward time: 	 0.10 sec
2023-03-28 16:08:50,071 			Loss:    4.243e-04    			Backward time: 	 0.01 sec 
2023-03-28 16:08:50,114 			Learning rate: weights:   1.000e-03    
2023-03-28 16:08:50,114 			Last test performance: 99.41%
2023-03-28 16:08:50,114 ----------------
2023-03-28 16:08:50,233   27  =>  18   		Training 486 pattern with 99.38% 	Forward time: 	 0.11 sec
2023-03-28 16:08:50,234 			Loss:    8.342e-04    			Backward time: 	 0.01 sec 
2023-03-28 16:08:50,297 			Learning rate: weights:   1.000e-03    
2023-03-28 16:08:50,297 			Last test performance: 99.41%
2023-03-28 16:08:50,297 ----------------
2023-03-28 16:08:50,411   27  =>  19   		Training 486 pattern with 99.38% 	Forward time: 	 0.10 sec
2023-03-28 16:08:50,411 			Loss:    8.255e-04    			Backward time: 	 0.01 sec 
2023-03-28 16:08:50,458 			Learning rate: weights:   1.000e-03    
2023-03-28 16:08:50,458 			Last test performance: 99.41%
2023-03-28 16:08:50,459 ----------------
2023-03-28 16:08:50,590   27  =>  20   		Training 486 pattern with 99.38% 	Forward time: 	 0.12 sec
2023-03-28 16:08:50,590 			Loss:    2.127e-03    			Backward time: 	 0.01 sec 
2023-03-28 16:08:50,639 			Learning rate: weights:   1.000e-03    
2023-03-28 16:08:50,639 			Last test performance: 99.41%
2023-03-28 16:08:50,639 ----------------
2023-03-28 16:08:50,780   27  =>  21   		Training 486 pattern with 99.58% 	Forward time: 	 0.12 sec
2023-03-28 16:08:50,780 			Loss:    3.599e-04    			Backward time: 	 0.01 sec 
2023-03-28 16:08:50,832 			Learning rate: weights:   1.000e-03    
2023-03-28 16:08:50,832 			Last test performance: 99.41%
2023-03-28 16:08:50,832 ----------------
2023-03-28 16:08:50,989   27  =>  22   		Training 486 pattern with 99.79% 	Forward time: 	 0.14 sec
2023-03-28 16:08:50,989 			Loss:    5.144e-04    			Backward time: 	 0.01 sec 
2023-03-28 16:08:51,034 			Learning rate: weights:   1.000e-03    
2023-03-28 16:08:51,034 			Last test performance: 99.41%
2023-03-28 16:08:51,034 ----------------
2023-03-28 16:08:51,178   27  =>  23   		Training 486 pattern with 99.38% 	Forward time: 	 0.12 sec
2023-03-28 16:08:51,178 			Loss:    7.397e-04    			Backward time: 	 0.01 sec 
2023-03-28 16:08:51,214 			Learning rate: weights:   1.000e-03    
2023-03-28 16:08:51,214 			Last test performance: 99.41%
2023-03-28 16:08:51,214 ----------------
2023-03-28 16:08:51,329   27  =>  24   		Training 486 pattern with 99.38% 	Forward time: 	 0.10 sec
2023-03-28 16:08:51,329 			Loss:    6.920e-04    			Backward time: 	 0.01 sec 
2023-03-28 16:08:51,368 			Learning rate: weights:   1.000e-03    
2023-03-28 16:08:51,368 			Last test performance: 99.41%
2023-03-28 16:08:51,368 ----------------
2023-03-28 16:08:51,503   27  =>  25   		Training 486 pattern with 99.58% 	Forward time: 	 0.12 sec
2023-03-28 16:08:51,503 			Loss:    5.075e-04    			Backward time: 	 0.01 sec 
2023-03-28 16:08:51,548 			Learning rate: weights:   1.000e-03    
2023-03-28 16:08:51,548 			Last test performance: 99.41%
2023-03-28 16:08:51,548 ----------------
2023-03-28 16:08:51,692   27  =>  26   		Training 486 pattern with 99.58% 	Forward time: 	 0.13 sec
2023-03-28 16:08:51,692 			Loss:    9.614e-04    			Backward time: 	 0.01 sec 
2023-03-28 16:08:51,735 			Learning rate: weights:   1.000e-03    
2023-03-28 16:08:51,735 			Last test performance: 99.41%
2023-03-28 16:08:51,735 ----------------
2023-03-28 16:08:51,862   27  =>  27   		Training 486 pattern with 99.38% 	Forward time: 	 0.11 sec
2023-03-28 16:08:51,862 			Loss:    5.619e-04    			Backward time: 	 0.01 sec 
2023-03-28 16:08:51,906 			Learning rate: weights:   1.000e-03    
2023-03-28 16:08:51,906 			Last test performance: 99.41%
2023-03-28 16:08:51,906 ----------------
2023-03-28 16:08:52,030   27  =>  28   		Training 486 pattern with 99.17% 	Forward time: 	 0.11 sec
2023-03-28 16:08:52,030 			Loss:    9.699e-04    			Backward time: 	 0.01 sec 
2023-03-28 16:08:52,078 			Learning rate: weights:   1.000e-03    
2023-03-28 16:08:52,078 			Last test performance: 99.41%
2023-03-28 16:08:52,078 ----------------
2023-03-28 16:08:52,225   27  =>  29   		Training 486 pattern with 99.79% 	Forward time: 	 0.13 sec
2023-03-28 16:08:52,225 			Loss:    5.274e-04    			Backward time: 	 0.01 sec 
2023-03-28 16:08:52,264 			Learning rate: weights:   1.000e-03    
2023-03-28 16:08:52,264 			Last test performance: 99.41%
2023-03-28 16:08:52,264 ----------------
2023-03-28 16:08:52,387   27  =>  30   		Training 486 pattern with 99.38% 	Forward time: 	 0.11 sec
2023-03-28 16:08:52,387 			Loss:    1.021e-03    			Backward time: 	 0.01 sec 
2023-03-28 16:08:52,429 			Learning rate: weights:   1.000e-03    
2023-03-28 16:08:52,429 			Last test performance: 99.41%
2023-03-28 16:08:52,429 ----------------
2023-03-28 16:08:52,573   27  =>  31   		Training 486 pattern with 99.38% 	Forward time: 	 0.13 sec
2023-03-28 16:08:52,573 			Loss:    7.772e-04    			Backward time: 	 0.01 sec 
2023-03-28 16:08:52,612 			Learning rate: weights:   1.000e-03    
2023-03-28 16:08:52,612 			Last test performance: 99.41%
2023-03-28 16:08:52,612 ----------------
2023-03-28 16:08:52,737   27  =>  32   		Training 486 pattern with 98.75% 	Forward time: 	 0.11 sec
2023-03-28 16:08:52,737 			Loss:    9.468e-04    			Backward time: 	 0.01 sec 
2023-03-28 16:08:52,920 			Learning rate: weights:   1.000e-03    
2023-03-28 16:08:52,921 			Last test performance: 99.41%
2023-03-28 16:08:52,921 ----------------
2023-03-28 16:08:53,070   27  =>  33   		Training 486 pattern with 99.17% 	Forward time: 	 0.13 sec
2023-03-28 16:08:53,070 			Loss:    7.861e-04    			Backward time: 	 0.01 sec 
2023-03-28 16:08:53,118 			Learning rate: weights:   1.000e-03    
2023-03-28 16:08:53,118 			Last test performance: 99.41%
2023-03-28 16:08:53,118 ----------------
2023-03-28 16:08:53,255   27  =>  34   		Training 486 pattern with 99.79% 	Forward time: 	 0.12 sec
2023-03-28 16:08:53,255 			Loss:    4.365e-04    			Backward time: 	 0.01 sec 
2023-03-28 16:08:53,292 			Learning rate: weights:   1.000e-03    
2023-03-28 16:08:53,292 			Last test performance: 99.41%
2023-03-28 16:08:53,292 ----------------
2023-03-28 16:08:53,445   27  =>  35   		Training 486 pattern with 99.38% 	Forward time: 	 0.14 sec
2023-03-28 16:08:53,445 			Loss:    1.394e-03    			Backward time: 	 0.01 sec 
2023-03-28 16:08:53,481 			Learning rate: weights:   1.000e-03    
2023-03-28 16:08:53,481 			Last test performance: 99.41%
2023-03-28 16:08:53,481 ----------------
2023-03-28 16:08:53,637   27  =>  36   		Training 486 pattern with 100.00% 	Forward time: 	 0.14 sec
2023-03-28 16:08:53,637 			Loss:    2.843e-04    			Backward time: 	 0.01 sec 
2023-03-28 16:08:53,693 			Learning rate: weights:   1.000e-03    
2023-03-28 16:08:53,693 			Last test performance: 99.41%
2023-03-28 16:08:53,693 ----------------
2023-03-28 16:08:53,839   27  =>  37   		Training 486 pattern with 99.17% 	Forward time: 	 0.13 sec
2023-03-28 16:08:53,839 			Loss:    9.939e-04    			Backward time: 	 0.01 sec 
2023-03-28 16:08:53,879 			Learning rate: weights:   1.000e-03    
2023-03-28 16:08:53,879 			Last test performance: 99.41%
2023-03-28 16:08:53,879 ----------------
2023-03-28 16:08:54,035   27  =>  38   		Training 486 pattern with 98.33% 	Forward time: 	 0.13 sec
2023-03-28 16:08:54,035 			Loss:    2.575e-03    			Backward time: 	 0.01 sec 
2023-03-28 16:08:54,082 			Learning rate: weights:   1.000e-03    
2023-03-28 16:08:54,082 			Last test performance: 99.41%
2023-03-28 16:08:54,082 ----------------
2023-03-28 16:08:54,242   27  =>  39   		Training 486 pattern with 99.38% 	Forward time: 	 0.14 sec
2023-03-28 16:08:54,242 			Loss:    4.337e-04    			Backward time: 	 0.01 sec 
2023-03-28 16:08:54,314 			Learning rate: weights:   1.000e-03    
2023-03-28 16:08:54,314 			Last test performance: 99.41%
2023-03-28 16:08:54,314 ----------------
2023-03-28 16:08:54,458   27  =>  40   		Training 486 pattern with 99.38% 	Forward time: 	 0.13 sec
2023-03-28 16:08:54,458 			Loss:    6.062e-04    			Backward time: 	 0.01 sec 
2023-03-28 16:08:54,500 			Learning rate: weights:   1.000e-03    
2023-03-28 16:08:54,500 			Last test performance: 99.41%
2023-03-28 16:08:54,500 ----------------
2023-03-28 16:08:54,621   27  =>  41   		Training 486 pattern with 99.38% 	Forward time: 	 0.11 sec
2023-03-28 16:08:54,621 			Loss:    6.633e-04    			Backward time: 	 0.01 sec 
2023-03-28 16:08:54,658 			Learning rate: weights:   1.000e-03    
2023-03-28 16:08:54,658 			Last test performance: 99.41%
2023-03-28 16:08:54,658 ----------------
2023-03-28 16:08:54,805   27  =>  42   		Training 486 pattern with 99.17% 	Forward time: 	 0.13 sec
2023-03-28 16:08:54,805 			Loss:    1.379e-03    			Backward time: 	 0.01 sec 
2023-03-28 16:08:54,858 			Learning rate: weights:   1.000e-03    
2023-03-28 16:08:54,858 			Last test performance: 99.41%
2023-03-28 16:08:54,858 ----------------
2023-03-28 16:08:54,995   27  =>  43   		Training 486 pattern with 99.79% 	Forward time: 	 0.12 sec
2023-03-28 16:08:54,995 			Loss:    2.341e-04    			Backward time: 	 0.01 sec 
2023-03-28 16:08:55,049 			Learning rate: weights:   1.000e-03    
2023-03-28 16:08:55,049 			Last test performance: 99.41%
2023-03-28 16:08:55,049 ----------------
2023-03-28 16:08:55,188   27  =>  44   		Training 486 pattern with 98.96% 	Forward time: 	 0.12 sec
2023-03-28 16:08:55,188 			Loss:    7.899e-04    			Backward time: 	 0.01 sec 
2023-03-28 16:08:55,243 			Learning rate: weights:   1.000e-03    
2023-03-28 16:08:55,243 			Last test performance: 99.41%
2023-03-28 16:08:55,244 ----------------
2023-03-28 16:08:55,397   27  =>  45   		Training 486 pattern with 99.79% 	Forward time: 	 0.14 sec
2023-03-28 16:08:55,397 			Loss:    4.106e-04    			Backward time: 	 0.01 sec 
2023-03-28 16:08:55,434 			Learning rate: weights:   1.000e-03    
2023-03-28 16:08:55,434 			Last test performance: 99.41%
2023-03-28 16:08:55,434 ----------------
2023-03-28 16:08:55,582   27  =>  46   		Training 486 pattern with 99.38% 	Forward time: 	 0.13 sec
2023-03-28 16:08:55,582 			Loss:    9.130e-04    			Backward time: 	 0.01 sec 
2023-03-28 16:08:55,634 			Learning rate: weights:   1.000e-03    
2023-03-28 16:08:55,634 			Last test performance: 99.41%
2023-03-28 16:08:55,634 ----------------
2023-03-28 16:08:55,786   27  =>  47   		Training 486 pattern with 99.38% 	Forward time: 	 0.13 sec
2023-03-28 16:08:55,786 			Loss:    1.004e-03    			Backward time: 	 0.01 sec 
2023-03-28 16:08:55,823 			Learning rate: weights:   1.000e-03    
2023-03-28 16:08:55,823 			Last test performance: 99.41%
2023-03-28 16:08:55,823 ----------------
2023-03-28 16:08:55,964   27  =>  48   		Training 486 pattern with 98.75% 	Forward time: 	 0.13 sec
2023-03-28 16:08:55,964 			Loss:    1.466e-03    			Backward time: 	 0.01 sec 
2023-03-28 16:08:56,013 			Learning rate: weights:   1.000e-03    
2023-03-28 16:08:56,013 			Last test performance: 99.41%
2023-03-28 16:08:56,013 ----------------
2023-03-28 16:08:56,131   27  =>  49   		Training 486 pattern with 98.96% 	Forward time: 	 0.10 sec
2023-03-28 16:08:56,131 			Loss:    8.516e-04    			Backward time: 	 0.01 sec 
2023-03-28 16:08:56,362 			Learning rate: weights:   1.000e-03    
2023-03-28 16:08:56,362 			Last test performance: 99.41%
2023-03-28 16:08:56,362 ----------------
2023-03-28 16:08:56,479   27  =>  50   		Training 486 pattern with 99.79% 	Forward time: 	 0.10 sec
2023-03-28 16:08:56,479 			Loss:    4.423e-04    			Backward time: 	 0.01 sec 
2023-03-28 16:08:56,522 			Learning rate: weights:   1.000e-03    
2023-03-28 16:08:56,522 			Last test performance: 99.41%
2023-03-28 16:08:56,522 ----------------
2023-03-28 16:08:56,681   27  =>  51   		Training 486 pattern with 99.79% 	Forward time: 	 0.14 sec
2023-03-28 16:08:56,681 			Loss:    4.013e-04    			Backward time: 	 0.01 sec 
2023-03-28 16:08:56,727 			Learning rate: weights:   1.000e-03    
2023-03-28 16:08:56,727 			Last test performance: 99.41%
2023-03-28 16:08:56,727 ----------------
2023-03-28 16:08:56,880   27  =>  52   		Training 486 pattern with 99.17% 	Forward time: 	 0.13 sec
2023-03-28 16:08:56,880 			Loss:    7.576e-04    			Backward time: 	 0.01 sec 
2023-03-28 16:08:56,921 			Learning rate: weights:   1.000e-03    
2023-03-28 16:08:56,921 			Last test performance: 99.41%
2023-03-28 16:08:56,921 ----------------
2023-03-28 16:08:57,060   27  =>  53   		Training 486 pattern with 99.38% 	Forward time: 	 0.12 sec
2023-03-28 16:08:57,060 			Loss:    6.470e-04    			Backward time: 	 0.01 sec 
2023-03-28 16:08:57,104 			Learning rate: weights:   1.000e-03    
2023-03-28 16:08:57,104 			Last test performance: 99.41%
2023-03-28 16:08:57,104 ----------------
2023-03-28 16:08:57,246   27  =>  54   		Training 486 pattern with 99.17% 	Forward time: 	 0.12 sec
2023-03-28 16:08:57,246 			Loss:    9.587e-04    			Backward time: 	 0.01 sec 
2023-03-28 16:08:57,286 			Learning rate: weights:   1.000e-03    
2023-03-28 16:08:57,286 			Last test performance: 99.41%
2023-03-28 16:08:57,286 ----------------
2023-03-28 16:08:57,429   27  =>  55   		Training 486 pattern with 99.79% 	Forward time: 	 0.12 sec
2023-03-28 16:08:57,429 			Loss:    7.887e-04    			Backward time: 	 0.01 sec 
2023-03-28 16:08:57,491 			Learning rate: weights:   1.000e-03    
2023-03-28 16:08:57,491 			Last test performance: 99.41%
2023-03-28 16:08:57,491 ----------------
2023-03-28 16:08:57,642   27  =>  56   		Training 486 pattern with 99.38% 	Forward time: 	 0.14 sec
2023-03-28 16:08:57,642 			Loss:    1.285e-03    			Backward time: 	 0.01 sec 
2023-03-28 16:08:57,686 			Learning rate: weights:   1.000e-03    
2023-03-28 16:08:57,686 			Last test performance: 99.41%
2023-03-28 16:08:57,686 ----------------
2023-03-28 16:08:57,832   27  =>  57   		Training 486 pattern with 99.38% 	Forward time: 	 0.13 sec
2023-03-28 16:08:57,832 			Loss:    8.253e-04    			Backward time: 	 0.01 sec 
2023-03-28 16:08:57,917 			Learning rate: weights:   1.000e-03    
2023-03-28 16:08:57,917 			Last test performance: 99.41%
2023-03-28 16:08:57,917 ----------------
2023-03-28 16:08:58,058   27  =>  58   		Training 486 pattern with 99.58% 	Forward time: 	 0.13 sec
2023-03-28 16:08:58,058 			Loss:    3.155e-04    			Backward time: 	 0.01 sec 
2023-03-28 16:08:58,095 			Learning rate: weights:   1.000e-03    
2023-03-28 16:08:58,095 			Last test performance: 99.41%
2023-03-28 16:08:58,095 ----------------
2023-03-28 16:08:58,227   27  =>  59   		Training 486 pattern with 98.54% 	Forward time: 	 0.12 sec
2023-03-28 16:08:58,228 			Loss:    1.164e-03    			Backward time: 	 0.01 sec 
2023-03-28 16:08:58,276 			Learning rate: weights:   1.000e-03    
2023-03-28 16:08:58,276 			Last test performance: 99.41%
2023-03-28 16:08:58,276 ----------------
2023-03-28 16:08:58,430   27  =>  60   		Training 486 pattern with 100.00% 	Forward time: 	 0.14 sec
2023-03-28 16:08:58,430 			Loss:    2.400e-04    			Backward time: 	 0.01 sec 
2023-03-28 16:08:58,464 			Learning rate: weights:   1.000e-03    
2023-03-28 16:08:58,464 			Last test performance: 99.41%
2023-03-28 16:08:58,464 ----------------
2023-03-28 16:08:58,588   27  =>  61   		Training 486 pattern with 100.00% 	Forward time: 	 0.11 sec
2023-03-28 16:08:58,588 			Loss:    2.048e-04    			Backward time: 	 0.01 sec 
2023-03-28 16:08:58,648 			Learning rate: weights:   1.000e-03    
2023-03-28 16:08:58,648 			Last test performance: 99.41%
2023-03-28 16:08:58,648 ----------------
2023-03-28 16:08:58,797   27  =>  62   		Training 486 pattern with 99.38% 	Forward time: 	 0.13 sec
2023-03-28 16:08:58,797 			Loss:    6.212e-04    			Backward time: 	 0.01 sec 
2023-03-28 16:08:58,855 			Learning rate: weights:   1.000e-03    
2023-03-28 16:08:58,855 			Last test performance: 99.41%
2023-03-28 16:08:58,855 ----------------
2023-03-28 16:08:58,976   27  =>  63   		Training 486 pattern with 99.58% 	Forward time: 	 0.11 sec
2023-03-28 16:08:58,976 			Loss:    3.335e-04    			Backward time: 	 0.01 sec 
2023-03-28 16:08:59,037 			Learning rate: weights:   1.000e-03    
2023-03-28 16:08:59,037 			Last test performance: 99.41%
2023-03-28 16:08:59,037 ----------------
2023-03-28 16:08:59,194   27  =>  64   		Training 486 pattern with 99.79% 	Forward time: 	 0.14 sec
2023-03-28 16:08:59,195 			Loss:    2.079e-04    			Backward time: 	 0.01 sec 
2023-03-28 16:08:59,244 			Learning rate: weights:   1.000e-03    
2023-03-28 16:08:59,244 			Last test performance: 99.41%
2023-03-28 16:08:59,244 ----------------
2023-03-28 16:08:59,381   27  =>  65   		Training 486 pattern with 99.38% 	Forward time: 	 0.12 sec
2023-03-28 16:08:59,382 			Loss:    6.214e-04    			Backward time: 	 0.01 sec 
2023-03-28 16:08:59,540 			Learning rate: weights:   1.000e-03    
2023-03-28 16:08:59,540 			Last test performance: 99.41%
2023-03-28 16:08:59,540 ----------------
2023-03-28 16:08:59,661   27  =>  66   		Training 486 pattern with 99.17% 	Forward time: 	 0.11 sec
2023-03-28 16:08:59,661 			Loss:    1.266e-03    			Backward time: 	 0.01 sec 
2023-03-28 16:08:59,701 			Learning rate: weights:   1.000e-03    
2023-03-28 16:08:59,701 			Last test performance: 99.41%
2023-03-28 16:08:59,701 ----------------
2023-03-28 16:08:59,827   27  =>  67   		Training 486 pattern with 99.58% 	Forward time: 	 0.11 sec
2023-03-28 16:08:59,827 			Loss:    2.995e-04    			Backward time: 	 0.01 sec 
2023-03-28 16:08:59,890 			Learning rate: weights:   1.000e-03    
2023-03-28 16:08:59,890 			Last test performance: 99.41%
2023-03-28 16:08:59,890 ----------------
2023-03-28 16:09:00,005   27  =>  68   		Training 486 pattern with 99.58% 	Forward time: 	 0.10 sec
2023-03-28 16:09:00,005 			Loss:    4.900e-04    			Backward time: 	 0.01 sec 
2023-03-28 16:09:00,043 			Learning rate: weights:   1.000e-03    
2023-03-28 16:09:00,043 			Last test performance: 99.41%
2023-03-28 16:09:00,043 ----------------
2023-03-28 16:09:00,199   27  =>  69   		Training 486 pattern with 99.58% 	Forward time: 	 0.14 sec
2023-03-28 16:09:00,199 			Loss:    1.823e-03    			Backward time: 	 0.01 sec 
2023-03-28 16:09:00,262 			Learning rate: weights:   1.000e-03    
2023-03-28 16:09:00,262 			Last test performance: 99.41%
2023-03-28 16:09:00,262 ----------------
2023-03-28 16:09:00,374   27  =>  70   		Training 486 pattern with 99.79% 	Forward time: 	 0.10 sec
2023-03-28 16:09:00,374 			Loss:    4.416e-04    			Backward time: 	 0.01 sec 
2023-03-28 16:09:00,409 			Learning rate: weights:   1.000e-03    
2023-03-28 16:09:00,409 			Last test performance: 99.41%
2023-03-28 16:09:00,409 ----------------
2023-03-28 16:09:00,556   27  =>  71   		Training 486 pattern with 98.75% 	Forward time: 	 0.13 sec
2023-03-28 16:09:00,556 			Loss:    1.683e-03    			Backward time: 	 0.01 sec 
2023-03-28 16:09:00,597 			Learning rate: weights:   1.000e-03    
2023-03-28 16:09:00,598 			Last test performance: 99.41%
2023-03-28 16:09:00,598 ----------------
2023-03-28 16:09:00,732   27  =>  72   		Training 486 pattern with 99.38% 	Forward time: 	 0.12 sec
2023-03-28 16:09:00,732 			Loss:    4.343e-04    			Backward time: 	 0.01 sec 
2023-03-28 16:09:00,799 			Learning rate: weights:   1.000e-03    
2023-03-28 16:09:00,799 			Last test performance: 99.41%
2023-03-28 16:09:00,799 ----------------
2023-03-28 16:09:00,941   27  =>  73   		Training 486 pattern with 99.38% 	Forward time: 	 0.12 sec
2023-03-28 16:09:00,941 			Loss:    8.766e-04    			Backward time: 	 0.01 sec 
2023-03-28 16:09:01,002 			Learning rate: weights:   1.000e-03    
2023-03-28 16:09:01,002 			Last test performance: 99.41%
2023-03-28 16:09:01,002 ----------------
2023-03-28 16:09:01,154   27  =>  74   		Training 486 pattern with 100.00% 	Forward time: 	 0.14 sec
2023-03-28 16:09:01,154 			Loss:    9.490e-05    			Backward time: 	 0.01 sec 
2023-03-28 16:09:01,201 			Learning rate: weights:   1.000e-03    
2023-03-28 16:09:01,201 			Last test performance: 99.41%
2023-03-28 16:09:01,201 ----------------
2023-03-28 16:09:01,344   27  =>  75   		Training 486 pattern with 99.79% 	Forward time: 	 0.13 sec
2023-03-28 16:09:01,344 			Loss:    5.580e-04    			Backward time: 	 0.01 sec 
2023-03-28 16:09:01,386 			Learning rate: weights:   1.000e-03    
2023-03-28 16:09:01,386 			Last test performance: 99.41%
2023-03-28 16:09:01,386 ----------------
2023-03-28 16:09:01,528   27  =>  76   		Training 486 pattern with 99.58% 	Forward time: 	 0.13 sec
2023-03-28 16:09:01,528 			Loss:    7.059e-04    			Backward time: 	 0.01 sec 
2023-03-28 16:09:01,568 			Learning rate: weights:   1.000e-03    
2023-03-28 16:09:01,568 			Last test performance: 99.41%
2023-03-28 16:09:01,568 ----------------
2023-03-28 16:09:01,714   27  =>  77   		Training 486 pattern with 99.58% 	Forward time: 	 0.13 sec
2023-03-28 16:09:01,714 			Loss:    6.004e-04    			Backward time: 	 0.01 sec 
2023-03-28 16:09:01,751 			Learning rate: weights:   1.000e-03    
2023-03-28 16:09:01,751 			Last test performance: 99.41%
2023-03-28 16:09:01,751 ----------------
2023-03-28 16:09:01,899   27  =>  78   		Training 486 pattern with 99.17% 	Forward time: 	 0.13 sec
2023-03-28 16:09:01,899 			Loss:    9.463e-04    			Backward time: 	 0.01 sec 
2023-03-28 16:09:01,948 			Learning rate: weights:   1.000e-03    
2023-03-28 16:09:01,948 			Last test performance: 99.41%
2023-03-28 16:09:01,948 ----------------
2023-03-28 16:09:02,100   27  =>  79   		Training 486 pattern with 99.58% 	Forward time: 	 0.14 sec
2023-03-28 16:09:02,100 			Loss:    6.604e-04    			Backward time: 	 0.01 sec 
2023-03-28 16:09:02,154 			Learning rate: weights:   1.000e-03    
2023-03-28 16:09:02,155 			Last test performance: 99.41%
2023-03-28 16:09:02,155 ----------------
2023-03-28 16:09:02,280   27  =>  80   		Training 486 pattern with 99.58% 	Forward time: 	 0.11 sec
2023-03-28 16:09:02,280 			Loss:    5.202e-04    			Backward time: 	 0.01 sec 
2023-03-28 16:09:02,339 			Learning rate: weights:   1.000e-03    
2023-03-28 16:09:02,339 			Last test performance: 99.41%
2023-03-28 16:09:02,339 ----------------
2023-03-28 16:09:02,490   27  =>  81   		Training 486 pattern with 99.79% 	Forward time: 	 0.13 sec
2023-03-28 16:09:02,490 			Loss:    3.005e-04    			Backward time: 	 0.01 sec 
2023-03-28 16:09:02,554 			Learning rate: weights:   1.000e-03    
2023-03-28 16:09:02,554 			Last test performance: 99.41%
2023-03-28 16:09:02,554 ----------------
2023-03-28 16:09:02,674   27  =>  82   		Training 486 pattern with 98.96% 	Forward time: 	 0.11 sec
2023-03-28 16:09:02,674 			Loss:    1.194e-03    			Backward time: 	 0.01 sec 
2023-03-28 16:09:02,712 			Learning rate: weights:   1.000e-03    
2023-03-28 16:09:02,712 			Last test performance: 99.41%
2023-03-28 16:09:02,712 ----------------
2023-03-28 16:09:02,864   27  =>  83   		Training 486 pattern with 100.00% 	Forward time: 	 0.14 sec
2023-03-28 16:09:02,864 			Loss:    1.696e-04    			Backward time: 	 0.01 sec 
2023-03-28 16:09:02,924 			Learning rate: weights:   1.000e-03    
2023-03-28 16:09:02,924 			Last test performance: 99.41%
2023-03-28 16:09:02,924 ----------------
2023-03-28 16:09:03,046   27  =>  84   		Training 486 pattern with 99.17% 	Forward time: 	 0.11 sec
2023-03-28 16:09:03,046 			Loss:    9.971e-04    			Backward time: 	 0.01 sec 
2023-03-28 16:09:03,141 			Learning rate: weights:   1.000e-03    
2023-03-28 16:09:03,141 			Last test performance: 99.41%
2023-03-28 16:09:03,141 ----------------
2023-03-28 16:09:03,261   27  =>  85   		Training 486 pattern with 99.79% 	Forward time: 	 0.11 sec
2023-03-28 16:09:03,261 			Loss:    2.294e-04    			Backward time: 	 0.01 sec 
2023-03-28 16:09:03,319 			Learning rate: weights:   1.000e-03    
2023-03-28 16:09:03,319 			Last test performance: 99.41%
2023-03-28 16:09:03,319 ----------------
2023-03-28 16:09:03,472   27  =>  86   		Training 486 pattern with 99.58% 	Forward time: 	 0.14 sec
2023-03-28 16:09:03,472 			Loss:    5.262e-04    			Backward time: 	 0.01 sec 
2023-03-28 16:09:03,514 			Learning rate: weights:   1.000e-03    
2023-03-28 16:09:03,514 			Last test performance: 99.41%
2023-03-28 16:09:03,514 ----------------
2023-03-28 16:09:03,669   27  =>  87   		Training 486 pattern with 98.75% 	Forward time: 	 0.14 sec
2023-03-28 16:09:03,669 			Loss:    1.395e-03    			Backward time: 	 0.01 sec 
2023-03-28 16:09:03,747 			Learning rate: weights:   1.000e-03    
2023-03-28 16:09:03,748 			Last test performance: 99.41%
2023-03-28 16:09:03,748 ----------------
2023-03-28 16:09:03,890   27  =>  88   		Training 486 pattern with 99.17% 	Forward time: 	 0.13 sec
2023-03-28 16:09:03,890 			Loss:    1.543e-03    			Backward time: 	 0.01 sec 
2023-03-28 16:09:03,932 			Learning rate: weights:   1.000e-03    
2023-03-28 16:09:03,932 			Last test performance: 99.41%
2023-03-28 16:09:03,932 ----------------
2023-03-28 16:09:04,079   27  =>  89   		Training 486 pattern with 99.58% 	Forward time: 	 0.13 sec
2023-03-28 16:09:04,079 			Loss:    7.969e-04    			Backward time: 	 0.01 sec 
2023-03-28 16:09:04,136 			Learning rate: weights:   1.000e-03    
2023-03-28 16:09:04,136 			Last test performance: 99.41%
2023-03-28 16:09:04,136 ----------------
2023-03-28 16:09:04,281   27  =>  90   		Training 486 pattern with 98.96% 	Forward time: 	 0.13 sec
2023-03-28 16:09:04,281 			Loss:    1.286e-03    			Backward time: 	 0.01 sec 
2023-03-28 16:09:04,320 			Learning rate: weights:   1.000e-03    
2023-03-28 16:09:04,320 			Last test performance: 99.41%
2023-03-28 16:09:04,320 ----------------
2023-03-28 16:09:04,462   27  =>  91   		Training 486 pattern with 99.79% 	Forward time: 	 0.13 sec
2023-03-28 16:09:04,462 			Loss:    4.458e-04    			Backward time: 	 0.01 sec 
2023-03-28 16:09:04,560 			Learning rate: weights:   1.000e-03    
2023-03-28 16:09:04,560 			Last test performance: 99.41%
2023-03-28 16:09:04,560 ----------------
2023-03-28 16:09:04,713   27  =>  92   		Training 486 pattern with 99.58% 	Forward time: 	 0.14 sec
2023-03-28 16:09:04,713 			Loss:    5.680e-04    			Backward time: 	 0.01 sec 
2023-03-28 16:09:04,763 			Learning rate: weights:   1.000e-03    
2023-03-28 16:09:04,763 			Last test performance: 99.41%
2023-03-28 16:09:04,763 ----------------
2023-03-28 16:09:04,915   27  =>  93   		Training 486 pattern with 99.17% 	Forward time: 	 0.14 sec
2023-03-28 16:09:04,915 			Loss:    1.073e-03    			Backward time: 	 0.01 sec 
2023-03-28 16:09:04,958 			Learning rate: weights:   1.000e-03    
2023-03-28 16:09:04,958 			Last test performance: 99.41%
2023-03-28 16:09:04,958 ----------------
2023-03-28 16:09:05,105   27  =>  94   		Training 486 pattern with 99.17% 	Forward time: 	 0.13 sec
2023-03-28 16:09:05,105 			Loss:    1.111e-03    			Backward time: 	 0.01 sec 
2023-03-28 16:09:05,151 			Learning rate: weights:   1.000e-03    
2023-03-28 16:09:05,151 			Last test performance: 99.41%
2023-03-28 16:09:05,151 ----------------
2023-03-28 16:09:05,307   27  =>  95   		Training 486 pattern with 99.58% 	Forward time: 	 0.14 sec
2023-03-28 16:09:05,307 			Loss:    5.604e-04    			Backward time: 	 0.01 sec 
2023-03-28 16:09:05,341 			Learning rate: weights:   1.000e-03    
2023-03-28 16:09:05,341 			Last test performance: 99.41%
2023-03-28 16:09:05,341 ----------------
2023-03-28 16:09:05,465   27  =>  96   		Training 486 pattern with 99.58% 	Forward time: 	 0.11 sec
2023-03-28 16:09:05,465 			Loss:    8.747e-04    			Backward time: 	 0.01 sec 
2023-03-28 16:09:05,536 			Learning rate: weights:   1.000e-03    
2023-03-28 16:09:05,536 			Last test performance: 99.41%
2023-03-28 16:09:05,536 ----------------
2023-03-28 16:09:05,655   27  =>  97   		Training 486 pattern with 99.58% 	Forward time: 	 0.11 sec
2023-03-28 16:09:05,655 			Loss:    4.316e-04    			Backward time: 	 0.01 sec 
2023-03-28 16:09:05,771 			Learning rate: weights:   1.000e-03    
2023-03-28 16:09:05,771 			Last test performance: 99.41%
2023-03-28 16:09:05,771 ----------------
2023-03-28 16:09:05,902   27  =>  98   		Training 486 pattern with 99.17% 	Forward time: 	 0.12 sec
2023-03-28 16:09:05,902 			Loss:    1.225e-03    			Backward time: 	 0.01 sec 
2023-03-28 16:09:05,962 			Learning rate: weights:   1.000e-03    
2023-03-28 16:09:05,962 			Last test performance: 99.41%
2023-03-28 16:09:05,962 ----------------
2023-03-28 16:09:06,101   27  =>  99   		Training 486 pattern with 99.58% 	Forward time: 	 0.12 sec
2023-03-28 16:09:06,101 			Loss:    4.278e-04    			Backward time: 	 0.01 sec 
2023-03-28 16:09:06,154 			Learning rate: weights:   1.000e-03    
2023-03-28 16:09:06,154 			Last test performance: 99.41%
2023-03-28 16:09:06,154 ----------------
2023-03-28 16:09:06,289   27  => 100   		Training 486 pattern with 98.54% 	Forward time: 	 0.12 sec
2023-03-28 16:09:06,289 			Loss:    1.970e-03    			Backward time: 	 0.01 sec 
2023-03-28 16:09:06,330 			Learning rate: weights:   1.000e-03    
2023-03-28 16:09:06,330 			Last test performance: 99.41%
2023-03-28 16:09:06,330 ----------------
2023-03-28 16:09:06,462   27  => 101   		Training 486 pattern with 99.17% 	Forward time: 	 0.11 sec
2023-03-28 16:09:06,462 			Loss:    7.156e-04    			Backward time: 	 0.01 sec 
2023-03-28 16:09:06,525 			Learning rate: weights:   1.000e-03    
2023-03-28 16:09:06,525 			Last test performance: 99.41%
2023-03-28 16:09:06,525 ----------------
2023-03-28 16:09:06,669   27  => 102   		Training 486 pattern with 99.38% 	Forward time: 	 0.13 sec
2023-03-28 16:09:06,669 			Loss:    5.656e-04    			Backward time: 	 0.01 sec 
2023-03-28 16:09:06,715 			Learning rate: weights:   1.000e-03    
2023-03-28 16:09:06,715 			Last test performance: 99.41%
2023-03-28 16:09:06,715 ----------------
2023-03-28 16:09:06,851   27  => 103   		Training 486 pattern with 99.38% 	Forward time: 	 0.12 sec
2023-03-28 16:09:06,851 			Loss:    1.246e-03    			Backward time: 	 0.01 sec 
2023-03-28 16:09:06,898 			Learning rate: weights:   1.000e-03    
2023-03-28 16:09:06,898 			Last test performance: 99.41%
2023-03-28 16:09:06,898 ----------------
2023-03-28 16:09:07,058   27  => 104   		Training 486 pattern with 99.17% 	Forward time: 	 0.14 sec
2023-03-28 16:09:07,058 			Loss:    1.113e-03    			Backward time: 	 0.01 sec 
2023-03-28 16:09:07,103 			Learning rate: weights:   1.000e-03    
2023-03-28 16:09:07,103 			Last test performance: 99.41%
2023-03-28 16:09:07,103 ----------------
2023-03-28 16:09:07,247   27  => 105   		Training 486 pattern with 98.75% 	Forward time: 	 0.13 sec
2023-03-28 16:09:07,248 			Loss:    1.726e-03    			Backward time: 	 0.01 sec 
2023-03-28 16:09:07,293 			Learning rate: weights:   1.000e-03    
2023-03-28 16:09:07,293 			Last test performance: 99.41%
2023-03-28 16:09:07,293 ----------------
2023-03-28 16:09:07,447   27  => 106   		Training 486 pattern with 99.79% 	Forward time: 	 0.14 sec
2023-03-28 16:09:07,447 			Loss:    3.951e-04    			Backward time: 	 0.01 sec 
2023-03-28 16:09:07,489 			Learning rate: weights:   1.000e-03    
2023-03-28 16:09:07,490 			Last test performance: 99.41%
2023-03-28 16:09:07,490 ----------------
2023-03-28 16:09:07,604   27  => 107   		Training 486 pattern with 98.33% 	Forward time: 	 0.10 sec
2023-03-28 16:09:07,604 			Loss:    2.568e-03    			Backward time: 	 0.01 sec 
2023-03-28 16:09:07,660 			Learning rate: weights:   1.000e-03    
2023-03-28 16:09:07,660 			Last test performance: 99.41%
2023-03-28 16:09:07,660 ----------------
2023-03-28 16:09:07,778   27  => 108   		Training 486 pattern with 98.96% 	Forward time: 	 0.11 sec
2023-03-28 16:09:07,778 			Loss:    1.383e-03    			Backward time: 	 0.01 sec 
2023-03-28 16:09:07,827 			Learning rate: weights:   1.000e-03    
2023-03-28 16:09:07,827 			Last test performance: 99.41%
2023-03-28 16:09:07,827 ----------------
2023-03-28 16:09:07,968   27  => 109   		Training 486 pattern with 98.96% 	Forward time: 	 0.13 sec
2023-03-28 16:09:07,968 			Loss:    1.089e-03    			Backward time: 	 0.01 sec 
2023-03-28 16:09:08,012 			Learning rate: weights:   1.000e-03    
2023-03-28 16:09:08,012 			Last test performance: 99.41%
2023-03-28 16:09:08,012 ----------------
2023-03-28 16:09:08,160   27  => 110   		Training 486 pattern with 100.00% 	Forward time: 	 0.13 sec
2023-03-28 16:09:08,160 			Loss:    1.892e-04    			Backward time: 	 0.01 sec 
2023-03-28 16:09:08,204 			Learning rate: weights:   1.000e-03    
2023-03-28 16:09:08,204 			Last test performance: 99.41%
2023-03-28 16:09:08,204 ----------------
2023-03-28 16:09:08,344   27  => 111   		Training 486 pattern with 99.38% 	Forward time: 	 0.12 sec
2023-03-28 16:09:08,344 			Loss:    1.149e-03    			Backward time: 	 0.01 sec 
2023-03-28 16:09:08,379 			Learning rate: weights:   1.000e-03    
2023-03-28 16:09:08,379 			Last test performance: 99.41%
2023-03-28 16:09:08,379 ----------------
2023-03-28 16:09:08,502   27  => 112   		Training 486 pattern with 99.79% 	Forward time: 	 0.11 sec
2023-03-28 16:09:08,503 			Loss:    3.851e-04    			Backward time: 	 0.01 sec 
2023-03-28 16:09:08,541 			Learning rate: weights:   1.000e-03    
2023-03-28 16:09:08,541 			Last test performance: 99.41%
2023-03-28 16:09:08,541 ----------------
2023-03-28 16:09:08,657   27  => 113   		Training 486 pattern with 99.17% 	Forward time: 	 0.10 sec
2023-03-28 16:09:08,657 			Loss:    1.110e-03    			Backward time: 	 0.01 sec 
2023-03-28 16:09:08,698 			Learning rate: weights:   1.000e-03    
2023-03-28 16:09:08,698 			Last test performance: 99.41%
2023-03-28 16:09:08,698 ----------------
2023-03-28 16:09:08,850   27  => 114   		Training 486 pattern with 99.38% 	Forward time: 	 0.14 sec
2023-03-28 16:09:08,850 			Loss:    6.947e-04    			Backward time: 	 0.01 sec 
2023-03-28 16:09:08,894 			Learning rate: weights:   1.000e-03    
2023-03-28 16:09:08,894 			Last test performance: 99.41%
2023-03-28 16:09:08,894 ----------------
2023-03-28 16:09:09,011   27  => 115   		Training 486 pattern with 99.58% 	Forward time: 	 0.10 sec
2023-03-28 16:09:09,011 			Loss:    7.686e-04    			Backward time: 	 0.01 sec 
2023-03-28 16:09:09,055 			Learning rate: weights:   1.000e-03    
2023-03-28 16:09:09,055 			Last test performance: 99.41%
2023-03-28 16:09:09,055 ----------------
2023-03-28 16:09:09,213   27  => 116   		Training 486 pattern with 99.38% 	Forward time: 	 0.14 sec
2023-03-28 16:09:09,213 			Loss:    9.223e-04    			Backward time: 	 0.01 sec 
2023-03-28 16:09:09,248 			Learning rate: weights:   1.000e-03    
2023-03-28 16:09:09,249 			Last test performance: 99.41%
2023-03-28 16:09:09,249 ----------------
2023-03-28 16:09:09,380   27  => 117   		Training 486 pattern with 99.79% 	Forward time: 	 0.12 sec
2023-03-28 16:09:09,381 			Loss:    5.307e-04    			Backward time: 	 0.01 sec 
2023-03-28 16:09:09,415 			Learning rate: weights:   1.000e-03    
2023-03-28 16:09:09,415 			Last test performance: 99.41%
2023-03-28 16:09:09,415 ----------------
2023-03-28 16:09:09,573   27  => 118   		Training 486 pattern with 99.38% 	Forward time: 	 0.14 sec
2023-03-28 16:09:09,574 			Loss:    4.120e-04    			Backward time: 	 0.01 sec 
2023-03-28 16:09:09,666 			Learning rate: weights:   1.000e-03    
2023-03-28 16:09:09,666 			Last test performance: 99.41%
2023-03-28 16:09:09,666 ----------------
2023-03-28 16:09:09,818   27  => 119   		Training 486 pattern with 99.58% 	Forward time: 	 0.14 sec
2023-03-28 16:09:09,818 			Loss:    4.876e-04    			Backward time: 	 0.01 sec 
2023-03-28 16:09:09,853 			Learning rate: weights:   1.000e-03    
2023-03-28 16:09:09,853 			Last test performance: 99.41%
2023-03-28 16:09:09,853 ----------------
2023-03-28 16:09:10,003   27  => 120   		Training 486 pattern with 99.58% 	Forward time: 	 0.13 sec
2023-03-28 16:09:10,003 			Loss:    4.262e-04    			Backward time: 	 0.01 sec 
2023-03-28 16:09:10,046 			Learning rate: weights:   1.000e-03    
2023-03-28 16:09:10,046 			Last test performance: 99.41%
2023-03-28 16:09:10,047 ----------------
2023-03-28 16:09:10,187   27  => 121   		Training 486 pattern with 99.38% 	Forward time: 	 0.12 sec
2023-03-28 16:09:10,188 			Loss:    4.782e-04    			Backward time: 	 0.01 sec 
2023-03-28 16:09:10,229 			Learning rate: weights:   1.000e-03    
2023-03-28 16:09:10,229 			Last test performance: 99.41%
2023-03-28 16:09:10,229 ----------------
2023-03-28 16:09:10,376   27  => 122   		Training 486 pattern with 99.58% 	Forward time: 	 0.13 sec
2023-03-28 16:09:10,376 			Loss:    1.284e-03    			Backward time: 	 0.01 sec 
2023-03-28 16:09:10,420 			Learning rate: weights:   1.000e-03    
2023-03-28 16:09:10,420 			Last test performance: 99.41%
2023-03-28 16:09:10,420 ----------------
2023-03-28 16:09:10,559   27  => 123   		Training 486 pattern with 99.58% 	Forward time: 	 0.12 sec
2023-03-28 16:09:10,559 			Loss:    6.825e-04    			Backward time: 	 0.01 sec 
2023-03-28 16:09:10,599 			Learning rate: weights:   1.000e-03    
2023-03-28 16:09:10,599 			Last test performance: 99.41%
2023-03-28 16:09:10,599 ----------------
2023-03-28 16:09:10,736   27  => 124   		Training 486 pattern with 99.17% 	Forward time: 	 0.12 sec
2023-03-28 16:09:10,736 			Loss:    9.099e-04    			Backward time: 	 0.01 sec 
2023-03-28 16:09:10,819 
2023-03-28 16:09:10,819 Testing:
2023-03-28 16:09:10,831 		24 of 10000 with 100.00% 	 Time used:  0.01 sec
2023-03-28 16:09:10,836 		48 of 10000 with 100.00% 	 Time used:  0.00 sec
2023-03-28 16:09:10,841 		72 of 10000 with 100.00% 	 Time used:  0.00 sec
2023-03-28 16:09:10,850 		96 of 10000 with 100.00% 	 Time used:  0.01 sec
2023-03-28 16:09:10,857 		120 of 10000 with 100.00% 	 Time used:  0.01 sec
2023-03-28 16:09:10,861 		144 of 10000 with 100.00% 	 Time used:  0.00 sec
2023-03-28 16:09:10,866 		168 of 10000 with 100.00% 	 Time used:  0.00 sec
2023-03-28 16:09:10,871 		192 of 10000 with 100.00% 	 Time used:  0.00 sec
2023-03-28 16:09:10,876 		216 of 10000 with 100.00% 	 Time used:  0.00 sec
2023-03-28 16:09:10,882 		240 of 10000 with 100.00% 	 Time used:  0.01 sec
2023-03-28 16:09:10,889 		264 of 10000 with 99.62% 	 Time used:  0.01 sec
2023-03-28 16:09:10,894 		288 of 10000 with 99.65% 	 Time used:  0.00 sec
2023-03-28 16:09:10,898 		312 of 10000 with 99.68% 	 Time used:  0.00 sec
2023-03-28 16:09:10,902 		336 of 10000 with 99.70% 	 Time used:  0.00 sec
2023-03-28 16:09:10,906 		360 of 10000 with 99.72% 	 Time used:  0.00 sec
2023-03-28 16:09:10,909 		384 of 10000 with 99.74% 	 Time used:  0.00 sec
2023-03-28 16:09:10,913 		408 of 10000 with 99.75% 	 Time used:  0.00 sec
2023-03-28 16:09:10,917 		432 of 10000 with 99.77% 	 Time used:  0.00 sec
2023-03-28 16:09:10,921 		456 of 10000 with 99.56% 	 Time used:  0.00 sec
2023-03-28 16:09:10,924 		480 of 10000 with 99.58% 	 Time used:  0.00 sec
2023-03-28 16:09:10,928 		504 of 10000 with 99.40% 	 Time used:  0.00 sec
2023-03-28 16:09:10,934 		528 of 10000 with 99.43% 	 Time used:  0.01 sec
2023-03-28 16:09:10,938 		552 of 10000 with 99.46% 	 Time used:  0.00 sec
2023-03-28 16:09:10,942 		576 of 10000 with 99.48% 	 Time used:  0.00 sec
2023-03-28 16:09:10,946 		600 of 10000 with 99.17% 	 Time used:  0.00 sec
2023-03-28 16:09:10,952 		624 of 10000 with 99.20% 	 Time used:  0.01 sec
2023-03-28 16:09:10,956 		648 of 10000 with 99.07% 	 Time used:  0.00 sec
2023-03-28 16:09:10,962 		672 of 10000 with 99.11% 	 Time used:  0.01 sec
2023-03-28 16:09:10,966 		696 of 10000 with 98.99% 	 Time used:  0.00 sec
2023-03-28 16:09:10,970 		720 of 10000 with 99.03% 	 Time used:  0.00 sec
2023-03-28 16:09:10,974 		744 of 10000 with 99.06% 	 Time used:  0.00 sec
2023-03-28 16:09:10,979 		768 of 10000 with 99.09% 	 Time used:  0.00 sec
2023-03-28 16:09:10,983 		792 of 10000 with 99.12% 	 Time used:  0.00 sec
2023-03-28 16:09:10,989 		816 of 10000 with 99.14% 	 Time used:  0.01 sec
2023-03-28 16:09:10,993 		840 of 10000 with 99.17% 	 Time used:  0.00 sec
2023-03-28 16:09:11,000 		864 of 10000 with 99.19% 	 Time used:  0.01 sec
2023-03-28 16:09:11,004 		888 of 10000 with 99.21% 	 Time used:  0.00 sec
2023-03-28 16:09:11,009 		912 of 10000 with 99.23% 	 Time used:  0.00 sec
2023-03-28 16:09:11,013 		936 of 10000 with 99.25% 	 Time used:  0.00 sec
2023-03-28 16:09:11,018 		960 of 10000 with 99.17% 	 Time used:  0.00 sec
2023-03-28 16:09:11,024 		984 of 10000 with 99.09% 	 Time used:  0.01 sec
2023-03-28 16:09:11,030 		1008 of 10000 with 99.11% 	 Time used:  0.01 sec
2023-03-28 16:09:11,034 		1032 of 10000 with 99.03% 	 Time used:  0.00 sec
2023-03-28 16:09:11,038 		1056 of 10000 with 99.05% 	 Time used:  0.00 sec
2023-03-28 16:09:11,042 		1080 of 10000 with 99.07% 	 Time used:  0.00 sec
2023-03-28 16:09:11,046 		1104 of 10000 with 99.09% 	 Time used:  0.00 sec
2023-03-28 16:09:11,050 		1128 of 10000 with 99.11% 	 Time used:  0.00 sec
2023-03-28 16:09:11,054 		1152 of 10000 with 99.13% 	 Time used:  0.00 sec
2023-03-28 16:09:11,060 		1176 of 10000 with 99.15% 	 Time used:  0.01 sec
2023-03-28 16:09:11,064 		1200 of 10000 with 99.08% 	 Time used:  0.00 sec
2023-03-28 16:09:11,070 		1224 of 10000 with 99.10% 	 Time used:  0.01 sec
2023-03-28 16:09:11,074 		1248 of 10000 with 99.04% 	 Time used:  0.00 sec
2023-03-28 16:09:11,081 		1272 of 10000 with 98.98% 	 Time used:  0.01 sec
2023-03-28 16:09:11,086 		1296 of 10000 with 99.00% 	 Time used:  0.01 sec
2023-03-28 16:09:11,090 		1320 of 10000 with 98.94% 	 Time used:  0.00 sec
2023-03-28 16:09:11,094 		1344 of 10000 with 98.96% 	 Time used:  0.00 sec
2023-03-28 16:09:11,100 		1368 of 10000 with 98.98% 	 Time used:  0.01 sec
2023-03-28 16:09:11,104 		1392 of 10000 with 98.99% 	 Time used:  0.00 sec
2023-03-28 16:09:11,108 		1416 of 10000 with 98.94% 	 Time used:  0.00 sec
2023-03-28 16:09:11,111 		1440 of 10000 with 98.96% 	 Time used:  0.00 sec
2023-03-28 16:09:11,115 		1464 of 10000 with 98.91% 	 Time used:  0.00 sec
2023-03-28 16:09:11,120 		1488 of 10000 with 98.92% 	 Time used:  0.00 sec
2023-03-28 16:09:11,126 		1512 of 10000 with 98.94% 	 Time used:  0.01 sec
2023-03-28 16:09:11,130 		1536 of 10000 with 98.89% 	 Time used:  0.00 sec
2023-03-28 16:09:11,134 		1560 of 10000 with 98.91% 	 Time used:  0.00 sec
2023-03-28 16:09:11,140 		1584 of 10000 with 98.93% 	 Time used:  0.01 sec
2023-03-28 16:09:11,145 		1608 of 10000 with 98.94% 	 Time used:  0.00 sec
2023-03-28 16:09:11,148 		1632 of 10000 with 98.96% 	 Time used:  0.00 sec
2023-03-28 16:09:11,152 		1656 of 10000 with 98.97% 	 Time used:  0.00 sec
2023-03-28 16:09:11,156 		1680 of 10000 with 98.99% 	 Time used:  0.00 sec
2023-03-28 16:09:11,159 		1704 of 10000 with 98.94% 	 Time used:  0.00 sec
2023-03-28 16:09:11,163 		1728 of 10000 with 98.90% 	 Time used:  0.00 sec
2023-03-28 16:09:11,167 		1752 of 10000 with 98.86% 	 Time used:  0.00 sec
2023-03-28 16:09:11,172 		1776 of 10000 with 98.87% 	 Time used:  0.00 sec
2023-03-28 16:09:11,177 		1800 of 10000 with 98.89% 	 Time used:  0.01 sec
2023-03-28 16:09:11,181 		1824 of 10000 with 98.85% 	 Time used:  0.00 sec
2023-03-28 16:09:11,186 		1848 of 10000 with 98.86% 	 Time used:  0.00 sec
2023-03-28 16:09:11,190 		1872 of 10000 with 98.88% 	 Time used:  0.00 sec
2023-03-28 16:09:11,193 		1896 of 10000 with 98.84% 	 Time used:  0.00 sec
2023-03-28 16:09:11,197 		1920 of 10000 with 98.80% 	 Time used:  0.00 sec
2023-03-28 16:09:11,201 		1944 of 10000 with 98.82% 	 Time used:  0.00 sec
2023-03-28 16:09:11,207 		1968 of 10000 with 98.83% 	 Time used:  0.01 sec
2023-03-28 16:09:11,211 		1992 of 10000 with 98.85% 	 Time used:  0.00 sec
2023-03-28 16:09:11,217 		2016 of 10000 with 98.86% 	 Time used:  0.01 sec
2023-03-28 16:09:11,222 		2040 of 10000 with 98.87% 	 Time used:  0.01 sec
2023-03-28 16:09:11,228 		2064 of 10000 with 98.89% 	 Time used:  0.01 sec
2023-03-28 16:09:11,232 		2088 of 10000 with 98.90% 	 Time used:  0.00 sec
2023-03-28 16:09:11,237 		2112 of 10000 with 98.91% 	 Time used:  0.00 sec
2023-03-28 16:09:11,243 		2136 of 10000 with 98.88% 	 Time used:  0.01 sec
2023-03-28 16:09:11,249 		2160 of 10000 with 98.89% 	 Time used:  0.01 sec
2023-03-28 16:09:11,253 		2184 of 10000 with 98.90% 	 Time used:  0.00 sec
2023-03-28 16:09:11,256 		2208 of 10000 with 98.87% 	 Time used:  0.00 sec
2023-03-28 16:09:11,260 		2232 of 10000 with 98.88% 	 Time used:  0.00 sec
2023-03-28 16:09:11,264 		2256 of 10000 with 98.89% 	 Time used:  0.00 sec
2023-03-28 16:09:11,268 		2280 of 10000 with 98.90% 	 Time used:  0.00 sec
2023-03-28 16:09:11,271 		2304 of 10000 with 98.87% 	 Time used:  0.00 sec
2023-03-28 16:09:11,275 		2328 of 10000 with 98.88% 	 Time used:  0.00 sec
2023-03-28 16:09:11,279 		2352 of 10000 with 98.89% 	 Time used:  0.00 sec
2023-03-28 16:09:11,282 		2376 of 10000 with 98.91% 	 Time used:  0.00 sec
2023-03-28 16:09:11,286 		2400 of 10000 with 98.92% 	 Time used:  0.00 sec
2023-03-28 16:09:11,290 		2424 of 10000 with 98.93% 	 Time used:  0.00 sec
2023-03-28 16:09:11,293 		2448 of 10000 with 98.90% 	 Time used:  0.00 sec
2023-03-28 16:09:11,297 		2472 of 10000 with 98.83% 	 Time used:  0.00 sec
2023-03-28 16:09:11,301 		2496 of 10000 with 98.84% 	 Time used:  0.00 sec
2023-03-28 16:09:11,304 		2520 of 10000 with 98.85% 	 Time used:  0.00 sec
2023-03-28 16:09:11,310 		2544 of 10000 with 98.86% 	 Time used:  0.01 sec
2023-03-28 16:09:11,316 		2568 of 10000 with 98.87% 	 Time used:  0.01 sec
2023-03-28 16:09:11,320 		2592 of 10000 with 98.84% 	 Time used:  0.00 sec
2023-03-28 16:09:11,324 		2616 of 10000 with 98.81% 	 Time used:  0.00 sec
2023-03-28 16:09:11,328 		2640 of 10000 with 98.83% 	 Time used:  0.00 sec
2023-03-28 16:09:11,331 		2664 of 10000 with 98.80% 	 Time used:  0.00 sec
2023-03-28 16:09:11,335 		2688 of 10000 with 98.81% 	 Time used:  0.00 sec
2023-03-28 16:09:11,339 		2712 of 10000 with 98.82% 	 Time used:  0.00 sec
2023-03-28 16:09:11,342 		2736 of 10000 with 98.83% 	 Time used:  0.00 sec
2023-03-28 16:09:11,346 		2760 of 10000 with 98.84% 	 Time used:  0.00 sec
2023-03-28 16:09:11,350 		2784 of 10000 with 98.85% 	 Time used:  0.00 sec
2023-03-28 16:09:11,354 		2808 of 10000 with 98.86% 	 Time used:  0.00 sec
2023-03-28 16:09:11,358 		2832 of 10000 with 98.87% 	 Time used:  0.00 sec
2023-03-28 16:09:11,362 		2856 of 10000 with 98.88% 	 Time used:  0.00 sec
2023-03-28 16:09:11,368 		2880 of 10000 with 98.89% 	 Time used:  0.00 sec
2023-03-28 16:09:11,373 		2904 of 10000 with 98.90% 	 Time used:  0.01 sec
2023-03-28 16:09:11,377 		2928 of 10000 with 98.91% 	 Time used:  0.00 sec
2023-03-28 16:09:11,381 		2952 of 10000 with 98.92% 	 Time used:  0.00 sec
2023-03-28 16:09:11,387 		2976 of 10000 with 98.89% 	 Time used:  0.01 sec
2023-03-28 16:09:11,391 		3000 of 10000 with 98.90% 	 Time used:  0.00 sec
2023-03-28 16:09:11,394 		3024 of 10000 with 98.91% 	 Time used:  0.00 sec
2023-03-28 16:09:11,398 		3048 of 10000 with 98.88% 	 Time used:  0.00 sec
2023-03-28 16:09:11,402 		3072 of 10000 with 98.89% 	 Time used:  0.00 sec
2023-03-28 16:09:11,406 		3096 of 10000 with 98.87% 	 Time used:  0.00 sec
2023-03-28 16:09:11,411 		3120 of 10000 with 98.88% 	 Time used:  0.00 sec
2023-03-28 16:09:11,416 		3144 of 10000 with 98.89% 	 Time used:  0.00 sec
2023-03-28 16:09:11,420 		3168 of 10000 with 98.90% 	 Time used:  0.00 sec
2023-03-28 16:09:11,424 		3192 of 10000 with 98.90% 	 Time used:  0.00 sec
2023-03-28 16:09:11,430 		3216 of 10000 with 98.91% 	 Time used:  0.01 sec
2023-03-28 16:09:11,436 		3240 of 10000 with 98.89% 	 Time used:  0.01 sec
2023-03-28 16:09:11,439 		3264 of 10000 with 98.90% 	 Time used:  0.00 sec
2023-03-28 16:09:11,444 		3288 of 10000 with 98.91% 	 Time used:  0.00 sec
2023-03-28 16:09:11,448 		3312 of 10000 with 98.91% 	 Time used:  0.00 sec
2023-03-28 16:09:11,454 		3336 of 10000 with 98.92% 	 Time used:  0.01 sec
2023-03-28 16:09:11,458 		3360 of 10000 with 98.93% 	 Time used:  0.00 sec
2023-03-28 16:09:11,463 		3384 of 10000 with 98.94% 	 Time used:  0.00 sec
2023-03-28 16:09:11,468 		3408 of 10000 with 98.94% 	 Time used:  0.00 sec
2023-03-28 16:09:11,474 		3432 of 10000 with 98.92% 	 Time used:  0.01 sec
2023-03-28 16:09:11,478 		3456 of 10000 with 98.93% 	 Time used:  0.00 sec
2023-03-28 16:09:11,483 		3480 of 10000 with 98.94% 	 Time used:  0.00 sec
2023-03-28 16:09:11,489 		3504 of 10000 with 98.94% 	 Time used:  0.01 sec
2023-03-28 16:09:11,495 		3528 of 10000 with 98.95% 	 Time used:  0.01 sec
2023-03-28 16:09:11,500 		3552 of 10000 with 98.93% 	 Time used:  0.00 sec
2023-03-28 16:09:11,506 		3576 of 10000 with 98.91% 	 Time used:  0.01 sec
2023-03-28 16:09:11,511 		3600 of 10000 with 98.92% 	 Time used:  0.01 sec
2023-03-28 16:09:11,515 		3624 of 10000 with 98.92% 	 Time used:  0.00 sec
2023-03-28 16:09:11,519 		3648 of 10000 with 98.93% 	 Time used:  0.00 sec
2023-03-28 16:09:11,524 		3672 of 10000 with 98.94% 	 Time used:  0.01 sec
2023-03-28 16:09:11,528 		3696 of 10000 with 98.94% 	 Time used:  0.00 sec
2023-03-28 16:09:11,533 		3720 of 10000 with 98.95% 	 Time used:  0.00 sec
2023-03-28 16:09:11,536 		3744 of 10000 with 98.90% 	 Time used:  0.00 sec
2023-03-28 16:09:11,540 		3768 of 10000 with 98.89% 	 Time used:  0.00 sec
2023-03-28 16:09:11,543 		3792 of 10000 with 98.89% 	 Time used:  0.00 sec
2023-03-28 16:09:11,547 		3816 of 10000 with 98.90% 	 Time used:  0.00 sec
2023-03-28 16:09:11,551 		3840 of 10000 with 98.91% 	 Time used:  0.00 sec
2023-03-28 16:09:11,554 		3864 of 10000 with 98.91% 	 Time used:  0.00 sec
2023-03-28 16:09:11,558 		3888 of 10000 with 98.89% 	 Time used:  0.00 sec
2023-03-28 16:09:11,562 		3912 of 10000 with 98.90% 	 Time used:  0.00 sec
2023-03-28 16:09:11,566 		3936 of 10000 with 98.88% 	 Time used:  0.00 sec
2023-03-28 16:09:11,571 		3960 of 10000 with 98.89% 	 Time used:  0.00 sec
2023-03-28 16:09:11,575 		3984 of 10000 with 98.90% 	 Time used:  0.00 sec
2023-03-28 16:09:11,579 		4008 of 10000 with 98.90% 	 Time used:  0.00 sec
2023-03-28 16:09:11,582 		4032 of 10000 with 98.91% 	 Time used:  0.00 sec
2023-03-28 16:09:11,586 		4056 of 10000 with 98.92% 	 Time used:  0.00 sec
2023-03-28 16:09:11,589 		4080 of 10000 with 98.92% 	 Time used:  0.00 sec
2023-03-28 16:09:11,593 		4104 of 10000 with 98.93% 	 Time used:  0.00 sec
2023-03-28 16:09:11,597 		4128 of 10000 with 98.93% 	 Time used:  0.00 sec
2023-03-28 16:09:11,602 		4152 of 10000 with 98.94% 	 Time used:  0.00 sec
2023-03-28 16:09:11,606 		4176 of 10000 with 98.95% 	 Time used:  0.00 sec
2023-03-28 16:09:11,612 		4200 of 10000 with 98.93% 	 Time used:  0.01 sec
2023-03-28 16:09:11,618 		4224 of 10000 with 98.93% 	 Time used:  0.01 sec
2023-03-28 16:09:11,625 		4248 of 10000 with 98.94% 	 Time used:  0.01 sec
2023-03-28 16:09:11,631 		4272 of 10000 with 98.95% 	 Time used:  0.01 sec
2023-03-28 16:09:11,634 		4296 of 10000 with 98.95% 	 Time used:  0.00 sec
2023-03-28 16:09:11,638 		4320 of 10000 with 98.96% 	 Time used:  0.00 sec
2023-03-28 16:09:11,642 		4344 of 10000 with 98.96% 	 Time used:  0.00 sec
2023-03-28 16:09:11,646 		4368 of 10000 with 98.97% 	 Time used:  0.00 sec
2023-03-28 16:09:11,651 		4392 of 10000 with 98.95% 	 Time used:  0.01 sec
2023-03-28 16:09:11,655 		4416 of 10000 with 98.96% 	 Time used:  0.00 sec
2023-03-28 16:09:11,659 		4440 of 10000 with 98.96% 	 Time used:  0.00 sec
2023-03-28 16:09:11,663 		4464 of 10000 with 98.97% 	 Time used:  0.00 sec
2023-03-28 16:09:11,666 		4488 of 10000 with 98.98% 	 Time used:  0.00 sec
2023-03-28 16:09:11,670 		4512 of 10000 with 98.98% 	 Time used:  0.00 sec
2023-03-28 16:09:11,676 		4536 of 10000 with 98.99% 	 Time used:  0.01 sec
2023-03-28 16:09:11,682 		4560 of 10000 with 98.99% 	 Time used:  0.01 sec
2023-03-28 16:09:11,686 		4584 of 10000 with 99.00% 	 Time used:  0.00 sec
2023-03-28 16:09:11,692 		4608 of 10000 with 99.00% 	 Time used:  0.00 sec
2023-03-28 16:09:11,696 		4632 of 10000 with 99.01% 	 Time used:  0.00 sec
2023-03-28 16:09:11,699 		4656 of 10000 with 99.01% 	 Time used:  0.00 sec
2023-03-28 16:09:11,703 		4680 of 10000 with 99.02% 	 Time used:  0.00 sec
2023-03-28 16:09:11,707 		4704 of 10000 with 99.02% 	 Time used:  0.00 sec
2023-03-28 16:09:11,711 		4728 of 10000 with 99.03% 	 Time used:  0.00 sec
2023-03-28 16:09:11,715 		4752 of 10000 with 99.03% 	 Time used:  0.00 sec
2023-03-28 16:09:11,721 		4776 of 10000 with 99.02% 	 Time used:  0.01 sec
2023-03-28 16:09:11,727 		4800 of 10000 with 99.00% 	 Time used:  0.01 sec
2023-03-28 16:09:11,733 		4824 of 10000 with 99.00% 	 Time used:  0.01 sec
2023-03-28 16:09:11,739 		4848 of 10000 with 98.99% 	 Time used:  0.01 sec
2023-03-28 16:09:11,745 		4872 of 10000 with 98.99% 	 Time used:  0.01 sec
2023-03-28 16:09:11,751 		4896 of 10000 with 99.00% 	 Time used:  0.01 sec
2023-03-28 16:09:11,757 		4920 of 10000 with 99.00% 	 Time used:  0.01 sec
2023-03-28 16:09:11,761 		4944 of 10000 with 99.01% 	 Time used:  0.00 sec
2023-03-28 16:09:11,766 		4968 of 10000 with 99.01% 	 Time used:  0.00 sec
2023-03-28 16:09:11,770 		4992 of 10000 with 99.02% 	 Time used:  0.00 sec
2023-03-28 16:09:11,776 		5016 of 10000 with 99.02% 	 Time used:  0.01 sec
2023-03-28 16:09:11,782 		5040 of 10000 with 99.03% 	 Time used:  0.01 sec
2023-03-28 16:09:11,786 		5064 of 10000 with 99.03% 	 Time used:  0.00 sec
2023-03-28 16:09:11,790 		5088 of 10000 with 99.04% 	 Time used:  0.00 sec
2023-03-28 16:09:11,794 		5112 of 10000 with 99.04% 	 Time used:  0.00 sec
2023-03-28 16:09:11,799 		5136 of 10000 with 99.05% 	 Time used:  0.00 sec
2023-03-28 16:09:11,802 		5160 of 10000 with 99.05% 	 Time used:  0.00 sec
2023-03-28 16:09:11,806 		5184 of 10000 with 99.05% 	 Time used:  0.00 sec
2023-03-28 16:09:11,810 		5208 of 10000 with 99.06% 	 Time used:  0.00 sec
2023-03-28 16:09:11,814 		5232 of 10000 with 99.06% 	 Time used:  0.00 sec
2023-03-28 16:09:11,818 		5256 of 10000 with 99.07% 	 Time used:  0.00 sec
2023-03-28 16:09:11,822 		5280 of 10000 with 99.07% 	 Time used:  0.00 sec
2023-03-28 16:09:11,827 		5304 of 10000 with 99.08% 	 Time used:  0.01 sec
2023-03-28 16:09:11,831 		5328 of 10000 with 99.08% 	 Time used:  0.00 sec
2023-03-28 16:09:11,835 		5352 of 10000 with 99.08% 	 Time used:  0.00 sec
2023-03-28 16:09:11,838 		5376 of 10000 with 99.09% 	 Time used:  0.00 sec
2023-03-28 16:09:11,842 		5400 of 10000 with 99.09% 	 Time used:  0.00 sec
2023-03-28 16:09:11,846 		5424 of 10000 with 99.10% 	 Time used:  0.00 sec
2023-03-28 16:09:11,849 		5448 of 10000 with 99.10% 	 Time used:  0.00 sec
2023-03-28 16:09:11,853 		5472 of 10000 with 99.10% 	 Time used:  0.00 sec
2023-03-28 16:09:11,857 		5496 of 10000 with 99.11% 	 Time used:  0.00 sec
2023-03-28 16:09:11,863 		5520 of 10000 with 99.11% 	 Time used:  0.01 sec
2023-03-28 16:09:11,868 		5544 of 10000 with 99.12% 	 Time used:  0.01 sec
2023-03-28 16:09:11,872 		5568 of 10000 with 99.12% 	 Time used:  0.00 sec
2023-03-28 16:09:11,876 		5592 of 10000 with 99.12% 	 Time used:  0.00 sec
2023-03-28 16:09:11,879 		5616 of 10000 with 99.13% 	 Time used:  0.00 sec
2023-03-28 16:09:11,883 		5640 of 10000 with 99.13% 	 Time used:  0.00 sec
2023-03-28 16:09:11,887 		5664 of 10000 with 99.12% 	 Time used:  0.00 sec
2023-03-28 16:09:11,893 		5688 of 10000 with 99.12% 	 Time used:  0.01 sec
2023-03-28 16:09:11,897 		5712 of 10000 with 99.12% 	 Time used:  0.00 sec
2023-03-28 16:09:11,901 		5736 of 10000 with 99.13% 	 Time used:  0.00 sec
2023-03-28 16:09:11,906 		5760 of 10000 with 99.13% 	 Time used:  0.01 sec
2023-03-28 16:09:11,910 		5784 of 10000 with 99.14% 	 Time used:  0.00 sec
2023-03-28 16:09:11,914 		5808 of 10000 with 99.14% 	 Time used:  0.00 sec
2023-03-28 16:09:11,920 		5832 of 10000 with 99.14% 	 Time used:  0.00 sec
2023-03-28 16:09:11,923 		5856 of 10000 with 99.15% 	 Time used:  0.00 sec
2023-03-28 16:09:11,927 		5880 of 10000 with 99.15% 	 Time used:  0.00 sec
2023-03-28 16:09:11,931 		5904 of 10000 with 99.15% 	 Time used:  0.00 sec
2023-03-28 16:09:11,935 		5928 of 10000 with 99.16% 	 Time used:  0.00 sec
2023-03-28 16:09:11,939 		5952 of 10000 with 99.13% 	 Time used:  0.00 sec
2023-03-28 16:09:11,942 		5976 of 10000 with 99.13% 	 Time used:  0.00 sec
2023-03-28 16:09:11,946 		6000 of 10000 with 99.12% 	 Time used:  0.00 sec
2023-03-28 16:09:11,950 		6024 of 10000 with 99.12% 	 Time used:  0.00 sec
2023-03-28 16:09:11,953 		6048 of 10000 with 99.12% 	 Time used:  0.00 sec
2023-03-28 16:09:11,957 		6072 of 10000 with 99.13% 	 Time used:  0.00 sec
2023-03-28 16:09:11,963 		6096 of 10000 with 99.13% 	 Time used:  0.01 sec
2023-03-28 16:09:11,969 		6120 of 10000 with 99.13% 	 Time used:  0.01 sec
2023-03-28 16:09:11,973 		6144 of 10000 with 99.14% 	 Time used:  0.00 sec
2023-03-28 16:09:11,977 		6168 of 10000 with 99.14% 	 Time used:  0.00 sec
2023-03-28 16:09:11,980 		6192 of 10000 with 99.14% 	 Time used:  0.00 sec
2023-03-28 16:09:11,984 		6216 of 10000 with 99.15% 	 Time used:  0.00 sec
2023-03-28 16:09:11,988 		6240 of 10000 with 99.15% 	 Time used:  0.00 sec
2023-03-28 16:09:11,991 		6264 of 10000 with 99.15% 	 Time used:  0.00 sec
2023-03-28 16:09:11,995 		6288 of 10000 with 99.16% 	 Time used:  0.00 sec
2023-03-28 16:09:11,998 		6312 of 10000 with 99.16% 	 Time used:  0.00 sec
2023-03-28 16:09:12,002 		6336 of 10000 with 99.16% 	 Time used:  0.00 sec
2023-03-28 16:09:12,006 		6360 of 10000 with 99.17% 	 Time used:  0.00 sec
2023-03-28 16:09:12,010 		6384 of 10000 with 99.17% 	 Time used:  0.00 sec
2023-03-28 16:09:12,015 		6408 of 10000 with 99.17% 	 Time used:  0.00 sec
2023-03-28 16:09:12,020 		6432 of 10000 with 99.18% 	 Time used:  0.01 sec
2023-03-28 16:09:12,026 		6456 of 10000 with 99.18% 	 Time used:  0.01 sec
2023-03-28 16:09:12,031 		6480 of 10000 with 99.18% 	 Time used:  0.00 sec
2023-03-28 16:09:12,034 		6504 of 10000 with 99.19% 	 Time used:  0.00 sec
2023-03-28 16:09:12,039 		6528 of 10000 with 99.19% 	 Time used:  0.00 sec
2023-03-28 16:09:12,044 		6552 of 10000 with 99.19% 	 Time used:  0.01 sec
2023-03-28 16:09:12,049 		6576 of 10000 with 99.18% 	 Time used:  0.00 sec
2023-03-28 16:09:12,055 		6600 of 10000 with 99.15% 	 Time used:  0.01 sec
2023-03-28 16:09:12,059 		6624 of 10000 with 99.15% 	 Time used:  0.00 sec
2023-03-28 16:09:12,062 		6648 of 10000 with 99.14% 	 Time used:  0.00 sec
2023-03-28 16:09:12,066 		6672 of 10000 with 99.15% 	 Time used:  0.00 sec
2023-03-28 16:09:12,070 		6696 of 10000 with 99.15% 	 Time used:  0.00 sec
2023-03-28 16:09:12,073 		6720 of 10000 with 99.15% 	 Time used:  0.00 sec
2023-03-28 16:09:12,077 		6744 of 10000 with 99.15% 	 Time used:  0.00 sec
2023-03-28 16:09:12,083 		6768 of 10000 with 99.16% 	 Time used:  0.01 sec
2023-03-28 16:09:12,088 		6792 of 10000 with 99.16% 	 Time used:  0.00 sec
2023-03-28 16:09:12,092 		6816 of 10000 with 99.16% 	 Time used:  0.00 sec
2023-03-28 16:09:12,097 		6840 of 10000 with 99.17% 	 Time used:  0.01 sec
2023-03-28 16:09:12,101 		6864 of 10000 with 99.17% 	 Time used:  0.00 sec
2023-03-28 16:09:12,105 		6888 of 10000 with 99.17% 	 Time used:  0.00 sec
2023-03-28 16:09:12,110 		6912 of 10000 with 99.18% 	 Time used:  0.01 sec
2023-03-28 16:09:12,114 		6936 of 10000 with 99.18% 	 Time used:  0.00 sec
2023-03-28 16:09:12,117 		6960 of 10000 with 99.18% 	 Time used:  0.00 sec
2023-03-28 16:09:12,121 		6984 of 10000 with 99.18% 	 Time used:  0.00 sec
2023-03-28 16:09:12,125 		7008 of 10000 with 99.19% 	 Time used:  0.00 sec
2023-03-28 16:09:12,129 		7032 of 10000 with 99.19% 	 Time used:  0.00 sec
2023-03-28 16:09:12,132 		7056 of 10000 with 99.19% 	 Time used:  0.00 sec
2023-03-28 16:09:12,136 		7080 of 10000 with 99.19% 	 Time used:  0.00 sec
2023-03-28 16:09:12,139 		7104 of 10000 with 99.20% 	 Time used:  0.00 sec
2023-03-28 16:09:12,143 		7128 of 10000 with 99.20% 	 Time used:  0.00 sec
2023-03-28 16:09:12,146 		7152 of 10000 with 99.20% 	 Time used:  0.00 sec
2023-03-28 16:09:12,150 		7176 of 10000 with 99.21% 	 Time used:  0.00 sec
2023-03-28 16:09:12,154 		7200 of 10000 with 99.21% 	 Time used:  0.00 sec
2023-03-28 16:09:12,157 		7224 of 10000 with 99.21% 	 Time used:  0.00 sec
2023-03-28 16:09:12,161 		7248 of 10000 with 99.21% 	 Time used:  0.00 sec
2023-03-28 16:09:12,167 		7272 of 10000 with 99.22% 	 Time used:  0.01 sec
2023-03-28 16:09:12,171 		7296 of 10000 with 99.22% 	 Time used:  0.00 sec
2023-03-28 16:09:12,177 		7320 of 10000 with 99.22% 	 Time used:  0.01 sec
2023-03-28 16:09:12,182 		7344 of 10000 with 99.22% 	 Time used:  0.00 sec
2023-03-28 16:09:12,186 		7368 of 10000 with 99.23% 	 Time used:  0.00 sec
2023-03-28 16:09:12,191 		7392 of 10000 with 99.23% 	 Time used:  0.00 sec
2023-03-28 16:09:12,194 		7416 of 10000 with 99.23% 	 Time used:  0.00 sec
2023-03-28 16:09:12,198 		7440 of 10000 with 99.23% 	 Time used:  0.00 sec
2023-03-28 16:09:12,204 		7464 of 10000 with 99.24% 	 Time used:  0.01 sec
2023-03-28 16:09:12,208 		7488 of 10000 with 99.24% 	 Time used:  0.00 sec
2023-03-28 16:09:12,212 		7512 of 10000 with 99.24% 	 Time used:  0.00 sec
2023-03-28 16:09:12,215 		7536 of 10000 with 99.24% 	 Time used:  0.00 sec
2023-03-28 16:09:12,219 		7560 of 10000 with 99.25% 	 Time used:  0.00 sec
2023-03-28 16:09:12,225 		7584 of 10000 with 99.25% 	 Time used:  0.01 sec
2023-03-28 16:09:12,231 		7608 of 10000 with 99.25% 	 Time used:  0.01 sec
2023-03-28 16:09:12,235 		7632 of 10000 with 99.25% 	 Time used:  0.00 sec
2023-03-28 16:09:12,241 		7656 of 10000 with 99.26% 	 Time used:  0.01 sec
2023-03-28 16:09:12,244 		7680 of 10000 with 99.26% 	 Time used:  0.00 sec
2023-03-28 16:09:12,248 		7704 of 10000 with 99.26% 	 Time used:  0.00 sec
2023-03-28 16:09:12,254 		7728 of 10000 with 99.26% 	 Time used:  0.01 sec
2023-03-28 16:09:12,257 		7752 of 10000 with 99.26% 	 Time used:  0.00 sec
2023-03-28 16:09:12,261 		7776 of 10000 with 99.27% 	 Time used:  0.00 sec
2023-03-28 16:09:12,265 		7800 of 10000 with 99.27% 	 Time used:  0.00 sec
2023-03-28 16:09:12,268 		7824 of 10000 with 99.27% 	 Time used:  0.00 sec
2023-03-28 16:09:12,272 		7848 of 10000 with 99.27% 	 Time used:  0.00 sec
2023-03-28 16:09:12,277 		7872 of 10000 with 99.28% 	 Time used:  0.00 sec
2023-03-28 16:09:12,282 		7896 of 10000 with 99.28% 	 Time used:  0.00 sec
2023-03-28 16:09:12,286 		7920 of 10000 with 99.28% 	 Time used:  0.00 sec
2023-03-28 16:09:12,291 		7944 of 10000 with 99.28% 	 Time used:  0.00 sec
2023-03-28 16:09:12,297 		7968 of 10000 with 99.28% 	 Time used:  0.01 sec
2023-03-28 16:09:12,303 		7992 of 10000 with 99.29% 	 Time used:  0.01 sec
2023-03-28 16:09:12,309 		8016 of 10000 with 99.29% 	 Time used:  0.01 sec
2023-03-28 16:09:12,313 		8040 of 10000 with 99.29% 	 Time used:  0.00 sec
2023-03-28 16:09:12,317 		8064 of 10000 with 99.29% 	 Time used:  0.00 sec
2023-03-28 16:09:12,323 		8088 of 10000 with 99.30% 	 Time used:  0.01 sec
2023-03-28 16:09:12,327 		8112 of 10000 with 99.30% 	 Time used:  0.00 sec
2023-03-28 16:09:12,331 		8136 of 10000 with 99.30% 	 Time used:  0.00 sec
2023-03-28 16:09:12,334 		8160 of 10000 with 99.30% 	 Time used:  0.00 sec
2023-03-28 16:09:12,338 		8184 of 10000 with 99.30% 	 Time used:  0.00 sec
2023-03-28 16:09:12,342 		8208 of 10000 with 99.31% 	 Time used:  0.00 sec
2023-03-28 16:09:12,346 		8232 of 10000 with 99.31% 	 Time used:  0.00 sec
2023-03-28 16:09:12,350 		8256 of 10000 with 99.31% 	 Time used:  0.00 sec
2023-03-28 16:09:12,353 		8280 of 10000 with 99.31% 	 Time used:  0.00 sec
2023-03-28 16:09:12,357 		8304 of 10000 with 99.31% 	 Time used:  0.00 sec
2023-03-28 16:09:12,362 		8328 of 10000 with 99.30% 	 Time used:  0.00 sec
2023-03-28 16:09:12,368 		8352 of 10000 with 99.31% 	 Time used:  0.01 sec
2023-03-28 16:09:12,373 		8376 of 10000 with 99.31% 	 Time used:  0.00 sec
2023-03-28 16:09:12,377 		8400 of 10000 with 99.31% 	 Time used:  0.00 sec
2023-03-28 16:09:12,380 		8424 of 10000 with 99.30% 	 Time used:  0.00 sec
2023-03-28 16:09:12,384 		8448 of 10000 with 99.30% 	 Time used:  0.00 sec
2023-03-28 16:09:12,389 		8472 of 10000 with 99.30% 	 Time used:  0.00 sec
2023-03-28 16:09:12,394 		8496 of 10000 with 99.31% 	 Time used:  0.00 sec
2023-03-28 16:09:12,398 		8520 of 10000 with 99.31% 	 Time used:  0.00 sec
2023-03-28 16:09:12,404 		8544 of 10000 with 99.30% 	 Time used:  0.01 sec
2023-03-28 16:09:12,410 		8568 of 10000 with 99.30% 	 Time used:  0.01 sec
2023-03-28 16:09:12,415 		8592 of 10000 with 99.30% 	 Time used:  0.00 sec
2023-03-28 16:09:12,420 		8616 of 10000 with 99.30% 	 Time used:  0.00 sec
2023-03-28 16:09:12,426 		8640 of 10000 with 99.31% 	 Time used:  0.01 sec
2023-03-28 16:09:12,431 		8664 of 10000 with 99.31% 	 Time used:  0.00 sec
2023-03-28 16:09:12,437 		8688 of 10000 with 99.31% 	 Time used:  0.01 sec
2023-03-28 16:09:12,442 		8712 of 10000 with 99.31% 	 Time used:  0.00 sec
2023-03-28 16:09:12,445 		8736 of 10000 with 99.31% 	 Time used:  0.00 sec
2023-03-28 16:09:12,449 		8760 of 10000 with 99.32% 	 Time used:  0.00 sec
2023-03-28 16:09:12,453 		8784 of 10000 with 99.32% 	 Time used:  0.00 sec
2023-03-28 16:09:12,456 		8808 of 10000 with 99.32% 	 Time used:  0.00 sec
2023-03-28 16:09:12,460 		8832 of 10000 with 99.32% 	 Time used:  0.00 sec
2023-03-28 16:09:12,464 		8856 of 10000 with 99.32% 	 Time used:  0.00 sec
2023-03-28 16:09:12,467 		8880 of 10000 with 99.32% 	 Time used:  0.00 sec
2023-03-28 16:09:12,471 		8904 of 10000 with 99.33% 	 Time used:  0.00 sec
2023-03-28 16:09:12,475 		8928 of 10000 with 99.33% 	 Time used:  0.00 sec
2023-03-28 16:09:12,478 		8952 of 10000 with 99.33% 	 Time used:  0.00 sec
2023-03-28 16:09:12,482 		8976 of 10000 with 99.33% 	 Time used:  0.00 sec
2023-03-28 16:09:12,486 		9000 of 10000 with 99.33% 	 Time used:  0.00 sec
2023-03-28 16:09:12,489 		9024 of 10000 with 99.34% 	 Time used:  0.00 sec
2023-03-28 16:09:12,495 		9048 of 10000 with 99.34% 	 Time used:  0.01 sec
2023-03-28 16:09:12,502 		9072 of 10000 with 99.34% 	 Time used:  0.01 sec
2023-03-28 16:09:12,507 		9096 of 10000 with 99.34% 	 Time used:  0.01 sec
2023-03-28 16:09:12,511 		9120 of 10000 with 99.34% 	 Time used:  0.00 sec
2023-03-28 16:09:12,515 		9144 of 10000 with 99.34% 	 Time used:  0.00 sec
2023-03-28 16:09:12,519 		9168 of 10000 with 99.35% 	 Time used:  0.00 sec
2023-03-28 16:09:12,522 		9192 of 10000 with 99.35% 	 Time used:  0.00 sec
2023-03-28 16:09:12,526 		9216 of 10000 with 99.35% 	 Time used:  0.00 sec
2023-03-28 16:09:12,530 		9240 of 10000 with 99.35% 	 Time used:  0.00 sec
2023-03-28 16:09:12,534 		9264 of 10000 with 99.35% 	 Time used:  0.00 sec
2023-03-28 16:09:12,540 		9288 of 10000 with 99.35% 	 Time used:  0.01 sec
2023-03-28 16:09:12,543 		9312 of 10000 with 99.36% 	 Time used:  0.00 sec
2023-03-28 16:09:12,547 		9336 of 10000 with 99.36% 	 Time used:  0.00 sec
2023-03-28 16:09:12,551 		9360 of 10000 with 99.36% 	 Time used:  0.00 sec
2023-03-28 16:09:12,557 		9384 of 10000 with 99.36% 	 Time used:  0.01 sec
2023-03-28 16:09:12,561 		9408 of 10000 with 99.36% 	 Time used:  0.00 sec
2023-03-28 16:09:12,564 		9432 of 10000 with 99.36% 	 Time used:  0.00 sec
2023-03-28 16:09:12,568 		9456 of 10000 with 99.37% 	 Time used:  0.00 sec
2023-03-28 16:09:12,572 		9480 of 10000 with 99.37% 	 Time used:  0.00 sec
2023-03-28 16:09:12,578 		9504 of 10000 with 99.37% 	 Time used:  0.01 sec
2023-03-28 16:09:12,583 		9528 of 10000 with 99.36% 	 Time used:  0.00 sec
2023-03-28 16:09:12,587 		9552 of 10000 with 99.36% 	 Time used:  0.00 sec
2023-03-28 16:09:12,591 		9576 of 10000 with 99.36% 	 Time used:  0.00 sec
2023-03-28 16:09:12,594 		9600 of 10000 with 99.36% 	 Time used:  0.00 sec
2023-03-28 16:09:12,598 		9624 of 10000 with 99.37% 	 Time used:  0.00 sec
2023-03-28 16:09:12,602 		9648 of 10000 with 99.35% 	 Time used:  0.00 sec
2023-03-28 16:09:12,607 		9672 of 10000 with 99.34% 	 Time used:  0.00 sec
2023-03-28 16:09:12,611 		9696 of 10000 with 99.32% 	 Time used:  0.00 sec
2023-03-28 16:09:12,614 		9720 of 10000 with 99.32% 	 Time used:  0.00 sec
2023-03-28 16:09:12,618 		9744 of 10000 with 99.31% 	 Time used:  0.00 sec
2023-03-28 16:09:12,622 		9768 of 10000 with 99.31% 	 Time used:  0.00 sec
2023-03-28 16:09:12,626 		9792 of 10000 with 99.32% 	 Time used:  0.00 sec
2023-03-28 16:09:12,630 		9816 of 10000 with 99.32% 	 Time used:  0.00 sec
2023-03-28 16:09:12,634 		9840 of 10000 with 99.32% 	 Time used:  0.00 sec
2023-03-28 16:09:12,639 		9864 of 10000 with 99.32% 	 Time used:  0.00 sec
2023-03-28 16:09:12,644 		9888 of 10000 with 99.32% 	 Time used:  0.00 sec
2023-03-28 16:09:12,649 		9912 of 10000 with 99.31% 	 Time used:  0.01 sec
2023-03-28 16:09:12,655 		9936 of 10000 with 99.32% 	 Time used:  0.01 sec
2023-03-28 16:09:12,661 		9960 of 10000 with 99.32% 	 Time used:  0.01 sec
2023-03-28 16:09:12,666 		9984 of 10000 with 99.32% 	 Time used:  0.01 sec
2023-03-28 16:09:12,670 		10000 of 10000 with 99.32% 	 Time used:  0.00 sec
2023-03-28 16:09:12,670 
2023-03-28 16:09:12,680 			Learning rate: weights:   1.000e-03    
2023-03-28 16:09:12,680 			Last test performance: 99.32%
2023-03-28 16:09:12,680 ----------------
2023-03-28 16:09:12,784   28  =>  0    		Training 486 pattern with 99.58% 	Forward time: 	 0.09 sec
2023-03-28 16:09:12,784 			Loss:    6.642e-04    			Backward time: 	 0.01 sec 
2023-03-28 16:09:12,818 			Learning rate: weights:   1.000e-03    
2023-03-28 16:09:12,818 			Last test performance: 99.32%
2023-03-28 16:09:12,818 ----------------
2023-03-28 16:09:12,947   28  =>  1    		Training 486 pattern with 99.17% 	Forward time: 	 0.12 sec
2023-03-28 16:09:12,947 			Loss:    7.158e-04    			Backward time: 	 0.01 sec 
2023-03-28 16:09:13,023 			Learning rate: weights:   1.000e-03    
2023-03-28 16:09:13,023 			Last test performance: 99.32%
2023-03-28 16:09:13,023 ----------------
2023-03-28 16:09:13,191   28  =>  2    		Training 486 pattern with 99.17% 	Forward time: 	 0.15 sec
2023-03-28 16:09:13,191 			Loss:    9.196e-04    			Backward time: 	 0.01 sec 
2023-03-28 16:09:13,233 			Learning rate: weights:   1.000e-03    
2023-03-28 16:09:13,233 			Last test performance: 99.32%
2023-03-28 16:09:13,233 ----------------
2023-03-28 16:09:13,382   28  =>  3    		Training 486 pattern with 99.38% 	Forward time: 	 0.13 sec
2023-03-28 16:09:13,382 			Loss:    5.589e-04    			Backward time: 	 0.01 sec 
2023-03-28 16:09:13,421 			Learning rate: weights:   1.000e-03    
2023-03-28 16:09:13,421 			Last test performance: 99.32%
2023-03-28 16:09:13,421 ----------------
2023-03-28 16:09:13,566   28  =>  4    		Training 486 pattern with 99.38% 	Forward time: 	 0.13 sec
2023-03-28 16:09:13,567 			Loss:    8.573e-04    			Backward time: 	 0.01 sec 
2023-03-28 16:09:13,601 			Learning rate: weights:   1.000e-03    
2023-03-28 16:09:13,601 			Last test performance: 99.32%
2023-03-28 16:09:13,601 ----------------
2023-03-28 16:09:13,746   28  =>  5    		Training 486 pattern with 99.17% 	Forward time: 	 0.13 sec
2023-03-28 16:09:13,746 			Loss:    8.874e-04    			Backward time: 	 0.01 sec 
2023-03-28 16:09:13,790 			Learning rate: weights:   1.000e-03    
2023-03-28 16:09:13,790 			Last test performance: 99.32%
2023-03-28 16:09:13,790 ----------------
2023-03-28 16:09:13,945   28  =>  6    		Training 486 pattern with 99.38% 	Forward time: 	 0.14 sec
2023-03-28 16:09:13,945 			Loss:    8.867e-04    			Backward time: 	 0.01 sec 
2023-03-28 16:09:13,980 			Learning rate: weights:   1.000e-03    
2023-03-28 16:09:13,980 			Last test performance: 99.32%
2023-03-28 16:09:13,980 ----------------
2023-03-28 16:09:14,100   28  =>  7    		Training 486 pattern with 98.54% 	Forward time: 	 0.11 sec
2023-03-28 16:09:14,100 			Loss:    1.022e-03    			Backward time: 	 0.01 sec 
2023-03-28 16:09:14,139 			Learning rate: weights:   1.000e-03    
2023-03-28 16:09:14,139 			Last test performance: 99.32%
2023-03-28 16:09:14,139 ----------------
2023-03-28 16:09:14,273   28  =>  8    		Training 486 pattern with 99.79% 	Forward time: 	 0.12 sec
2023-03-28 16:09:14,273 			Loss:    3.510e-04    			Backward time: 	 0.01 sec 
2023-03-28 16:09:14,320 			Learning rate: weights:   1.000e-03    
2023-03-28 16:09:14,320 			Last test performance: 99.32%
2023-03-28 16:09:14,320 ----------------
2023-03-28 16:09:14,456   28  =>  9    		Training 486 pattern with 99.17% 	Forward time: 	 0.12 sec
2023-03-28 16:09:14,456 			Loss:    9.153e-04    			Backward time: 	 0.01 sec 
2023-03-28 16:09:14,492 			Learning rate: weights:   1.000e-03    
2023-03-28 16:09:14,492 			Last test performance: 99.32%
2023-03-28 16:09:14,492 ----------------
2023-03-28 16:09:14,618   28  =>  10   		Training 486 pattern with 99.58% 	Forward time: 	 0.11 sec
2023-03-28 16:09:14,618 			Loss:    3.882e-04    			Backward time: 	 0.01 sec 
2023-03-28 16:09:14,720 			Learning rate: weights:   1.000e-03    
2023-03-28 16:09:14,720 			Last test performance: 99.32%
2023-03-28 16:09:14,720 ----------------
2023-03-28 16:09:14,863   28  =>  11   		Training 486 pattern with 99.38% 	Forward time: 	 0.12 sec
2023-03-28 16:09:14,863 			Loss:    7.495e-04    			Backward time: 	 0.01 sec 
2023-03-28 16:09:14,902 			Learning rate: weights:   1.000e-03    
2023-03-28 16:09:14,902 			Last test performance: 99.32%
2023-03-28 16:09:14,902 ----------------
2023-03-28 16:09:15,038   28  =>  12   		Training 486 pattern with 99.79% 	Forward time: 	 0.12 sec
2023-03-28 16:09:15,038 			Loss:    2.942e-04    			Backward time: 	 0.01 sec 
2023-03-28 16:09:15,080 			Learning rate: weights:   1.000e-03    
2023-03-28 16:09:15,080 			Last test performance: 99.32%
2023-03-28 16:09:15,080 ----------------
2023-03-28 16:09:15,224   28  =>  13   		Training 486 pattern with 99.79% 	Forward time: 	 0.13 sec
2023-03-28 16:09:15,225 			Loss:    2.445e-04    			Backward time: 	 0.01 sec 
2023-03-28 16:09:15,267 			Learning rate: weights:   1.000e-03    
2023-03-28 16:09:15,267 			Last test performance: 99.32%
2023-03-28 16:09:15,267 ----------------
2023-03-28 16:09:15,384   28  =>  14   		Training 486 pattern with 99.79% 	Forward time: 	 0.10 sec
2023-03-28 16:09:15,384 			Loss:    5.436e-04    			Backward time: 	 0.01 sec 
2023-03-28 16:09:15,418 			Learning rate: weights:   1.000e-03    
2023-03-28 16:09:15,418 			Last test performance: 99.32%
2023-03-28 16:09:15,418 ----------------
2023-03-28 16:09:15,562   28  =>  15   		Training 486 pattern with 99.58% 	Forward time: 	 0.13 sec
2023-03-28 16:09:15,562 			Loss:    5.432e-04    			Backward time: 	 0.01 sec 
2023-03-28 16:09:15,602 			Learning rate: weights:   1.000e-03    
2023-03-28 16:09:15,602 			Last test performance: 99.32%
2023-03-28 16:09:15,602 ----------------
2023-03-28 16:09:15,757   28  =>  16   		Training 486 pattern with 99.58% 	Forward time: 	 0.14 sec
2023-03-28 16:09:15,757 			Loss:    8.593e-04    			Backward time: 	 0.01 sec 
2023-03-28 16:09:15,792 			Learning rate: weights:   1.000e-03    
2023-03-28 16:09:15,792 			Last test performance: 99.32%
2023-03-28 16:09:15,792 ----------------
2023-03-28 16:09:15,934   28  =>  17   		Training 486 pattern with 99.58% 	Forward time: 	 0.12 sec
2023-03-28 16:09:15,934 			Loss:    7.642e-04    			Backward time: 	 0.01 sec 
2023-03-28 16:09:16,009 			Learning rate: weights:   1.000e-03    
2023-03-28 16:09:16,009 			Last test performance: 99.32%
2023-03-28 16:09:16,009 ----------------
2023-03-28 16:09:16,168   28  =>  18   		Training 486 pattern with 99.58% 	Forward time: 	 0.14 sec
2023-03-28 16:09:16,168 			Loss:    6.091e-04    			Backward time: 	 0.01 sec 
2023-03-28 16:09:16,242 			Learning rate: weights:   1.000e-03    
2023-03-28 16:09:16,242 			Last test performance: 99.32%
2023-03-28 16:09:16,242 ----------------
2023-03-28 16:09:16,388   28  =>  19   		Training 486 pattern with 99.79% 	Forward time: 	 0.13 sec
2023-03-28 16:09:16,388 			Loss:    4.343e-04    			Backward time: 	 0.01 sec 
2023-03-28 16:09:16,431 			Learning rate: weights:   1.000e-03    
2023-03-28 16:09:16,431 			Last test performance: 99.32%
2023-03-28 16:09:16,431 ----------------
2023-03-28 16:09:16,567   28  =>  20   		Training 486 pattern with 99.17% 	Forward time: 	 0.12 sec
2023-03-28 16:09:16,568 			Loss:    9.638e-04    			Backward time: 	 0.01 sec 
2023-03-28 16:09:16,611 			Learning rate: weights:   1.000e-03    
2023-03-28 16:09:16,611 			Last test performance: 99.32%
2023-03-28 16:09:16,611 ----------------
2023-03-28 16:09:16,738   28  =>  21   		Training 486 pattern with 99.58% 	Forward time: 	 0.11 sec
2023-03-28 16:09:16,738 			Loss:    4.179e-04    			Backward time: 	 0.01 sec 
2023-03-28 16:09:16,778 			Learning rate: weights:   1.000e-03    
2023-03-28 16:09:16,778 			Last test performance: 99.32%
2023-03-28 16:09:16,778 ----------------
2023-03-28 16:09:16,919   28  =>  22   		Training 486 pattern with 99.58% 	Forward time: 	 0.12 sec
2023-03-28 16:09:16,919 			Loss:    8.100e-04    			Backward time: 	 0.01 sec 
2023-03-28 16:09:16,958 			Learning rate: weights:   1.000e-03    
2023-03-28 16:09:16,958 			Last test performance: 99.32%
2023-03-28 16:09:16,958 ----------------
2023-03-28 16:09:17,079   28  =>  23   		Training 486 pattern with 99.58% 	Forward time: 	 0.11 sec
2023-03-28 16:09:17,079 			Loss:    2.958e-04    			Backward time: 	 0.01 sec 
2023-03-28 16:09:17,118 			Learning rate: weights:   1.000e-03    
2023-03-28 16:09:17,118 			Last test performance: 99.32%
2023-03-28 16:09:17,118 ----------------
2023-03-28 16:09:17,256   28  =>  24   		Training 486 pattern with 99.38% 	Forward time: 	 0.12 sec
2023-03-28 16:09:17,256 			Loss:    7.930e-04    			Backward time: 	 0.01 sec 
2023-03-28 16:09:17,299 			Learning rate: weights:   1.000e-03    
2023-03-28 16:09:17,299 			Last test performance: 99.32%
2023-03-28 16:09:17,299 ----------------
2023-03-28 16:09:17,427   28  =>  25   		Training 486 pattern with 99.58% 	Forward time: 	 0.12 sec
2023-03-28 16:09:17,427 			Loss:    6.757e-04    			Backward time: 	 0.01 sec 
2023-03-28 16:09:17,477 			Learning rate: weights:   1.000e-03    
2023-03-28 16:09:17,477 			Last test performance: 99.32%
2023-03-28 16:09:17,477 ----------------
2023-03-28 16:09:17,629   28  =>  26   		Training 486 pattern with 99.58% 	Forward time: 	 0.13 sec
2023-03-28 16:09:17,629 			Loss:    3.302e-04    			Backward time: 	 0.01 sec 
2023-03-28 16:09:17,668 			Learning rate: weights:   1.000e-03    
2023-03-28 16:09:17,668 			Last test performance: 99.32%
2023-03-28 16:09:17,668 ----------------
2023-03-28 16:09:17,783   28  =>  27   		Training 486 pattern with 99.38% 	Forward time: 	 0.10 sec
2023-03-28 16:09:17,784 			Loss:    5.606e-04    			Backward time: 	 0.01 sec 
2023-03-28 16:09:17,830 			Learning rate: weights:   1.000e-03    
2023-03-28 16:09:17,830 			Last test performance: 99.32%
2023-03-28 16:09:17,830 ----------------
2023-03-28 16:09:17,983   28  =>  28   		Training 486 pattern with 99.38% 	Forward time: 	 0.14 sec
2023-03-28 16:09:17,983 			Loss:    8.472e-04    			Backward time: 	 0.01 sec 
2023-03-28 16:09:18,021 			Learning rate: weights:   1.000e-03    
2023-03-28 16:09:18,021 			Last test performance: 99.32%
2023-03-28 16:09:18,021 ----------------
2023-03-28 16:09:18,175   28  =>  29   		Training 486 pattern with 99.17% 	Forward time: 	 0.14 sec
2023-03-28 16:09:18,175 			Loss:    9.678e-04    			Backward time: 	 0.01 sec 
2023-03-28 16:09:18,210 			Learning rate: weights:   1.000e-03    
2023-03-28 16:09:18,210 			Last test performance: 99.32%
2023-03-28 16:09:18,210 ----------------
2023-03-28 16:09:18,337   28  =>  30   		Training 486 pattern with 98.96% 	Forward time: 	 0.11 sec
2023-03-28 16:09:18,337 			Loss:    8.123e-04    			Backward time: 	 0.01 sec 
2023-03-28 16:09:18,381 			Learning rate: weights:   1.000e-03    
2023-03-28 16:09:18,381 			Last test performance: 99.32%
2023-03-28 16:09:18,381 ----------------
2023-03-28 16:09:18,520   28  =>  31   		Training 486 pattern with 99.38% 	Forward time: 	 0.13 sec
2023-03-28 16:09:18,520 			Loss:    7.406e-04    			Backward time: 	 0.01 sec 
2023-03-28 16:09:18,559 			Learning rate: weights:   1.000e-03    
2023-03-28 16:09:18,559 			Last test performance: 99.32%
2023-03-28 16:09:18,559 ----------------
2023-03-28 16:09:18,675   28  =>  32   		Training 486 pattern with 100.00% 	Forward time: 	 0.10 sec
2023-03-28 16:09:18,675 			Loss:    1.882e-04    			Backward time: 	 0.01 sec 
2023-03-28 16:09:18,716 			Learning rate: weights:   1.000e-03    
2023-03-28 16:09:18,716 			Last test performance: 99.32%
2023-03-28 16:09:18,716 ----------------
2023-03-28 16:09:18,877   28  =>  33   		Training 486 pattern with 98.54% 	Forward time: 	 0.14 sec
2023-03-28 16:09:18,877 			Loss:    1.338e-03    			Backward time: 	 0.01 sec 
2023-03-28 16:09:18,920 			Learning rate: weights:   1.000e-03    
2023-03-28 16:09:18,920 			Last test performance: 99.32%
2023-03-28 16:09:18,920 ----------------
2023-03-28 16:09:19,068   28  =>  34   		Training 486 pattern with 99.17% 	Forward time: 	 0.13 sec
2023-03-28 16:09:19,068 			Loss:    1.095e-03    			Backward time: 	 0.01 sec 
2023-03-28 16:09:19,115 			Learning rate: weights:   1.000e-03    
2023-03-28 16:09:19,115 			Last test performance: 99.32%
2023-03-28 16:09:19,115 ----------------
2023-03-28 16:09:19,264   28  =>  35   		Training 486 pattern with 100.00% 	Forward time: 	 0.13 sec
2023-03-28 16:09:19,264 			Loss:    3.415e-04    			Backward time: 	 0.01 sec 
2023-03-28 16:09:19,306 			Learning rate: weights:   1.000e-03    
2023-03-28 16:09:19,306 			Last test performance: 99.32%
2023-03-28 16:09:19,306 ----------------
2023-03-28 16:09:19,429   28  =>  36   		Training 486 pattern with 99.58% 	Forward time: 	 0.11 sec
2023-03-28 16:09:19,429 			Loss:    8.380e-04    			Backward time: 	 0.01 sec 
2023-03-28 16:09:19,468 			Learning rate: weights:   1.000e-03    
2023-03-28 16:09:19,468 			Last test performance: 99.32%
2023-03-28 16:09:19,468 ----------------
2023-03-28 16:09:19,614   28  =>  37   		Training 486 pattern with 98.75% 	Forward time: 	 0.13 sec
2023-03-28 16:09:19,614 			Loss:    1.638e-03    			Backward time: 	 0.01 sec 
2023-03-28 16:09:19,713 			Learning rate: weights:   1.000e-03    
2023-03-28 16:09:19,713 			Last test performance: 99.32%
2023-03-28 16:09:19,713 ----------------
2023-03-28 16:09:19,835   28  =>  38   		Training 486 pattern with 99.38% 	Forward time: 	 0.11 sec
2023-03-28 16:09:19,835 			Loss:    5.233e-04    			Backward time: 	 0.01 sec 
2023-03-28 16:09:19,873 			Learning rate: weights:   1.000e-03    
2023-03-28 16:09:19,873 			Last test performance: 99.32%
2023-03-28 16:09:19,873 ----------------
2023-03-28 16:09:20,011   28  =>  39   		Training 486 pattern with 99.38% 	Forward time: 	 0.12 sec
2023-03-28 16:09:20,011 			Loss:    6.724e-04    			Backward time: 	 0.01 sec 
2023-03-28 16:09:20,047 			Learning rate: weights:   1.000e-03    
2023-03-28 16:09:20,047 			Last test performance: 99.32%
2023-03-28 16:09:20,047 ----------------
2023-03-28 16:09:20,168   28  =>  40   		Training 486 pattern with 99.17% 	Forward time: 	 0.11 sec
2023-03-28 16:09:20,168 			Loss:    1.093e-03    			Backward time: 	 0.01 sec 
2023-03-28 16:09:20,209 			Learning rate: weights:   1.000e-03    
2023-03-28 16:09:20,209 			Last test performance: 99.32%
2023-03-28 16:09:20,209 ----------------
2023-03-28 16:09:20,325   28  =>  41   		Training 486 pattern with 98.96% 	Forward time: 	 0.10 sec
2023-03-28 16:09:20,326 			Loss:    1.343e-03    			Backward time: 	 0.01 sec 
2023-03-28 16:09:20,360 			Learning rate: weights:   1.000e-03    
2023-03-28 16:09:20,360 			Last test performance: 99.32%
2023-03-28 16:09:20,360 ----------------
2023-03-28 16:09:20,503   28  =>  42   		Training 486 pattern with 98.96% 	Forward time: 	 0.12 sec
2023-03-28 16:09:20,503 			Loss:    1.062e-03    			Backward time: 	 0.01 sec 
2023-03-28 16:09:20,537 			Learning rate: weights:   1.000e-03    
2023-03-28 16:09:20,537 			Last test performance: 99.32%
2023-03-28 16:09:20,537 ----------------
2023-03-28 16:09:20,660   28  =>  43   		Training 486 pattern with 99.17% 	Forward time: 	 0.11 sec
2023-03-28 16:09:20,660 			Loss:    1.277e-03    			Backward time: 	 0.01 sec 
2023-03-28 16:09:20,722 			Learning rate: weights:   1.000e-03    
2023-03-28 16:09:20,722 			Last test performance: 99.32%
2023-03-28 16:09:20,722 ----------------
2023-03-28 16:09:20,867   28  =>  44   		Training 486 pattern with 99.58% 	Forward time: 	 0.13 sec
2023-03-28 16:09:20,867 			Loss:    1.094e-03    			Backward time: 	 0.01 sec 
2023-03-28 16:09:20,928 			Learning rate: weights:   1.000e-03    
2023-03-28 16:09:20,928 			Last test performance: 99.32%
2023-03-28 16:09:20,928 ----------------
2023-03-28 16:09:21,074   28  =>  45   		Training 486 pattern with 98.75% 	Forward time: 	 0.13 sec
2023-03-28 16:09:21,074 			Loss:    1.854e-03    			Backward time: 	 0.01 sec 
2023-03-28 16:09:21,143 			Learning rate: weights:   1.000e-03    
2023-03-28 16:09:21,143 			Last test performance: 99.32%
2023-03-28 16:09:21,143 ----------------
2023-03-28 16:09:21,271   28  =>  46   		Training 486 pattern with 99.17% 	Forward time: 	 0.11 sec
2023-03-28 16:09:21,271 			Loss:    1.885e-03    			Backward time: 	 0.01 sec 
2023-03-28 16:09:21,354 			Learning rate: weights:   1.000e-03    
2023-03-28 16:09:21,354 			Last test performance: 99.32%
2023-03-28 16:09:21,354 ----------------
2023-03-28 16:09:21,500   28  =>  47   		Training 486 pattern with 99.17% 	Forward time: 	 0.13 sec
2023-03-28 16:09:21,500 			Loss:    7.073e-04    			Backward time: 	 0.01 sec 
2023-03-28 16:09:21,572 			Learning rate: weights:   1.000e-03    
2023-03-28 16:09:21,572 			Last test performance: 99.32%
2023-03-28 16:09:21,572 ----------------
2023-03-28 16:09:21,689   28  =>  48   		Training 486 pattern with 99.79% 	Forward time: 	 0.11 sec
2023-03-28 16:09:21,689 			Loss:    2.654e-04    			Backward time: 	 0.01 sec 
2023-03-28 16:09:21,739 			Learning rate: weights:   1.000e-03    
2023-03-28 16:09:21,740 			Last test performance: 99.32%
2023-03-28 16:09:21,740 ----------------
2023-03-28 16:09:21,888   28  =>  49   		Training 486 pattern with 98.96% 	Forward time: 	 0.13 sec
2023-03-28 16:09:21,888 			Loss:    9.432e-04    			Backward time: 	 0.01 sec 
2023-03-28 16:09:21,947 			Learning rate: weights:   1.000e-03    
2023-03-28 16:09:21,947 			Last test performance: 99.32%
2023-03-28 16:09:21,947 ----------------
2023-03-28 16:09:22,098   28  =>  50   		Training 486 pattern with 98.54% 	Forward time: 	 0.13 sec
2023-03-28 16:09:22,098 			Loss:    2.688e-03    			Backward time: 	 0.01 sec 
2023-03-28 16:09:22,156 			Learning rate: weights:   1.000e-03    
2023-03-28 16:09:22,156 			Last test performance: 99.32%
2023-03-28 16:09:22,156 ----------------
2023-03-28 16:09:22,302   28  =>  51   		Training 486 pattern with 100.00% 	Forward time: 	 0.13 sec
2023-03-28 16:09:22,302 			Loss:    3.174e-04    			Backward time: 	 0.01 sec 
2023-03-28 16:09:22,350 			Learning rate: weights:   1.000e-03    
2023-03-28 16:09:22,350 			Last test performance: 99.32%
2023-03-28 16:09:22,350 ----------------
2023-03-28 16:09:22,504   28  =>  52   		Training 486 pattern with 98.96% 	Forward time: 	 0.14 sec
2023-03-28 16:09:22,504 			Loss:    1.018e-03    			Backward time: 	 0.01 sec 
2023-03-28 16:09:22,565 			Learning rate: weights:   1.000e-03    
2023-03-28 16:09:22,565 			Last test performance: 99.32%
2023-03-28 16:09:22,565 ----------------
2023-03-28 16:09:22,713   28  =>  53   		Training 486 pattern with 99.38% 	Forward time: 	 0.13 sec
2023-03-28 16:09:22,713 			Loss:    5.159e-04    			Backward time: 	 0.01 sec 
2023-03-28 16:09:22,758 			Learning rate: weights:   1.000e-03    
2023-03-28 16:09:22,758 			Last test performance: 99.32%
2023-03-28 16:09:22,758 ----------------
2023-03-28 16:09:22,904   28  =>  54   		Training 486 pattern with 98.96% 	Forward time: 	 0.13 sec
2023-03-28 16:09:22,904 			Loss:    7.053e-04    			Backward time: 	 0.01 sec 
2023-03-28 16:09:22,959 			Learning rate: weights:   1.000e-03    
2023-03-28 16:09:22,959 			Last test performance: 99.32%
2023-03-28 16:09:22,959 ----------------
2023-03-28 16:09:23,116   28  =>  55   		Training 486 pattern with 100.00% 	Forward time: 	 0.14 sec
2023-03-28 16:09:23,116 			Loss:    3.132e-04    			Backward time: 	 0.01 sec 
2023-03-28 16:09:23,151 			Learning rate: weights:   1.000e-03    
2023-03-28 16:09:23,151 			Last test performance: 99.32%
2023-03-28 16:09:23,151 ----------------
2023-03-28 16:09:23,295   28  =>  56   		Training 486 pattern with 99.79% 	Forward time: 	 0.13 sec
2023-03-28 16:09:23,296 			Loss:    6.459e-04    			Backward time: 	 0.01 sec 
2023-03-28 16:09:23,335 			Learning rate: weights:   1.000e-03    
2023-03-28 16:09:23,335 			Last test performance: 99.32%
2023-03-28 16:09:23,335 ----------------
2023-03-28 16:09:23,458   28  =>  57   		Training 486 pattern with 99.17% 	Forward time: 	 0.11 sec
2023-03-28 16:09:23,459 			Loss:    1.058e-03    			Backward time: 	 0.01 sec 
2023-03-28 16:09:23,532 			Learning rate: weights:   1.000e-03    
2023-03-28 16:09:23,532 			Last test performance: 99.32%
2023-03-28 16:09:23,532 ----------------
2023-03-28 16:09:23,676   28  =>  58   		Training 486 pattern with 99.58% 	Forward time: 	 0.13 sec
2023-03-28 16:09:23,676 			Loss:    7.184e-04    			Backward time: 	 0.01 sec 
2023-03-28 16:09:23,736 			Learning rate: weights:   1.000e-03    
2023-03-28 16:09:23,736 			Last test performance: 99.32%
2023-03-28 16:09:23,736 ----------------
2023-03-28 16:09:23,884   28  =>  59   		Training 486 pattern with 98.96% 	Forward time: 	 0.13 sec
2023-03-28 16:09:23,884 			Loss:    9.811e-04    			Backward time: 	 0.01 sec 
2023-03-28 16:09:23,963 			Learning rate: weights:   1.000e-03    
2023-03-28 16:09:23,963 			Last test performance: 99.32%
2023-03-28 16:09:23,963 ----------------
2023-03-28 16:09:24,122   28  =>  60   		Training 486 pattern with 99.38% 	Forward time: 	 0.14 sec
2023-03-28 16:09:24,122 			Loss:    7.937e-04    			Backward time: 	 0.01 sec 
2023-03-28 16:09:24,185 			Learning rate: weights:   1.000e-03    
2023-03-28 16:09:24,185 			Last test performance: 99.32%
2023-03-28 16:09:24,185 ----------------
2023-03-28 16:09:24,314   28  =>  61   		Training 486 pattern with 99.58% 	Forward time: 	 0.11 sec
2023-03-28 16:09:24,314 			Loss:    6.000e-04    			Backward time: 	 0.01 sec 
2023-03-28 16:09:24,350 			Learning rate: weights:   1.000e-03    
2023-03-28 16:09:24,350 			Last test performance: 99.32%
2023-03-28 16:09:24,350 ----------------
2023-03-28 16:09:24,495   28  =>  62   		Training 486 pattern with 98.75% 	Forward time: 	 0.13 sec
2023-03-28 16:09:24,495 			Loss:    1.150e-03    			Backward time: 	 0.01 sec 
2023-03-28 16:09:24,541 			Learning rate: weights:   1.000e-03    
2023-03-28 16:09:24,541 			Last test performance: 99.32%
2023-03-28 16:09:24,541 ----------------
2023-03-28 16:09:24,698   28  =>  63   		Training 486 pattern with 99.38% 	Forward time: 	 0.14 sec
2023-03-28 16:09:24,698 			Loss:    1.212e-03    			Backward time: 	 0.01 sec 
2023-03-28 16:09:24,813 			Learning rate: weights:   1.000e-03    
2023-03-28 16:09:24,813 			Last test performance: 99.32%
2023-03-28 16:09:24,813 ----------------
2023-03-28 16:09:24,970   28  =>  64   		Training 486 pattern with 99.58% 	Forward time: 	 0.14 sec
2023-03-28 16:09:24,970 			Loss:    9.406e-04    			Backward time: 	 0.01 sec 
2023-03-28 16:09:25,006 			Learning rate: weights:   1.000e-03    
2023-03-28 16:09:25,006 			Last test performance: 99.32%
2023-03-28 16:09:25,006 ----------------
2023-03-28 16:09:25,176   28  =>  65   		Training 486 pattern with 99.38% 	Forward time: 	 0.15 sec
2023-03-28 16:09:25,176 			Loss:    7.062e-04    			Backward time: 	 0.01 sec 
2023-03-28 16:09:25,211 			Learning rate: weights:   1.000e-03    
2023-03-28 16:09:25,211 			Last test performance: 99.32%
2023-03-28 16:09:25,211 ----------------
2023-03-28 16:09:25,355   28  =>  66   		Training 486 pattern with 99.38% 	Forward time: 	 0.13 sec
2023-03-28 16:09:25,355 			Loss:    6.560e-04    			Backward time: 	 0.01 sec 
2023-03-28 16:09:25,398 			Learning rate: weights:   1.000e-03    
2023-03-28 16:09:25,398 			Last test performance: 99.32%
2023-03-28 16:09:25,398 ----------------
2023-03-28 16:09:25,540   28  =>  67   		Training 486 pattern with 98.96% 	Forward time: 	 0.12 sec
2023-03-28 16:09:25,541 			Loss:    1.129e-03    			Backward time: 	 0.01 sec 
2023-03-28 16:09:25,585 			Learning rate: weights:   1.000e-03    
2023-03-28 16:09:25,585 			Last test performance: 99.32%
2023-03-28 16:09:25,585 ----------------
2023-03-28 16:09:25,725   28  =>  68   		Training 486 pattern with 99.79% 	Forward time: 	 0.13 sec
2023-03-28 16:09:25,725 			Loss:    5.032e-04    			Backward time: 	 0.01 sec 
2023-03-28 16:09:25,774 			Learning rate: weights:   1.000e-03    
2023-03-28 16:09:25,774 			Last test performance: 99.32%
2023-03-28 16:09:25,774 ----------------
2023-03-28 16:09:25,889   28  =>  69   		Training 486 pattern with 99.58% 	Forward time: 	 0.10 sec
2023-03-28 16:09:25,889 			Loss:    4.441e-04    			Backward time: 	 0.01 sec 
2023-03-28 16:09:25,947 			Learning rate: weights:   1.000e-03    
2023-03-28 16:09:25,947 			Last test performance: 99.32%
2023-03-28 16:09:25,947 ----------------
2023-03-28 16:09:26,090   28  =>  70   		Training 486 pattern with 99.17% 	Forward time: 	 0.13 sec
2023-03-28 16:09:26,090 			Loss:    1.287e-03    			Backward time: 	 0.01 sec 
2023-03-28 16:09:26,126 			Learning rate: weights:   1.000e-03    
2023-03-28 16:09:26,126 			Last test performance: 99.32%
2023-03-28 16:09:26,126 ----------------
2023-03-28 16:09:26,278   28  =>  71   		Training 486 pattern with 99.38% 	Forward time: 	 0.14 sec
2023-03-28 16:09:26,278 			Loss:    9.916e-04    			Backward time: 	 0.01 sec 
2023-03-28 16:09:26,332 			Learning rate: weights:   1.000e-03    
2023-03-28 16:09:26,332 			Last test performance: 99.32%
2023-03-28 16:09:26,332 ----------------
2023-03-28 16:09:26,461   28  =>  72   		Training 486 pattern with 99.58% 	Forward time: 	 0.11 sec
2023-03-28 16:09:26,461 			Loss:    7.380e-04    			Backward time: 	 0.01 sec 
2023-03-28 16:09:26,507 			Learning rate: weights:   1.000e-03    
2023-03-28 16:09:26,507 			Last test performance: 99.32%
2023-03-28 16:09:26,507 ----------------
2023-03-28 16:09:26,655   28  =>  73   		Training 486 pattern with 99.38% 	Forward time: 	 0.13 sec
2023-03-28 16:09:26,655 			Loss:    9.451e-04    			Backward time: 	 0.01 sec 
2023-03-28 16:09:26,724 			Learning rate: weights:   1.000e-03    
2023-03-28 16:09:26,724 			Last test performance: 99.32%
2023-03-28 16:09:26,724 ----------------
2023-03-28 16:09:26,843   28  =>  74   		Training 486 pattern with 99.79% 	Forward time: 	 0.11 sec
2023-03-28 16:09:26,843 			Loss:    6.373e-04    			Backward time: 	 0.01 sec 
2023-03-28 16:09:27,055 			Learning rate: weights:   1.000e-03    
2023-03-28 16:09:27,055 			Last test performance: 99.32%
2023-03-28 16:09:27,055 ----------------
2023-03-28 16:09:27,215   28  =>  75   		Training 486 pattern with 100.00% 	Forward time: 	 0.14 sec
2023-03-28 16:09:27,215 			Loss:    3.061e-04    			Backward time: 	 0.01 sec 
2023-03-28 16:09:27,298 			Learning rate: weights:   1.000e-03    
2023-03-28 16:09:27,298 			Last test performance: 99.32%
2023-03-28 16:09:27,298 ----------------
2023-03-28 16:09:27,425   28  =>  76   		Training 486 pattern with 97.92% 	Forward time: 	 0.11 sec
2023-03-28 16:09:27,425 			Loss:    2.872e-03    			Backward time: 	 0.01 sec 
2023-03-28 16:09:27,481 			Learning rate: weights:   1.000e-03    
2023-03-28 16:09:27,481 			Last test performance: 99.32%
2023-03-28 16:09:27,481 ----------------
2023-03-28 16:09:27,595   28  =>  77   		Training 486 pattern with 100.00% 	Forward time: 	 0.10 sec
2023-03-28 16:09:27,595 			Loss:    2.423e-04    			Backward time: 	 0.01 sec 
2023-03-28 16:09:27,661 			Learning rate: weights:   1.000e-03    
2023-03-28 16:09:27,662 			Last test performance: 99.32%
2023-03-28 16:09:27,662 ----------------
2023-03-28 16:09:27,779   28  =>  78   		Training 486 pattern with 99.79% 	Forward time: 	 0.10 sec
2023-03-28 16:09:27,779 			Loss:    1.291e-03    			Backward time: 	 0.01 sec 
2023-03-28 16:09:27,822 			Learning rate: weights:   1.000e-03    
2023-03-28 16:09:27,822 			Last test performance: 99.32%
2023-03-28 16:09:27,822 ----------------
2023-03-28 16:09:27,934   28  =>  79   		Training 486 pattern with 99.58% 	Forward time: 	 0.10 sec
2023-03-28 16:09:27,934 			Loss:    8.707e-04    			Backward time: 	 0.01 sec 
2023-03-28 16:09:27,996 			Learning rate: weights:   1.000e-03    
2023-03-28 16:09:27,996 			Last test performance: 99.32%
2023-03-28 16:09:27,996 ----------------
2023-03-28 16:09:28,131   28  =>  80   		Training 486 pattern with 99.17% 	Forward time: 	 0.12 sec
2023-03-28 16:09:28,131 			Loss:    8.487e-04    			Backward time: 	 0.01 sec 
2023-03-28 16:09:28,177 			Learning rate: weights:   1.000e-03    
2023-03-28 16:09:28,177 			Last test performance: 99.32%
2023-03-28 16:09:28,177 ----------------
2023-03-28 16:09:28,330   28  =>  81   		Training 486 pattern with 99.58% 	Forward time: 	 0.13 sec
2023-03-28 16:09:28,330 			Loss:    5.840e-04    			Backward time: 	 0.01 sec 
2023-03-28 16:09:28,374 			Learning rate: weights:   1.000e-03    
2023-03-28 16:09:28,374 			Last test performance: 99.32%
2023-03-28 16:09:28,374 ----------------
2023-03-28 16:09:28,536   28  =>  82   		Training 486 pattern with 99.58% 	Forward time: 	 0.14 sec
2023-03-28 16:09:28,536 			Loss:    4.518e-04    			Backward time: 	 0.01 sec 
2023-03-28 16:09:28,597 			Learning rate: weights:   1.000e-03    
2023-03-28 16:09:28,597 			Last test performance: 99.32%
2023-03-28 16:09:28,597 ----------------
2023-03-28 16:09:28,754   28  =>  83   		Training 486 pattern with 99.58% 	Forward time: 	 0.14 sec
2023-03-28 16:09:28,754 			Loss:    3.233e-04    			Backward time: 	 0.01 sec 
2023-03-28 16:09:28,813 			Learning rate: weights:   1.000e-03    
2023-03-28 16:09:28,813 			Last test performance: 99.32%
2023-03-28 16:09:28,813 ----------------
2023-03-28 16:09:28,929   28  =>  84   		Training 486 pattern with 98.96% 	Forward time: 	 0.10 sec
2023-03-28 16:09:28,929 			Loss:    1.215e-03    			Backward time: 	 0.01 sec 
2023-03-28 16:09:28,971 			Learning rate: weights:   1.000e-03    
2023-03-28 16:09:28,972 			Last test performance: 99.32%
2023-03-28 16:09:28,972 ----------------
2023-03-28 16:09:29,085   28  =>  85   		Training 486 pattern with 100.00% 	Forward time: 	 0.10 sec
2023-03-28 16:09:29,085 			Loss:    1.487e-04    			Backward time: 	 0.01 sec 
2023-03-28 16:09:29,128 			Learning rate: weights:   1.000e-03    
2023-03-28 16:09:29,129 			Last test performance: 99.32%
2023-03-28 16:09:29,129 ----------------
2023-03-28 16:09:29,241   28  =>  86   		Training 486 pattern with 99.17% 	Forward time: 	 0.10 sec
2023-03-28 16:09:29,241 			Loss:    1.247e-03    			Backward time: 	 0.01 sec 
2023-03-28 16:09:29,281 			Learning rate: weights:   1.000e-03    
2023-03-28 16:09:29,281 			Last test performance: 99.32%
2023-03-28 16:09:29,281 ----------------
2023-03-28 16:09:29,395   28  =>  87   		Training 486 pattern with 99.17% 	Forward time: 	 0.10 sec
2023-03-28 16:09:29,395 			Loss:    1.011e-03    			Backward time: 	 0.01 sec 
2023-03-28 16:09:29,444 			Learning rate: weights:   1.000e-03    
2023-03-28 16:09:29,444 			Last test performance: 99.32%
2023-03-28 16:09:29,444 ----------------
2023-03-28 16:09:29,565   28  =>  88   		Training 486 pattern with 99.17% 	Forward time: 	 0.11 sec
2023-03-28 16:09:29,565 			Loss:    1.009e-03    			Backward time: 	 0.01 sec 
2023-03-28 16:09:29,642 			Learning rate: weights:   1.000e-03    
2023-03-28 16:09:29,642 			Last test performance: 99.32%
2023-03-28 16:09:29,642 ----------------
2023-03-28 16:09:29,792   28  =>  89   		Training 486 pattern with 98.96% 	Forward time: 	 0.13 sec
2023-03-28 16:09:29,792 			Loss:    1.347e-03    			Backward time: 	 0.01 sec 
2023-03-28 16:09:29,832 			Learning rate: weights:   1.000e-03    
2023-03-28 16:09:29,832 			Last test performance: 99.32%
2023-03-28 16:09:29,832 ----------------
2023-03-28 16:09:29,950   28  =>  90   		Training 486 pattern with 99.17% 	Forward time: 	 0.11 sec
2023-03-28 16:09:29,950 			Loss:    5.797e-04    			Backward time: 	 0.01 sec 
2023-03-28 16:09:30,004 			Learning rate: weights:   1.000e-03    
2023-03-28 16:09:30,004 			Last test performance: 99.32%
2023-03-28 16:09:30,004 ----------------
2023-03-28 16:09:30,131   28  =>  91   		Training 486 pattern with 99.38% 	Forward time: 	 0.11 sec
2023-03-28 16:09:30,131 			Loss:    6.429e-04    			Backward time: 	 0.01 sec 
2023-03-28 16:09:30,170 			Learning rate: weights:   1.000e-03    
2023-03-28 16:09:30,170 			Last test performance: 99.32%
2023-03-28 16:09:30,170 ----------------
2023-03-28 16:09:30,313   28  =>  92   		Training 486 pattern with 98.96% 	Forward time: 	 0.13 sec
2023-03-28 16:09:30,313 			Loss:    1.237e-03    			Backward time: 	 0.01 sec 
2023-03-28 16:09:30,373 			Learning rate: weights:   1.000e-03    
2023-03-28 16:09:30,373 			Last test performance: 99.32%
2023-03-28 16:09:30,373 ----------------
2023-03-28 16:09:30,520   28  =>  93   		Training 486 pattern with 99.17% 	Forward time: 	 0.13 sec
2023-03-28 16:09:30,521 			Loss:    8.898e-04    			Backward time: 	 0.01 sec 
2023-03-28 16:09:30,564 			Learning rate: weights:   1.000e-03    
2023-03-28 16:09:30,564 			Last test performance: 99.32%
2023-03-28 16:09:30,564 ----------------
2023-03-28 16:09:30,700   28  =>  94   		Training 486 pattern with 99.79% 	Forward time: 	 0.12 sec
2023-03-28 16:09:30,700 			Loss:    1.659e-04    			Backward time: 	 0.01 sec 
2023-03-28 16:09:30,759 			Learning rate: weights:   1.000e-03    
2023-03-28 16:09:30,759 			Last test performance: 99.32%
2023-03-28 16:09:30,759 ----------------
2023-03-28 16:09:30,906   28  =>  95   		Training 486 pattern with 99.79% 	Forward time: 	 0.13 sec
2023-03-28 16:09:30,906 			Loss:    2.784e-04    			Backward time: 	 0.01 sec 
2023-03-28 16:09:30,950 			Learning rate: weights:   1.000e-03    
2023-03-28 16:09:30,950 			Last test performance: 99.32%
2023-03-28 16:09:30,950 ----------------
2023-03-28 16:09:31,077   28  =>  96   		Training 486 pattern with 99.17% 	Forward time: 	 0.11 sec
2023-03-28 16:09:31,077 			Loss:    8.760e-04    			Backward time: 	 0.01 sec 
2023-03-28 16:09:31,143 			Learning rate: weights:   1.000e-03    
2023-03-28 16:09:31,143 			Last test performance: 99.32%
2023-03-28 16:09:31,143 ----------------
2023-03-28 16:09:31,258   28  =>  97   		Training 486 pattern with 99.17% 	Forward time: 	 0.10 sec
2023-03-28 16:09:31,259 			Loss:    1.501e-03    			Backward time: 	 0.01 sec 
2023-03-28 16:09:31,299 			Learning rate: weights:   1.000e-03    
2023-03-28 16:09:31,299 			Last test performance: 99.32%
2023-03-28 16:09:31,299 ----------------
2023-03-28 16:09:31,438   28  =>  98   		Training 486 pattern with 98.75% 	Forward time: 	 0.12 sec
2023-03-28 16:09:31,438 			Loss:    1.646e-03    			Backward time: 	 0.01 sec 
2023-03-28 16:09:31,478 			Learning rate: weights:   1.000e-03    
2023-03-28 16:09:31,478 			Last test performance: 99.32%
2023-03-28 16:09:31,478 ----------------
2023-03-28 16:09:31,626   28  =>  99   		Training 486 pattern with 99.58% 	Forward time: 	 0.13 sec
2023-03-28 16:09:31,626 			Loss:    9.424e-04    			Backward time: 	 0.01 sec 
2023-03-28 16:09:31,672 			Learning rate: weights:   1.000e-03    
2023-03-28 16:09:31,672 			Last test performance: 99.32%
2023-03-28 16:09:31,672 ----------------
2023-03-28 16:09:31,821   28  => 100   		Training 486 pattern with 99.79% 	Forward time: 	 0.13 sec
2023-03-28 16:09:31,821 			Loss:    3.945e-04    			Backward time: 	 0.01 sec 
2023-03-28 16:09:31,863 			Learning rate: weights:   1.000e-03    
2023-03-28 16:09:31,864 			Last test performance: 99.32%
2023-03-28 16:09:31,864 ----------------
2023-03-28 16:09:32,002   28  => 101   		Training 486 pattern with 99.58% 	Forward time: 	 0.12 sec
2023-03-28 16:09:32,002 			Loss:    6.825e-04    			Backward time: 	 0.01 sec 
2023-03-28 16:09:32,061 			Learning rate: weights:   1.000e-03    
2023-03-28 16:09:32,061 			Last test performance: 99.32%
2023-03-28 16:09:32,061 ----------------
2023-03-28 16:09:32,209   28  => 102   		Training 486 pattern with 99.58% 	Forward time: 	 0.13 sec
2023-03-28 16:09:32,209 			Loss:    7.736e-04    			Backward time: 	 0.01 sec 
2023-03-28 16:09:32,252 			Learning rate: weights:   1.000e-03    
2023-03-28 16:09:32,252 			Last test performance: 99.32%
2023-03-28 16:09:32,252 ----------------
2023-03-28 16:09:32,368   28  => 103   		Training 486 pattern with 99.17% 	Forward time: 	 0.10 sec
2023-03-28 16:09:32,368 			Loss:    5.246e-04    			Backward time: 	 0.01 sec 
2023-03-28 16:09:32,409 			Learning rate: weights:   1.000e-03    
2023-03-28 16:09:32,409 			Last test performance: 99.32%
2023-03-28 16:09:32,409 ----------------
2023-03-28 16:09:32,545   28  => 104   		Training 486 pattern with 100.00% 	Forward time: 	 0.12 sec
2023-03-28 16:09:32,545 			Loss:    2.015e-04    			Backward time: 	 0.01 sec 
2023-03-28 16:09:32,593 			Learning rate: weights:   1.000e-03    
2023-03-28 16:09:32,593 			Last test performance: 99.32%
2023-03-28 16:09:32,593 ----------------
2023-03-28 16:09:32,746   28  => 105   		Training 486 pattern with 99.38% 	Forward time: 	 0.14 sec
2023-03-28 16:09:32,746 			Loss:    5.283e-04    			Backward time: 	 0.01 sec 
2023-03-28 16:09:32,781 			Learning rate: weights:   1.000e-03    
2023-03-28 16:09:32,781 			Last test performance: 99.32%
2023-03-28 16:09:32,781 ----------------
2023-03-28 16:09:32,905   28  => 106   		Training 486 pattern with 98.96% 	Forward time: 	 0.11 sec
2023-03-28 16:09:32,905 			Loss:    1.661e-03    			Backward time: 	 0.01 sec 
2023-03-28 16:09:32,941 			Learning rate: weights:   1.000e-03    
2023-03-28 16:09:32,941 			Last test performance: 99.32%
2023-03-28 16:09:32,941 ----------------
2023-03-28 16:09:33,056   28  => 107   		Training 486 pattern with 99.79% 	Forward time: 	 0.10 sec
2023-03-28 16:09:33,056 			Loss:    3.251e-04    			Backward time: 	 0.01 sec 
2023-03-28 16:09:33,093 			Learning rate: weights:   1.000e-03    
2023-03-28 16:09:33,093 			Last test performance: 99.32%
2023-03-28 16:09:33,093 ----------------
2023-03-28 16:09:33,253   28  => 108   		Training 486 pattern with 99.79% 	Forward time: 	 0.14 sec
2023-03-28 16:09:33,253 			Loss:    4.671e-04    			Backward time: 	 0.01 sec 
2023-03-28 16:09:33,297 			Learning rate: weights:   1.000e-03    
2023-03-28 16:09:33,297 			Last test performance: 99.32%
2023-03-28 16:09:33,298 ----------------
2023-03-28 16:09:33,439   28  => 109   		Training 486 pattern with 98.54% 	Forward time: 	 0.13 sec
2023-03-28 16:09:33,439 			Loss:    1.851e-03    			Backward time: 	 0.01 sec 
2023-03-28 16:09:33,477 			Learning rate: weights:   1.000e-03    
2023-03-28 16:09:33,477 			Last test performance: 99.32%
2023-03-28 16:09:33,477 ----------------
2023-03-28 16:09:33,598   28  => 110   		Training 486 pattern with 99.38% 	Forward time: 	 0.11 sec
2023-03-28 16:09:33,598 			Loss:    4.796e-04    			Backward time: 	 0.01 sec 
2023-03-28 16:09:33,656 			Learning rate: weights:   1.000e-03    
2023-03-28 16:09:33,656 			Last test performance: 99.32%
2023-03-28 16:09:33,656 ----------------
2023-03-28 16:09:33,797   28  => 111   		Training 486 pattern with 98.96% 	Forward time: 	 0.13 sec
2023-03-28 16:09:33,797 			Loss:    1.825e-03    			Backward time: 	 0.01 sec 
2023-03-28 16:09:33,840 			Learning rate: weights:   1.000e-03    
2023-03-28 16:09:33,840 			Last test performance: 99.32%
2023-03-28 16:09:33,840 ----------------
2023-03-28 16:09:33,956   28  => 112   		Training 486 pattern with 100.00% 	Forward time: 	 0.10 sec
2023-03-28 16:09:33,956 			Loss:    2.964e-04    			Backward time: 	 0.01 sec 
2023-03-28 16:09:34,004 			Learning rate: weights:   1.000e-03    
2023-03-28 16:09:34,004 			Last test performance: 99.32%
2023-03-28 16:09:34,004 ----------------
2023-03-28 16:09:34,118   28  => 113   		Training 486 pattern with 98.75% 	Forward time: 	 0.10 sec
2023-03-28 16:09:34,118 			Loss:    1.465e-03    			Backward time: 	 0.01 sec 
2023-03-28 16:09:34,160 			Learning rate: weights:   1.000e-03    
2023-03-28 16:09:34,160 			Last test performance: 99.32%
2023-03-28 16:09:34,160 ----------------
2023-03-28 16:09:34,282   28  => 114   		Training 486 pattern with 100.00% 	Forward time: 	 0.11 sec
2023-03-28 16:09:34,282 			Loss:    1.817e-04    			Backward time: 	 0.01 sec 
2023-03-28 16:09:34,342 			Learning rate: weights:   1.000e-03    
2023-03-28 16:09:34,342 			Last test performance: 99.32%
2023-03-28 16:09:34,342 ----------------
2023-03-28 16:09:34,485   28  => 115   		Training 486 pattern with 98.33% 	Forward time: 	 0.12 sec
2023-03-28 16:09:34,485 			Loss:    1.371e-03    			Backward time: 	 0.01 sec 
2023-03-28 16:09:34,532 			Learning rate: weights:   1.000e-03    
2023-03-28 16:09:34,532 			Last test performance: 99.32%
2023-03-28 16:09:34,532 ----------------
2023-03-28 16:09:34,651   28  => 116   		Training 486 pattern with 99.79% 	Forward time: 	 0.11 sec
2023-03-28 16:09:34,651 			Loss:    5.395e-04    			Backward time: 	 0.01 sec 
2023-03-28 16:09:34,701 			Learning rate: weights:   1.000e-03    
2023-03-28 16:09:34,701 			Last test performance: 99.32%
2023-03-28 16:09:34,701 ----------------
2023-03-28 16:09:34,817   28  => 117   		Training 486 pattern with 99.38% 	Forward time: 	 0.10 sec
2023-03-28 16:09:34,817 			Loss:    1.027e-03    			Backward time: 	 0.01 sec 
2023-03-28 16:09:34,899 			Learning rate: weights:   1.000e-03    
2023-03-28 16:09:34,899 			Last test performance: 99.32%
2023-03-28 16:09:34,899 ----------------
2023-03-28 16:09:35,033   28  => 118   		Training 486 pattern with 99.58% 	Forward time: 	 0.12 sec
2023-03-28 16:09:35,033 			Loss:    4.948e-04    			Backward time: 	 0.01 sec 
2023-03-28 16:09:35,104 			Learning rate: weights:   1.000e-03    
2023-03-28 16:09:35,104 			Last test performance: 99.32%
2023-03-28 16:09:35,104 ----------------
2023-03-28 16:09:35,223   28  => 119   		Training 486 pattern with 100.00% 	Forward time: 	 0.11 sec
2023-03-28 16:09:35,223 			Loss:    2.201e-04    			Backward time: 	 0.01 sec 
2023-03-28 16:09:35,277 			Learning rate: weights:   1.000e-03    
2023-03-28 16:09:35,277 			Last test performance: 99.32%
2023-03-28 16:09:35,277 ----------------
2023-03-28 16:09:35,401   28  => 120   		Training 486 pattern with 99.79% 	Forward time: 	 0.11 sec
2023-03-28 16:09:35,401 			Loss:    2.656e-04    			Backward time: 	 0.01 sec 
2023-03-28 16:09:35,461 			Learning rate: weights:   1.000e-03    
2023-03-28 16:09:35,461 			Last test performance: 99.32%
2023-03-28 16:09:35,461 ----------------
2023-03-28 16:09:35,583   28  => 121   		Training 486 pattern with 99.79% 	Forward time: 	 0.11 sec
2023-03-28 16:09:35,583 			Loss:    3.295e-04    			Backward time: 	 0.01 sec 
2023-03-28 16:09:35,623 			Learning rate: weights:   1.000e-03    
2023-03-28 16:09:35,623 			Last test performance: 99.32%
2023-03-28 16:09:35,623 ----------------
2023-03-28 16:09:35,735   28  => 122   		Training 486 pattern with 99.79% 	Forward time: 	 0.10 sec
2023-03-28 16:09:35,735 			Loss:    4.507e-04    			Backward time: 	 0.01 sec 
2023-03-28 16:09:35,778 			Learning rate: weights:   1.000e-03    
2023-03-28 16:09:35,778 			Last test performance: 99.32%
2023-03-28 16:09:35,778 ----------------
2023-03-28 16:09:35,899   28  => 123   		Training 486 pattern with 99.17% 	Forward time: 	 0.11 sec
2023-03-28 16:09:35,899 			Loss:    1.152e-03    			Backward time: 	 0.01 sec 
2023-03-28 16:09:35,961 			Learning rate: weights:   1.000e-03    
2023-03-28 16:09:35,961 			Last test performance: 99.32%
2023-03-28 16:09:35,961 ----------------
2023-03-28 16:09:36,076   28  => 124   		Training 486 pattern with 99.79% 	Forward time: 	 0.10 sec
2023-03-28 16:09:36,076 			Loss:    6.104e-04    			Backward time: 	 0.01 sec 
2023-03-28 16:09:36,148 
2023-03-28 16:09:36,148 Testing:
2023-03-28 16:09:36,160 		24 of 10000 with 100.00% 	 Time used:  0.01 sec
2023-03-28 16:09:36,165 		48 of 10000 with 100.00% 	 Time used:  0.00 sec
2023-03-28 16:09:36,170 		72 of 10000 with 100.00% 	 Time used:  0.01 sec
2023-03-28 16:09:36,179 		96 of 10000 with 100.00% 	 Time used:  0.01 sec
2023-03-28 16:09:36,188 		120 of 10000 with 100.00% 	 Time used:  0.01 sec
2023-03-28 16:09:36,194 		144 of 10000 with 100.00% 	 Time used:  0.01 sec
2023-03-28 16:09:36,198 		168 of 10000 with 100.00% 	 Time used:  0.00 sec
2023-03-28 16:09:36,201 		192 of 10000 with 100.00% 	 Time used:  0.00 sec
2023-03-28 16:09:36,205 		216 of 10000 with 100.00% 	 Time used:  0.00 sec
2023-03-28 16:09:36,209 		240 of 10000 with 100.00% 	 Time used:  0.00 sec
2023-03-28 16:09:36,216 		264 of 10000 with 100.00% 	 Time used:  0.01 sec
2023-03-28 16:09:36,221 		288 of 10000 with 100.00% 	 Time used:  0.01 sec
2023-03-28 16:09:36,226 		312 of 10000 with 100.00% 	 Time used:  0.00 sec
2023-03-28 16:09:36,232 		336 of 10000 with 99.70% 	 Time used:  0.01 sec
2023-03-28 16:09:36,238 		360 of 10000 with 99.44% 	 Time used:  0.01 sec
2023-03-28 16:09:36,243 		384 of 10000 with 99.48% 	 Time used:  0.00 sec
2023-03-28 16:09:36,248 		408 of 10000 with 99.51% 	 Time used:  0.00 sec
2023-03-28 16:09:36,254 		432 of 10000 with 99.54% 	 Time used:  0.01 sec
2023-03-28 16:09:36,260 		456 of 10000 with 99.12% 	 Time used:  0.01 sec
2023-03-28 16:09:36,264 		480 of 10000 with 99.17% 	 Time used:  0.00 sec
2023-03-28 16:09:36,270 		504 of 10000 with 99.21% 	 Time used:  0.01 sec
2023-03-28 16:09:36,275 		528 of 10000 with 99.24% 	 Time used:  0.01 sec
2023-03-28 16:09:36,280 		552 of 10000 with 99.28% 	 Time used:  0.00 sec
2023-03-28 16:09:36,286 		576 of 10000 with 99.31% 	 Time used:  0.01 sec
2023-03-28 16:09:36,291 		600 of 10000 with 99.17% 	 Time used:  0.00 sec
2023-03-28 16:09:36,299 		624 of 10000 with 99.20% 	 Time used:  0.01 sec
2023-03-28 16:09:36,306 		648 of 10000 with 99.07% 	 Time used:  0.01 sec
2023-03-28 16:09:36,310 		672 of 10000 with 98.96% 	 Time used:  0.00 sec
2023-03-28 16:09:36,314 		696 of 10000 with 98.85% 	 Time used:  0.00 sec
2023-03-28 16:09:36,321 		720 of 10000 with 98.89% 	 Time used:  0.01 sec
2023-03-28 16:09:36,326 		744 of 10000 with 98.92% 	 Time used:  0.01 sec
2023-03-28 16:09:36,330 		768 of 10000 with 98.96% 	 Time used:  0.00 sec
2023-03-28 16:09:36,334 		792 of 10000 with 98.99% 	 Time used:  0.00 sec
2023-03-28 16:09:36,338 		816 of 10000 with 99.02% 	 Time used:  0.00 sec
2023-03-28 16:09:36,341 		840 of 10000 with 99.05% 	 Time used:  0.00 sec
2023-03-28 16:09:36,345 		864 of 10000 with 99.07% 	 Time used:  0.00 sec
2023-03-28 16:09:36,349 		888 of 10000 with 98.99% 	 Time used:  0.00 sec
2023-03-28 16:09:36,353 		912 of 10000 with 99.01% 	 Time used:  0.00 sec
2023-03-28 16:09:36,359 		936 of 10000 with 99.04% 	 Time used:  0.01 sec
2023-03-28 16:09:36,363 		960 of 10000 with 98.96% 	 Time used:  0.00 sec
2023-03-28 16:09:36,368 		984 of 10000 with 98.98% 	 Time used:  0.01 sec
2023-03-28 16:09:36,376 		1008 of 10000 with 99.01% 	 Time used:  0.01 sec
2023-03-28 16:09:36,385 		1032 of 10000 with 98.93% 	 Time used:  0.01 sec
2023-03-28 16:09:36,389 		1056 of 10000 with 98.86% 	 Time used:  0.00 sec
2023-03-28 16:09:36,393 		1080 of 10000 with 98.89% 	 Time used:  0.00 sec
2023-03-28 16:09:36,397 		1104 of 10000 with 98.91% 	 Time used:  0.00 sec
2023-03-28 16:09:36,403 		1128 of 10000 with 98.94% 	 Time used:  0.01 sec
2023-03-28 16:09:36,409 		1152 of 10000 with 98.96% 	 Time used:  0.01 sec
2023-03-28 16:09:36,415 		1176 of 10000 with 98.98% 	 Time used:  0.01 sec
2023-03-28 16:09:36,419 		1200 of 10000 with 99.00% 	 Time used:  0.00 sec
2023-03-28 16:09:36,425 		1224 of 10000 with 99.02% 	 Time used:  0.01 sec
2023-03-28 16:09:36,428 		1248 of 10000 with 98.88% 	 Time used:  0.00 sec
2023-03-28 16:09:36,432 		1272 of 10000 with 98.90% 	 Time used:  0.00 sec
2023-03-28 16:09:36,436 		1296 of 10000 with 98.92% 	 Time used:  0.00 sec
2023-03-28 16:09:36,439 		1320 of 10000 with 98.94% 	 Time used:  0.00 sec
2023-03-28 16:09:36,443 		1344 of 10000 with 98.96% 	 Time used:  0.00 sec
2023-03-28 16:09:36,447 		1368 of 10000 with 98.98% 	 Time used:  0.00 sec
2023-03-28 16:09:36,452 		1392 of 10000 with 98.99% 	 Time used:  0.00 sec
2023-03-28 16:09:36,458 		1416 of 10000 with 98.94% 	 Time used:  0.01 sec
2023-03-28 16:09:36,463 		1440 of 10000 with 98.96% 	 Time used:  0.00 sec
2023-03-28 16:09:36,468 		1464 of 10000 with 98.98% 	 Time used:  0.00 sec
2023-03-28 16:09:36,474 		1488 of 10000 with 98.99% 	 Time used:  0.01 sec
2023-03-28 16:09:36,481 		1512 of 10000 with 99.01% 	 Time used:  0.01 sec
2023-03-28 16:09:36,487 		1536 of 10000 with 98.96% 	 Time used:  0.01 sec
2023-03-28 16:09:36,493 		1560 of 10000 with 98.97% 	 Time used:  0.01 sec
2023-03-28 16:09:36,498 		1584 of 10000 with 98.99% 	 Time used:  0.00 sec
2023-03-28 16:09:36,502 		1608 of 10000 with 99.00% 	 Time used:  0.00 sec
2023-03-28 16:09:36,508 		1632 of 10000 with 99.02% 	 Time used:  0.01 sec
2023-03-28 16:09:36,514 		1656 of 10000 with 99.03% 	 Time used:  0.01 sec
2023-03-28 16:09:36,518 		1680 of 10000 with 99.05% 	 Time used:  0.00 sec
2023-03-28 16:09:36,524 		1704 of 10000 with 99.00% 	 Time used:  0.01 sec
2023-03-28 16:09:36,527 		1728 of 10000 with 98.96% 	 Time used:  0.00 sec
2023-03-28 16:09:36,531 		1752 of 10000 with 98.92% 	 Time used:  0.00 sec
2023-03-28 16:09:36,535 		1776 of 10000 with 98.93% 	 Time used:  0.00 sec
2023-03-28 16:09:36,539 		1800 of 10000 with 98.89% 	 Time used:  0.00 sec
2023-03-28 16:09:36,545 		1824 of 10000 with 98.90% 	 Time used:  0.01 sec
2023-03-28 16:09:36,548 		1848 of 10000 with 98.92% 	 Time used:  0.00 sec
2023-03-28 16:09:36,553 		1872 of 10000 with 98.93% 	 Time used:  0.00 sec
2023-03-28 16:09:36,560 		1896 of 10000 with 98.95% 	 Time used:  0.01 sec
2023-03-28 16:09:36,566 		1920 of 10000 with 98.91% 	 Time used:  0.01 sec
2023-03-28 16:09:36,569 		1944 of 10000 with 98.92% 	 Time used:  0.00 sec
2023-03-28 16:09:36,573 		1968 of 10000 with 98.93% 	 Time used:  0.00 sec
2023-03-28 16:09:36,577 		1992 of 10000 with 98.95% 	 Time used:  0.00 sec
2023-03-28 16:09:36,582 		2016 of 10000 with 98.96% 	 Time used:  0.00 sec
2023-03-28 16:09:36,587 		2040 of 10000 with 98.92% 	 Time used:  0.00 sec
2023-03-28 16:09:36,590 		2064 of 10000 with 98.93% 	 Time used:  0.00 sec
2023-03-28 16:09:36,594 		2088 of 10000 with 98.95% 	 Time used:  0.00 sec
2023-03-28 16:09:36,600 		2112 of 10000 with 98.96% 	 Time used:  0.01 sec
2023-03-28 16:09:36,606 		2136 of 10000 with 98.97% 	 Time used:  0.00 sec
2023-03-28 16:09:36,609 		2160 of 10000 with 98.98% 	 Time used:  0.00 sec
2023-03-28 16:09:36,613 		2184 of 10000 with 98.99% 	 Time used:  0.00 sec
2023-03-28 16:09:36,618 		2208 of 10000 with 98.96% 	 Time used:  0.00 sec
2023-03-28 16:09:36,622 		2232 of 10000 with 98.97% 	 Time used:  0.00 sec
2023-03-28 16:09:36,625 		2256 of 10000 with 98.98% 	 Time used:  0.00 sec
2023-03-28 16:09:36,629 		2280 of 10000 with 98.99% 	 Time used:  0.00 sec
2023-03-28 16:09:36,632 		2304 of 10000 with 98.96% 	 Time used:  0.00 sec
2023-03-28 16:09:36,637 		2328 of 10000 with 98.97% 	 Time used:  0.00 sec
2023-03-28 16:09:36,641 		2352 of 10000 with 98.98% 	 Time used:  0.00 sec
2023-03-28 16:09:36,645 		2376 of 10000 with 98.99% 	 Time used:  0.00 sec
2023-03-28 16:09:36,650 		2400 of 10000 with 99.00% 	 Time used:  0.01 sec
2023-03-28 16:09:36,654 		2424 of 10000 with 98.97% 	 Time used:  0.00 sec
2023-03-28 16:09:36,658 		2448 of 10000 with 98.98% 	 Time used:  0.00 sec
2023-03-28 16:09:36,661 		2472 of 10000 with 98.95% 	 Time used:  0.00 sec
2023-03-28 16:09:36,665 		2496 of 10000 with 98.96% 	 Time used:  0.00 sec
2023-03-28 16:09:36,668 		2520 of 10000 with 98.97% 	 Time used:  0.00 sec
2023-03-28 16:09:36,673 		2544 of 10000 with 98.94% 	 Time used:  0.00 sec
2023-03-28 16:09:36,678 		2568 of 10000 with 98.95% 	 Time used:  0.01 sec
2023-03-28 16:09:36,682 		2592 of 10000 with 98.92% 	 Time used:  0.00 sec
2023-03-28 16:09:36,686 		2616 of 10000 with 98.89% 	 Time used:  0.00 sec
2023-03-28 16:09:36,689 		2640 of 10000 with 98.90% 	 Time used:  0.00 sec
2023-03-28 16:09:36,693 		2664 of 10000 with 98.87% 	 Time used:  0.00 sec
2023-03-28 16:09:36,699 		2688 of 10000 with 98.88% 	 Time used:  0.01 sec
2023-03-28 16:09:36,703 		2712 of 10000 with 98.89% 	 Time used:  0.00 sec
2023-03-28 16:09:36,708 		2736 of 10000 with 98.87% 	 Time used:  0.00 sec
2023-03-28 16:09:36,713 		2760 of 10000 with 98.88% 	 Time used:  0.00 sec
2023-03-28 16:09:36,716 		2784 of 10000 with 98.85% 	 Time used:  0.00 sec
2023-03-28 16:09:36,720 		2808 of 10000 with 98.86% 	 Time used:  0.00 sec
2023-03-28 16:09:36,725 		2832 of 10000 with 98.87% 	 Time used:  0.00 sec
2023-03-28 16:09:36,729 		2856 of 10000 with 98.84% 	 Time used:  0.00 sec
2023-03-28 16:09:36,733 		2880 of 10000 with 98.85% 	 Time used:  0.00 sec
2023-03-28 16:09:36,737 		2904 of 10000 with 98.86% 	 Time used:  0.00 sec
2023-03-28 16:09:36,741 		2928 of 10000 with 98.87% 	 Time used:  0.00 sec
2023-03-28 16:09:36,746 		2952 of 10000 with 98.88% 	 Time used:  0.01 sec
2023-03-28 16:09:36,752 		2976 of 10000 with 98.89% 	 Time used:  0.01 sec
2023-03-28 16:09:36,758 		3000 of 10000 with 98.90% 	 Time used:  0.01 sec
2023-03-28 16:09:36,764 		3024 of 10000 with 98.91% 	 Time used:  0.01 sec
2023-03-28 16:09:36,771 		3048 of 10000 with 98.92% 	 Time used:  0.01 sec
2023-03-28 16:09:36,777 		3072 of 10000 with 98.93% 	 Time used:  0.01 sec
2023-03-28 16:09:36,781 		3096 of 10000 with 98.93% 	 Time used:  0.00 sec
2023-03-28 16:09:36,784 		3120 of 10000 with 98.94% 	 Time used:  0.00 sec
2023-03-28 16:09:36,788 		3144 of 10000 with 98.95% 	 Time used:  0.00 sec
2023-03-28 16:09:36,794 		3168 of 10000 with 98.96% 	 Time used:  0.01 sec
2023-03-28 16:09:36,798 		3192 of 10000 with 98.97% 	 Time used:  0.00 sec
2023-03-28 16:09:36,802 		3216 of 10000 with 98.97% 	 Time used:  0.00 sec
2023-03-28 16:09:36,805 		3240 of 10000 with 98.95% 	 Time used:  0.00 sec
2023-03-28 16:09:36,809 		3264 of 10000 with 98.96% 	 Time used:  0.00 sec
2023-03-28 16:09:36,816 		3288 of 10000 with 98.97% 	 Time used:  0.01 sec
2023-03-28 16:09:36,822 		3312 of 10000 with 98.97% 	 Time used:  0.01 sec
2023-03-28 16:09:36,826 		3336 of 10000 with 98.98% 	 Time used:  0.00 sec
2023-03-28 16:09:36,830 		3360 of 10000 with 98.99% 	 Time used:  0.00 sec
2023-03-28 16:09:36,834 		3384 of 10000 with 99.00% 	 Time used:  0.00 sec
2023-03-28 16:09:36,838 		3408 of 10000 with 99.00% 	 Time used:  0.00 sec
2023-03-28 16:09:36,842 		3432 of 10000 with 98.98% 	 Time used:  0.00 sec
2023-03-28 16:09:36,846 		3456 of 10000 with 98.99% 	 Time used:  0.00 sec
2023-03-28 16:09:36,850 		3480 of 10000 with 98.97% 	 Time used:  0.00 sec
2023-03-28 16:09:36,854 		3504 of 10000 with 98.97% 	 Time used:  0.00 sec
2023-03-28 16:09:36,858 		3528 of 10000 with 98.98% 	 Time used:  0.00 sec
2023-03-28 16:09:36,862 		3552 of 10000 with 98.99% 	 Time used:  0.00 sec
2023-03-28 16:09:36,865 		3576 of 10000 with 98.97% 	 Time used:  0.00 sec
2023-03-28 16:09:36,870 		3600 of 10000 with 98.97% 	 Time used:  0.00 sec
2023-03-28 16:09:36,876 		3624 of 10000 with 98.98% 	 Time used:  0.01 sec
2023-03-28 16:09:36,880 		3648 of 10000 with 98.99% 	 Time used:  0.00 sec
2023-03-28 16:09:36,884 		3672 of 10000 with 98.99% 	 Time used:  0.00 sec
2023-03-28 16:09:36,890 		3696 of 10000 with 99.00% 	 Time used:  0.01 sec
2023-03-28 16:09:36,893 		3720 of 10000 with 99.01% 	 Time used:  0.00 sec
2023-03-28 16:09:36,897 		3744 of 10000 with 99.01% 	 Time used:  0.00 sec
2023-03-28 16:09:36,901 		3768 of 10000 with 98.99% 	 Time used:  0.00 sec
2023-03-28 16:09:36,904 		3792 of 10000 with 99.00% 	 Time used:  0.00 sec
2023-03-28 16:09:36,908 		3816 of 10000 with 99.00% 	 Time used:  0.00 sec
2023-03-28 16:09:36,912 		3840 of 10000 with 99.01% 	 Time used:  0.00 sec
2023-03-28 16:09:36,916 		3864 of 10000 with 98.96% 	 Time used:  0.00 sec
2023-03-28 16:09:36,922 		3888 of 10000 with 98.95% 	 Time used:  0.01 sec
2023-03-28 16:09:36,928 		3912 of 10000 with 98.95% 	 Time used:  0.01 sec
2023-03-28 16:09:36,932 		3936 of 10000 with 98.96% 	 Time used:  0.00 sec
2023-03-28 16:09:36,938 		3960 of 10000 with 98.96% 	 Time used:  0.01 sec
2023-03-28 16:09:36,942 		3984 of 10000 with 98.97% 	 Time used:  0.00 sec
2023-03-28 16:09:36,947 		4008 of 10000 with 98.95% 	 Time used:  0.00 sec
2023-03-28 16:09:36,951 		4032 of 10000 with 98.96% 	 Time used:  0.00 sec
2023-03-28 16:09:36,957 		4056 of 10000 with 98.96% 	 Time used:  0.01 sec
2023-03-28 16:09:36,961 		4080 of 10000 with 98.97% 	 Time used:  0.00 sec
2023-03-28 16:09:36,966 		4104 of 10000 with 98.98% 	 Time used:  0.00 sec
2023-03-28 16:09:36,972 		4128 of 10000 with 98.98% 	 Time used:  0.01 sec
2023-03-28 16:09:36,976 		4152 of 10000 with 98.99% 	 Time used:  0.00 sec
2023-03-28 16:09:36,979 		4176 of 10000 with 98.99% 	 Time used:  0.00 sec
2023-03-28 16:09:36,983 		4200 of 10000 with 98.98% 	 Time used:  0.00 sec
2023-03-28 16:09:36,989 		4224 of 10000 with 98.98% 	 Time used:  0.01 sec
2023-03-28 16:09:36,993 		4248 of 10000 with 98.99% 	 Time used:  0.00 sec
2023-03-28 16:09:36,997 		4272 of 10000 with 98.99% 	 Time used:  0.00 sec
2023-03-28 16:09:37,003 		4296 of 10000 with 99.00% 	 Time used:  0.01 sec
2023-03-28 16:09:37,008 		4320 of 10000 with 99.00% 	 Time used:  0.00 sec
2023-03-28 16:09:37,012 		4344 of 10000 with 99.01% 	 Time used:  0.00 sec
2023-03-28 16:09:37,015 		4368 of 10000 with 99.02% 	 Time used:  0.00 sec
2023-03-28 16:09:37,019 		4392 of 10000 with 99.00% 	 Time used:  0.00 sec
2023-03-28 16:09:37,023 		4416 of 10000 with 99.00% 	 Time used:  0.00 sec
2023-03-28 16:09:37,028 		4440 of 10000 with 99.01% 	 Time used:  0.00 sec
2023-03-28 16:09:37,033 		4464 of 10000 with 98.99% 	 Time used:  0.00 sec
2023-03-28 16:09:37,037 		4488 of 10000 with 99.00% 	 Time used:  0.00 sec
2023-03-28 16:09:37,041 		4512 of 10000 with 99.00% 	 Time used:  0.00 sec
2023-03-28 16:09:37,044 		4536 of 10000 with 99.01% 	 Time used:  0.00 sec
2023-03-28 16:09:37,048 		4560 of 10000 with 99.01% 	 Time used:  0.00 sec
2023-03-28 16:09:37,052 		4584 of 10000 with 99.02% 	 Time used:  0.00 sec
2023-03-28 16:09:37,055 		4608 of 10000 with 99.02% 	 Time used:  0.00 sec
2023-03-28 16:09:37,059 		4632 of 10000 with 99.03% 	 Time used:  0.00 sec
2023-03-28 16:09:37,065 		4656 of 10000 with 99.03% 	 Time used:  0.01 sec
2023-03-28 16:09:37,071 		4680 of 10000 with 99.04% 	 Time used:  0.01 sec
2023-03-28 16:09:37,079 		4704 of 10000 with 99.02% 	 Time used:  0.01 sec
2023-03-28 16:09:37,085 		4728 of 10000 with 99.03% 	 Time used:  0.01 sec
2023-03-28 16:09:37,088 		4752 of 10000 with 99.01% 	 Time used:  0.00 sec
2023-03-28 16:09:37,092 		4776 of 10000 with 98.99% 	 Time used:  0.00 sec
2023-03-28 16:09:37,096 		4800 of 10000 with 99.00% 	 Time used:  0.00 sec
2023-03-28 16:09:37,100 		4824 of 10000 with 98.98% 	 Time used:  0.00 sec
2023-03-28 16:09:37,104 		4848 of 10000 with 98.99% 	 Time used:  0.00 sec
2023-03-28 16:09:37,108 		4872 of 10000 with 98.99% 	 Time used:  0.00 sec
2023-03-28 16:09:37,111 		4896 of 10000 with 99.00% 	 Time used:  0.00 sec
2023-03-28 16:09:37,115 		4920 of 10000 with 99.00% 	 Time used:  0.00 sec
2023-03-28 16:09:37,119 		4944 of 10000 with 99.01% 	 Time used:  0.00 sec
2023-03-28 16:09:37,122 		4968 of 10000 with 99.01% 	 Time used:  0.00 sec
2023-03-28 16:09:37,126 		4992 of 10000 with 99.02% 	 Time used:  0.00 sec
2023-03-28 16:09:37,132 		5016 of 10000 with 99.02% 	 Time used:  0.01 sec
2023-03-28 16:09:37,136 		5040 of 10000 with 99.03% 	 Time used:  0.00 sec
2023-03-28 16:09:37,142 		5064 of 10000 with 99.03% 	 Time used:  0.01 sec
2023-03-28 16:09:37,148 		5088 of 10000 with 99.04% 	 Time used:  0.01 sec
2023-03-28 16:09:37,154 		5112 of 10000 with 99.04% 	 Time used:  0.01 sec
2023-03-28 16:09:37,158 		5136 of 10000 with 99.05% 	 Time used:  0.00 sec
2023-03-28 16:09:37,161 		5160 of 10000 with 99.05% 	 Time used:  0.00 sec
2023-03-28 16:09:37,165 		5184 of 10000 with 99.05% 	 Time used:  0.00 sec
2023-03-28 16:09:37,169 		5208 of 10000 with 99.06% 	 Time used:  0.00 sec
2023-03-28 16:09:37,173 		5232 of 10000 with 99.06% 	 Time used:  0.00 sec
2023-03-28 16:09:37,177 		5256 of 10000 with 99.07% 	 Time used:  0.00 sec
2023-03-28 16:09:37,181 		5280 of 10000 with 99.07% 	 Time used:  0.00 sec
2023-03-28 16:09:37,185 		5304 of 10000 with 99.08% 	 Time used:  0.00 sec
2023-03-28 16:09:37,189 		5328 of 10000 with 99.08% 	 Time used:  0.00 sec
2023-03-28 16:09:37,192 		5352 of 10000 with 99.08% 	 Time used:  0.00 sec
2023-03-28 16:09:37,196 		5376 of 10000 with 99.09% 	 Time used:  0.00 sec
2023-03-28 16:09:37,200 		5400 of 10000 with 99.09% 	 Time used:  0.00 sec
2023-03-28 16:09:37,204 		5424 of 10000 with 99.10% 	 Time used:  0.00 sec
2023-03-28 16:09:37,210 		5448 of 10000 with 99.10% 	 Time used:  0.01 sec
2023-03-28 16:09:37,214 		5472 of 10000 with 99.10% 	 Time used:  0.00 sec
2023-03-28 16:09:37,218 		5496 of 10000 with 99.11% 	 Time used:  0.00 sec
2023-03-28 16:09:37,221 		5520 of 10000 with 99.11% 	 Time used:  0.00 sec
2023-03-28 16:09:37,225 		5544 of 10000 with 99.12% 	 Time used:  0.00 sec
2023-03-28 16:09:37,230 		5568 of 10000 with 99.12% 	 Time used:  0.00 sec
2023-03-28 16:09:37,233 		5592 of 10000 with 99.12% 	 Time used:  0.00 sec
2023-03-28 16:09:37,237 		5616 of 10000 with 99.13% 	 Time used:  0.00 sec
2023-03-28 16:09:37,241 		5640 of 10000 with 99.13% 	 Time used:  0.00 sec
2023-03-28 16:09:37,244 		5664 of 10000 with 99.12% 	 Time used:  0.00 sec
2023-03-28 16:09:37,249 		5688 of 10000 with 99.12% 	 Time used:  0.00 sec
2023-03-28 16:09:37,252 		5712 of 10000 with 99.12% 	 Time used:  0.00 sec
2023-03-28 16:09:37,256 		5736 of 10000 with 99.13% 	 Time used:  0.00 sec
2023-03-28 16:09:37,262 		5760 of 10000 with 99.13% 	 Time used:  0.01 sec
2023-03-28 16:09:37,268 		5784 of 10000 with 99.14% 	 Time used:  0.01 sec
2023-03-28 16:09:37,273 		5808 of 10000 with 99.14% 	 Time used:  0.00 sec
2023-03-28 16:09:37,279 		5832 of 10000 with 99.14% 	 Time used:  0.01 sec
2023-03-28 16:09:37,283 		5856 of 10000 with 99.15% 	 Time used:  0.00 sec
2023-03-28 16:09:37,286 		5880 of 10000 with 99.15% 	 Time used:  0.00 sec
2023-03-28 16:09:37,290 		5904 of 10000 with 99.15% 	 Time used:  0.00 sec
2023-03-28 16:09:37,296 		5928 of 10000 with 99.16% 	 Time used:  0.01 sec
2023-03-28 16:09:37,302 		5952 of 10000 with 99.16% 	 Time used:  0.01 sec
2023-03-28 16:09:37,308 		5976 of 10000 with 99.16% 	 Time used:  0.01 sec
2023-03-28 16:09:37,312 		6000 of 10000 with 99.15% 	 Time used:  0.00 sec
2023-03-28 16:09:37,317 		6024 of 10000 with 99.15% 	 Time used:  0.00 sec
2023-03-28 16:09:37,321 		6048 of 10000 with 99.16% 	 Time used:  0.00 sec
2023-03-28 16:09:37,326 		6072 of 10000 with 99.16% 	 Time used:  0.00 sec
2023-03-28 16:09:37,331 		6096 of 10000 with 99.16% 	 Time used:  0.01 sec
2023-03-28 16:09:37,335 		6120 of 10000 with 99.17% 	 Time used:  0.00 sec
2023-03-28 16:09:37,339 		6144 of 10000 with 99.17% 	 Time used:  0.00 sec
2023-03-28 16:09:37,345 		6168 of 10000 with 99.17% 	 Time used:  0.01 sec
2023-03-28 16:09:37,349 		6192 of 10000 with 99.18% 	 Time used:  0.00 sec
2023-03-28 16:09:37,353 		6216 of 10000 with 99.18% 	 Time used:  0.00 sec
2023-03-28 16:09:37,358 		6240 of 10000 with 99.18% 	 Time used:  0.00 sec
2023-03-28 16:09:37,362 		6264 of 10000 with 99.19% 	 Time used:  0.00 sec
2023-03-28 16:09:37,368 		6288 of 10000 with 99.19% 	 Time used:  0.01 sec
2023-03-28 16:09:37,372 		6312 of 10000 with 99.19% 	 Time used:  0.00 sec
2023-03-28 16:09:37,377 		6336 of 10000 with 99.20% 	 Time used:  0.00 sec
2023-03-28 16:09:37,381 		6360 of 10000 with 99.20% 	 Time used:  0.00 sec
2023-03-28 16:09:37,385 		6384 of 10000 with 99.20% 	 Time used:  0.00 sec
2023-03-28 16:09:37,388 		6408 of 10000 with 99.20% 	 Time used:  0.00 sec
2023-03-28 16:09:37,392 		6432 of 10000 with 99.21% 	 Time used:  0.00 sec
2023-03-28 16:09:37,395 		6456 of 10000 with 99.21% 	 Time used:  0.00 sec
2023-03-28 16:09:37,399 		6480 of 10000 with 99.21% 	 Time used:  0.00 sec
2023-03-28 16:09:37,403 		6504 of 10000 with 99.22% 	 Time used:  0.00 sec
2023-03-28 16:09:37,408 		6528 of 10000 with 99.22% 	 Time used:  0.00 sec
2023-03-28 16:09:37,412 		6552 of 10000 with 99.22% 	 Time used:  0.00 sec
2023-03-28 16:09:37,415 		6576 of 10000 with 99.21% 	 Time used:  0.00 sec
2023-03-28 16:09:37,419 		6600 of 10000 with 99.18% 	 Time used:  0.00 sec
2023-03-28 16:09:37,422 		6624 of 10000 with 99.18% 	 Time used:  0.00 sec
2023-03-28 16:09:37,426 		6648 of 10000 with 99.17% 	 Time used:  0.00 sec
2023-03-28 16:09:37,430 		6672 of 10000 with 99.16% 	 Time used:  0.00 sec
2023-03-28 16:09:37,433 		6696 of 10000 with 99.16% 	 Time used:  0.00 sec
2023-03-28 16:09:37,437 		6720 of 10000 with 99.17% 	 Time used:  0.00 sec
2023-03-28 16:09:37,441 		6744 of 10000 with 99.17% 	 Time used:  0.00 sec
2023-03-28 16:09:37,444 		6768 of 10000 with 99.17% 	 Time used:  0.00 sec
2023-03-28 16:09:37,448 		6792 of 10000 with 99.18% 	 Time used:  0.00 sec
2023-03-28 16:09:37,454 		6816 of 10000 with 99.18% 	 Time used:  0.01 sec
2023-03-28 16:09:37,458 		6840 of 10000 with 99.18% 	 Time used:  0.00 sec
2023-03-28 16:09:37,462 		6864 of 10000 with 99.18% 	 Time used:  0.00 sec
2023-03-28 16:09:37,465 		6888 of 10000 with 99.19% 	 Time used:  0.00 sec
2023-03-28 16:09:37,469 		6912 of 10000 with 99.19% 	 Time used:  0.00 sec
2023-03-28 16:09:37,474 		6936 of 10000 with 99.19% 	 Time used:  0.00 sec
2023-03-28 16:09:37,480 		6960 of 10000 with 99.20% 	 Time used:  0.01 sec
2023-03-28 16:09:37,485 		6984 of 10000 with 99.20% 	 Time used:  0.00 sec
2023-03-28 16:09:37,489 		7008 of 10000 with 99.20% 	 Time used:  0.00 sec
2023-03-28 16:09:37,493 		7032 of 10000 with 99.20% 	 Time used:  0.00 sec
2023-03-28 16:09:37,497 		7056 of 10000 with 99.21% 	 Time used:  0.00 sec
2023-03-28 16:09:37,503 		7080 of 10000 with 99.21% 	 Time used:  0.01 sec
2023-03-28 16:09:37,507 		7104 of 10000 with 99.21% 	 Time used:  0.00 sec
2023-03-28 16:09:37,510 		7128 of 10000 with 99.21% 	 Time used:  0.00 sec
2023-03-28 16:09:37,514 		7152 of 10000 with 99.22% 	 Time used:  0.00 sec
2023-03-28 16:09:37,518 		7176 of 10000 with 99.22% 	 Time used:  0.00 sec
2023-03-28 16:09:37,522 		7200 of 10000 with 99.22% 	 Time used:  0.00 sec
2023-03-28 16:09:37,526 		7224 of 10000 with 99.22% 	 Time used:  0.00 sec
2023-03-28 16:09:37,530 		7248 of 10000 with 99.23% 	 Time used:  0.00 sec
2023-03-28 16:09:37,534 		7272 of 10000 with 99.23% 	 Time used:  0.00 sec
2023-03-28 16:09:37,537 		7296 of 10000 with 99.23% 	 Time used:  0.00 sec
2023-03-28 16:09:37,541 		7320 of 10000 with 99.23% 	 Time used:  0.00 sec
2023-03-28 16:09:37,544 		7344 of 10000 with 99.24% 	 Time used:  0.00 sec
2023-03-28 16:09:37,548 		7368 of 10000 with 99.24% 	 Time used:  0.00 sec
2023-03-28 16:09:37,554 		7392 of 10000 with 99.24% 	 Time used:  0.01 sec
2023-03-28 16:09:37,559 		7416 of 10000 with 99.24% 	 Time used:  0.01 sec
2023-03-28 16:09:37,563 		7440 of 10000 with 99.25% 	 Time used:  0.00 sec
2023-03-28 16:09:37,567 		7464 of 10000 with 99.25% 	 Time used:  0.00 sec
2023-03-28 16:09:37,573 		7488 of 10000 with 99.25% 	 Time used:  0.01 sec
2023-03-28 16:09:37,577 		7512 of 10000 with 99.25% 	 Time used:  0.00 sec
2023-03-28 16:09:37,582 		7536 of 10000 with 99.26% 	 Time used:  0.00 sec
2023-03-28 16:09:37,586 		7560 of 10000 with 99.26% 	 Time used:  0.00 sec
2023-03-28 16:09:37,589 		7584 of 10000 with 99.26% 	 Time used:  0.00 sec
2023-03-28 16:09:37,593 		7608 of 10000 with 99.26% 	 Time used:  0.00 sec
2023-03-28 16:09:37,597 		7632 of 10000 with 99.27% 	 Time used:  0.00 sec
2023-03-28 16:09:37,601 		7656 of 10000 with 99.27% 	 Time used:  0.00 sec
2023-03-28 16:09:37,608 		7680 of 10000 with 99.27% 	 Time used:  0.01 sec
2023-03-28 16:09:37,612 		7704 of 10000 with 99.27% 	 Time used:  0.00 sec
2023-03-28 16:09:37,618 		7728 of 10000 with 99.28% 	 Time used:  0.01 sec
2023-03-28 16:09:37,621 		7752 of 10000 with 99.28% 	 Time used:  0.00 sec
2023-03-28 16:09:37,625 		7776 of 10000 with 99.28% 	 Time used:  0.00 sec
2023-03-28 16:09:37,628 		7800 of 10000 with 99.28% 	 Time used:  0.00 sec
2023-03-28 16:09:37,632 		7824 of 10000 with 99.28% 	 Time used:  0.00 sec
2023-03-28 16:09:37,638 		7848 of 10000 with 99.29% 	 Time used:  0.01 sec
2023-03-28 16:09:37,642 		7872 of 10000 with 99.29% 	 Time used:  0.00 sec
2023-03-28 16:09:37,648 		7896 of 10000 with 99.29% 	 Time used:  0.01 sec
2023-03-28 16:09:37,652 		7920 of 10000 with 99.29% 	 Time used:  0.00 sec
2023-03-28 16:09:37,658 		7944 of 10000 with 99.30% 	 Time used:  0.01 sec
2023-03-28 16:09:37,664 		7968 of 10000 with 99.30% 	 Time used:  0.01 sec
2023-03-28 16:09:37,667 		7992 of 10000 with 99.30% 	 Time used:  0.00 sec
2023-03-28 16:09:37,671 		8016 of 10000 with 99.30% 	 Time used:  0.00 sec
2023-03-28 16:09:37,675 		8040 of 10000 with 99.30% 	 Time used:  0.00 sec
2023-03-28 16:09:37,679 		8064 of 10000 with 99.29% 	 Time used:  0.00 sec
2023-03-28 16:09:37,684 		8088 of 10000 with 99.30% 	 Time used:  0.01 sec
2023-03-28 16:09:37,688 		8112 of 10000 with 99.30% 	 Time used:  0.00 sec
2023-03-28 16:09:37,692 		8136 of 10000 with 99.30% 	 Time used:  0.00 sec
2023-03-28 16:09:37,696 		8160 of 10000 with 99.30% 	 Time used:  0.00 sec
2023-03-28 16:09:37,702 		8184 of 10000 with 99.30% 	 Time used:  0.01 sec
2023-03-28 16:09:37,706 		8208 of 10000 with 99.31% 	 Time used:  0.00 sec
2023-03-28 16:09:37,712 		8232 of 10000 with 99.31% 	 Time used:  0.01 sec
2023-03-28 16:09:37,718 		8256 of 10000 with 99.31% 	 Time used:  0.01 sec
2023-03-28 16:09:37,722 		8280 of 10000 with 99.31% 	 Time used:  0.00 sec
2023-03-28 16:09:37,728 		8304 of 10000 with 99.31% 	 Time used:  0.01 sec
2023-03-28 16:09:37,734 		8328 of 10000 with 99.32% 	 Time used:  0.01 sec
2023-03-28 16:09:37,740 		8352 of 10000 with 99.32% 	 Time used:  0.01 sec
2023-03-28 16:09:37,744 		8376 of 10000 with 99.32% 	 Time used:  0.00 sec
2023-03-28 16:09:37,748 		8400 of 10000 with 99.31% 	 Time used:  0.00 sec
2023-03-28 16:09:37,751 		8424 of 10000 with 99.31% 	 Time used:  0.00 sec
2023-03-28 16:09:37,755 		8448 of 10000 with 99.31% 	 Time used:  0.00 sec
2023-03-28 16:09:37,759 		8472 of 10000 with 99.32% 	 Time used:  0.00 sec
2023-03-28 16:09:37,763 		8496 of 10000 with 99.32% 	 Time used:  0.00 sec
2023-03-28 16:09:37,766 		8520 of 10000 with 99.32% 	 Time used:  0.00 sec
2023-03-28 16:09:37,770 		8544 of 10000 with 99.32% 	 Time used:  0.00 sec
2023-03-28 16:09:37,774 		8568 of 10000 with 99.32% 	 Time used:  0.00 sec
2023-03-28 16:09:37,781 		8592 of 10000 with 99.32% 	 Time used:  0.01 sec
2023-03-28 16:09:37,785 		8616 of 10000 with 99.33% 	 Time used:  0.00 sec
2023-03-28 16:09:37,789 		8640 of 10000 with 99.33% 	 Time used:  0.00 sec
2023-03-28 16:09:37,794 		8664 of 10000 with 99.33% 	 Time used:  0.01 sec
2023-03-28 16:09:37,798 		8688 of 10000 with 99.33% 	 Time used:  0.00 sec
2023-03-28 16:09:37,802 		8712 of 10000 with 99.33% 	 Time used:  0.00 sec
2023-03-28 16:09:37,808 		8736 of 10000 with 99.34% 	 Time used:  0.01 sec
2023-03-28 16:09:37,814 		8760 of 10000 with 99.34% 	 Time used:  0.01 sec
2023-03-28 16:09:37,819 		8784 of 10000 with 99.34% 	 Time used:  0.00 sec
2023-03-28 16:09:37,823 		8808 of 10000 with 99.34% 	 Time used:  0.00 sec
2023-03-28 16:09:37,827 		8832 of 10000 with 99.34% 	 Time used:  0.00 sec
2023-03-28 16:09:37,830 		8856 of 10000 with 99.35% 	 Time used:  0.00 sec
2023-03-28 16:09:37,834 		8880 of 10000 with 99.35% 	 Time used:  0.00 sec
2023-03-28 16:09:37,838 		8904 of 10000 with 99.35% 	 Time used:  0.00 sec
2023-03-28 16:09:37,841 		8928 of 10000 with 99.35% 	 Time used:  0.00 sec
2023-03-28 16:09:37,845 		8952 of 10000 with 99.35% 	 Time used:  0.00 sec
2023-03-28 16:09:37,848 		8976 of 10000 with 99.35% 	 Time used:  0.00 sec
2023-03-28 16:09:37,852 		9000 of 10000 with 99.36% 	 Time used:  0.00 sec
2023-03-28 16:09:37,856 		9024 of 10000 with 99.36% 	 Time used:  0.00 sec
2023-03-28 16:09:37,859 		9048 of 10000 with 99.36% 	 Time used:  0.00 sec
2023-03-28 16:09:37,863 		9072 of 10000 with 99.36% 	 Time used:  0.00 sec
2023-03-28 16:09:37,869 		9096 of 10000 with 99.36% 	 Time used:  0.01 sec
2023-03-28 16:09:37,873 		9120 of 10000 with 99.36% 	 Time used:  0.00 sec
2023-03-28 16:09:37,876 		9144 of 10000 with 99.37% 	 Time used:  0.00 sec
2023-03-28 16:09:37,880 		9168 of 10000 with 99.37% 	 Time used:  0.00 sec
2023-03-28 16:09:37,884 		9192 of 10000 with 99.37% 	 Time used:  0.00 sec
2023-03-28 16:09:37,888 		9216 of 10000 with 99.37% 	 Time used:  0.00 sec
2023-03-28 16:09:37,892 		9240 of 10000 with 99.37% 	 Time used:  0.00 sec
2023-03-28 16:09:37,895 		9264 of 10000 with 99.37% 	 Time used:  0.00 sec
2023-03-28 16:09:37,899 		9288 of 10000 with 99.38% 	 Time used:  0.00 sec
2023-03-28 16:09:37,903 		9312 of 10000 with 99.38% 	 Time used:  0.00 sec
2023-03-28 16:09:37,907 		9336 of 10000 with 99.38% 	 Time used:  0.00 sec
2023-03-28 16:09:37,911 		9360 of 10000 with 99.38% 	 Time used:  0.00 sec
2023-03-28 16:09:37,914 		9384 of 10000 with 99.38% 	 Time used:  0.00 sec
2023-03-28 16:09:37,918 		9408 of 10000 with 99.38% 	 Time used:  0.00 sec
2023-03-28 16:09:37,921 		9432 of 10000 with 99.39% 	 Time used:  0.00 sec
2023-03-28 16:09:37,925 		9456 of 10000 with 99.39% 	 Time used:  0.00 sec
2023-03-28 16:09:37,929 		9480 of 10000 with 99.39% 	 Time used:  0.00 sec
2023-03-28 16:09:37,933 		9504 of 10000 with 99.39% 	 Time used:  0.00 sec
2023-03-28 16:09:37,939 		9528 of 10000 with 99.39% 	 Time used:  0.01 sec
2023-03-28 16:09:37,945 		9552 of 10000 with 99.39% 	 Time used:  0.01 sec
2023-03-28 16:09:37,949 		9576 of 10000 with 99.39% 	 Time used:  0.00 sec
2023-03-28 16:09:37,953 		9600 of 10000 with 99.40% 	 Time used:  0.00 sec
2023-03-28 16:09:37,958 		9624 of 10000 with 99.40% 	 Time used:  0.01 sec
2023-03-28 16:09:37,962 		9648 of 10000 with 99.39% 	 Time used:  0.00 sec
2023-03-28 16:09:37,965 		9672 of 10000 with 99.39% 	 Time used:  0.00 sec
2023-03-28 16:09:37,969 		9696 of 10000 with 99.37% 	 Time used:  0.00 sec
2023-03-28 16:09:37,973 		9720 of 10000 with 99.37% 	 Time used:  0.00 sec
2023-03-28 16:09:37,976 		9744 of 10000 with 99.36% 	 Time used:  0.00 sec
2023-03-28 16:09:37,980 		9768 of 10000 with 99.37% 	 Time used:  0.00 sec
2023-03-28 16:09:37,985 		9792 of 10000 with 99.37% 	 Time used:  0.00 sec
2023-03-28 16:09:37,990 		9816 of 10000 with 99.37% 	 Time used:  0.00 sec
2023-03-28 16:09:37,994 		9840 of 10000 with 99.37% 	 Time used:  0.00 sec
2023-03-28 16:09:37,998 		9864 of 10000 with 99.37% 	 Time used:  0.00 sec
2023-03-28 16:09:38,003 		9888 of 10000 with 99.37% 	 Time used:  0.00 sec
2023-03-28 16:09:38,008 		9912 of 10000 with 99.36% 	 Time used:  0.00 sec
2023-03-28 16:09:38,014 		9936 of 10000 with 99.37% 	 Time used:  0.01 sec
2023-03-28 16:09:38,019 		9960 of 10000 with 99.37% 	 Time used:  0.01 sec
2023-03-28 16:09:38,023 		9984 of 10000 with 99.37% 	 Time used:  0.00 sec
2023-03-28 16:09:38,029 		10000 of 10000 with 99.37% 	 Time used:  0.01 sec
2023-03-28 16:09:38,029 
2023-03-28 16:09:38,036 			Learning rate: weights:   1.000e-03    
2023-03-28 16:09:38,036 			Last test performance: 99.37%
2023-03-28 16:09:38,036 ----------------
2023-03-28 16:09:38,148   29  =>  0    		Training 486 pattern with 99.38% 	Forward time: 	 0.10 sec
2023-03-28 16:09:38,148 			Loss:    1.319e-03    			Backward time: 	 0.01 sec 
2023-03-28 16:09:38,186 			Learning rate: weights:   1.000e-03    
2023-03-28 16:09:38,186 			Last test performance: 99.37%
2023-03-28 16:09:38,186 ----------------
2023-03-28 16:09:38,326   29  =>  1    		Training 486 pattern with 99.38% 	Forward time: 	 0.12 sec
2023-03-28 16:09:38,327 			Loss:    6.781e-04    			Backward time: 	 0.01 sec 
2023-03-28 16:09:38,407 			Learning rate: weights:   1.000e-03    
2023-03-28 16:09:38,407 			Last test performance: 99.37%
2023-03-28 16:09:38,407 ----------------
2023-03-28 16:09:38,526   29  =>  2    		Training 486 pattern with 99.79% 	Forward time: 	 0.11 sec
2023-03-28 16:09:38,526 			Loss:    5.334e-04    			Backward time: 	 0.01 sec 
2023-03-28 16:09:38,562 			Learning rate: weights:   1.000e-03    
2023-03-28 16:09:38,562 			Last test performance: 99.37%
2023-03-28 16:09:38,562 ----------------
2023-03-28 16:09:38,684   29  =>  3    		Training 486 pattern with 99.38% 	Forward time: 	 0.11 sec
2023-03-28 16:09:38,684 			Loss:    1.222e-03    			Backward time: 	 0.01 sec 
2023-03-28 16:09:38,718 			Learning rate: weights:   1.000e-03    
2023-03-28 16:09:38,718 			Last test performance: 99.37%
2023-03-28 16:09:38,718 ----------------
2023-03-28 16:09:38,874   29  =>  4    		Training 486 pattern with 99.17% 	Forward time: 	 0.14 sec
2023-03-28 16:09:38,874 			Loss:    1.071e-03    			Backward time: 	 0.01 sec 
2023-03-28 16:09:38,918 			Learning rate: weights:   1.000e-03    
2023-03-28 16:09:38,918 			Last test performance: 99.37%
2023-03-28 16:09:38,918 ----------------
2023-03-28 16:09:39,074   29  =>  5    		Training 486 pattern with 99.38% 	Forward time: 	 0.14 sec
2023-03-28 16:09:39,075 			Loss:    1.059e-03    			Backward time: 	 0.01 sec 
2023-03-28 16:09:39,141 			Learning rate: weights:   1.000e-03    
2023-03-28 16:09:39,141 			Last test performance: 99.37%
2023-03-28 16:09:39,141 ----------------
2023-03-28 16:09:39,285   29  =>  6    		Training 486 pattern with 99.58% 	Forward time: 	 0.13 sec
2023-03-28 16:09:39,285 			Loss:    3.534e-04    			Backward time: 	 0.01 sec 
2023-03-28 16:09:39,331 			Learning rate: weights:   1.000e-03    
2023-03-28 16:09:39,331 			Last test performance: 99.37%
2023-03-28 16:09:39,331 ----------------
2023-03-28 16:09:39,473   29  =>  7    		Training 486 pattern with 98.96% 	Forward time: 	 0.12 sec
2023-03-28 16:09:39,473 			Loss:    9.536e-04    			Backward time: 	 0.01 sec 
2023-03-28 16:09:39,516 			Learning rate: weights:   1.000e-03    
2023-03-28 16:09:39,516 			Last test performance: 99.37%
2023-03-28 16:09:39,516 ----------------
2023-03-28 16:09:39,662   29  =>  8    		Training 486 pattern with 99.17% 	Forward time: 	 0.13 sec
2023-03-28 16:09:39,662 			Loss:    7.572e-04    			Backward time: 	 0.01 sec 
2023-03-28 16:09:39,705 			Learning rate: weights:   1.000e-03    
2023-03-28 16:09:39,705 			Last test performance: 99.37%
2023-03-28 16:09:39,705 ----------------
2023-03-28 16:09:39,827   29  =>  9    		Training 486 pattern with 98.96% 	Forward time: 	 0.11 sec
2023-03-28 16:09:39,827 			Loss:    1.065e-03    			Backward time: 	 0.01 sec 
2023-03-28 16:09:39,894 			Learning rate: weights:   1.000e-03    
2023-03-28 16:09:39,894 			Last test performance: 99.37%
2023-03-28 16:09:39,894 ----------------
2023-03-28 16:09:40,010   29  =>  10   		Training 486 pattern with 100.00% 	Forward time: 	 0.10 sec
2023-03-28 16:09:40,010 			Loss:    2.340e-04    			Backward time: 	 0.01 sec 
2023-03-28 16:09:40,054 			Learning rate: weights:   1.000e-03    
2023-03-28 16:09:40,054 			Last test performance: 99.37%
2023-03-28 16:09:40,054 ----------------
2023-03-28 16:09:40,174   29  =>  11   		Training 486 pattern with 99.17% 	Forward time: 	 0.11 sec
2023-03-28 16:09:40,174 			Loss:    9.166e-04    			Backward time: 	 0.01 sec 
2023-03-28 16:09:40,219 			Learning rate: weights:   1.000e-03    
2023-03-28 16:09:40,219 			Last test performance: 99.37%
2023-03-28 16:09:40,219 ----------------
2023-03-28 16:09:40,371   29  =>  12   		Training 486 pattern with 100.00% 	Forward time: 	 0.14 sec
2023-03-28 16:09:40,371 			Loss:    3.390e-04    			Backward time: 	 0.01 sec 
2023-03-28 16:09:40,417 			Learning rate: weights:   1.000e-03    
2023-03-28 16:09:40,417 			Last test performance: 99.37%
2023-03-28 16:09:40,418 ----------------
2023-03-28 16:09:40,557   29  =>  13   		Training 486 pattern with 99.58% 	Forward time: 	 0.12 sec
2023-03-28 16:09:40,557 			Loss:    5.856e-04    			Backward time: 	 0.01 sec 
2023-03-28 16:09:40,603 			Learning rate: weights:   1.000e-03    
2023-03-28 16:09:40,603 			Last test performance: 99.37%
2023-03-28 16:09:40,603 ----------------
2023-03-28 16:09:40,745   29  =>  14   		Training 486 pattern with 99.79% 	Forward time: 	 0.13 sec
2023-03-28 16:09:40,745 			Loss:    1.133e-04    			Backward time: 	 0.01 sec 
2023-03-28 16:09:40,791 			Learning rate: weights:   1.000e-03    
2023-03-28 16:09:40,791 			Last test performance: 99.37%
2023-03-28 16:09:40,791 ----------------
2023-03-28 16:09:40,924   29  =>  15   		Training 486 pattern with 99.17% 	Forward time: 	 0.12 sec
2023-03-28 16:09:40,924 			Loss:    7.870e-04    			Backward time: 	 0.01 sec 
2023-03-28 16:09:40,966 			Learning rate: weights:   1.000e-03    
2023-03-28 16:09:40,966 			Last test performance: 99.37%
2023-03-28 16:09:40,966 ----------------
2023-03-28 16:09:41,108   29  =>  16   		Training 486 pattern with 99.17% 	Forward time: 	 0.13 sec
2023-03-28 16:09:41,108 			Loss:    1.061e-03    			Backward time: 	 0.01 sec 
2023-03-28 16:09:41,152 			Learning rate: weights:   1.000e-03    
2023-03-28 16:09:41,152 			Last test performance: 99.37%
2023-03-28 16:09:41,152 ----------------
2023-03-28 16:09:41,291   29  =>  17   		Training 486 pattern with 99.79% 	Forward time: 	 0.13 sec
2023-03-28 16:09:41,291 			Loss:    3.787e-04    			Backward time: 	 0.01 sec 
2023-03-28 16:09:41,328 			Learning rate: weights:   1.000e-03    
2023-03-28 16:09:41,328 			Last test performance: 99.37%
2023-03-28 16:09:41,328 ----------------
2023-03-28 16:09:41,446   29  =>  18   		Training 486 pattern with 99.79% 	Forward time: 	 0.11 sec
2023-03-28 16:09:41,447 			Loss:    3.493e-04    			Backward time: 	 0.01 sec 
2023-03-28 16:09:41,495 			Learning rate: weights:   1.000e-03    
2023-03-28 16:09:41,495 			Last test performance: 99.37%
2023-03-28 16:09:41,495 ----------------
2023-03-28 16:09:41,652   29  =>  19   		Training 486 pattern with 100.00% 	Forward time: 	 0.14 sec
2023-03-28 16:09:41,652 			Loss:    1.584e-04    			Backward time: 	 0.01 sec 
2023-03-28 16:09:41,710 			Learning rate: weights:   1.000e-03    
2023-03-28 16:09:41,711 			Last test performance: 99.37%
2023-03-28 16:09:41,711 ----------------
2023-03-28 16:09:41,862   29  =>  20   		Training 486 pattern with 99.58% 	Forward time: 	 0.13 sec
2023-03-28 16:09:41,862 			Loss:    7.695e-04    			Backward time: 	 0.01 sec 
2023-03-28 16:09:41,906 			Learning rate: weights:   1.000e-03    
2023-03-28 16:09:41,906 			Last test performance: 99.37%
2023-03-28 16:09:41,906 ----------------
2023-03-28 16:09:42,054   29  =>  21   		Training 486 pattern with 99.17% 	Forward time: 	 0.13 sec
2023-03-28 16:09:42,054 			Loss:    6.840e-04    			Backward time: 	 0.01 sec 
2023-03-28 16:09:42,099 			Learning rate: weights:   1.000e-03    
2023-03-28 16:09:42,099 			Last test performance: 99.37%
2023-03-28 16:09:42,099 ----------------
2023-03-28 16:09:42,236   29  =>  22   		Training 486 pattern with 99.38% 	Forward time: 	 0.12 sec
2023-03-28 16:09:42,236 			Loss:    8.619e-04    			Backward time: 	 0.01 sec 
2023-03-28 16:09:42,284 			Learning rate: weights:   1.000e-03    
2023-03-28 16:09:42,284 			Last test performance: 99.37%
2023-03-28 16:09:42,284 ----------------
2023-03-28 16:09:42,433   29  =>  23   		Training 486 pattern with 99.58% 	Forward time: 	 0.13 sec
2023-03-28 16:09:42,434 			Loss:    3.997e-04    			Backward time: 	 0.01 sec 
2023-03-28 16:09:42,483 			Learning rate: weights:   1.000e-03    
2023-03-28 16:09:42,483 			Last test performance: 99.37%
2023-03-28 16:09:42,483 ----------------
2023-03-28 16:09:42,622   29  =>  24   		Training 486 pattern with 99.17% 	Forward time: 	 0.13 sec
2023-03-28 16:09:42,622 			Loss:    1.055e-03    			Backward time: 	 0.01 sec 
2023-03-28 16:09:42,662 			Learning rate: weights:   1.000e-03    
2023-03-28 16:09:42,662 			Last test performance: 99.37%
2023-03-28 16:09:42,662 ----------------
2023-03-28 16:09:42,797   29  =>  25   		Training 486 pattern with 99.79% 	Forward time: 	 0.12 sec
2023-03-28 16:09:42,797 			Loss:    3.429e-04    			Backward time: 	 0.01 sec 
2023-03-28 16:09:42,844 			Learning rate: weights:   1.000e-03    
2023-03-28 16:09:42,844 			Last test performance: 99.37%
2023-03-28 16:09:42,844 ----------------
2023-03-28 16:09:42,963   29  =>  26   		Training 486 pattern with 99.79% 	Forward time: 	 0.11 sec
2023-03-28 16:09:42,963 			Loss:    4.710e-04    			Backward time: 	 0.01 sec 
2023-03-28 16:09:42,997 			Learning rate: weights:   1.000e-03    
2023-03-28 16:09:42,997 			Last test performance: 99.37%
2023-03-28 16:09:42,997 ----------------
2023-03-28 16:09:43,116   29  =>  27   		Training 486 pattern with 99.38% 	Forward time: 	 0.11 sec
2023-03-28 16:09:43,116 			Loss:    4.808e-04    			Backward time: 	 0.01 sec 
2023-03-28 16:09:43,162 			Learning rate: weights:   1.000e-03    
2023-03-28 16:09:43,162 			Last test performance: 99.37%
2023-03-28 16:09:43,162 ----------------
2023-03-28 16:09:43,305   29  =>  28   		Training 486 pattern with 98.75% 	Forward time: 	 0.13 sec
2023-03-28 16:09:43,305 			Loss:    1.759e-03    			Backward time: 	 0.01 sec 
2023-03-28 16:09:43,343 			Learning rate: weights:   1.000e-03    
2023-03-28 16:09:43,343 			Last test performance: 99.37%
2023-03-28 16:09:43,343 ----------------
2023-03-28 16:09:43,465   29  =>  29   		Training 486 pattern with 99.38% 	Forward time: 	 0.11 sec
2023-03-28 16:09:43,465 			Loss:    5.471e-04    			Backward time: 	 0.01 sec 
2023-03-28 16:09:43,503 			Learning rate: weights:   1.000e-03    
2023-03-28 16:09:43,503 			Last test performance: 99.37%
2023-03-28 16:09:43,503 ----------------
2023-03-28 16:09:43,619   29  =>  30   		Training 486 pattern with 99.17% 	Forward time: 	 0.10 sec
2023-03-28 16:09:43,619 			Loss:    8.535e-04    			Backward time: 	 0.01 sec 
2023-03-28 16:09:43,658 			Learning rate: weights:   1.000e-03    
2023-03-28 16:09:43,658 			Last test performance: 99.37%
2023-03-28 16:09:43,658 ----------------
2023-03-28 16:09:43,773   29  =>  31   		Training 486 pattern with 99.58% 	Forward time: 	 0.10 sec
2023-03-28 16:09:43,774 			Loss:    5.862e-04    			Backward time: 	 0.01 sec 
2023-03-28 16:09:43,821 			Learning rate: weights:   1.000e-03    
2023-03-28 16:09:43,821 			Last test performance: 99.37%
2023-03-28 16:09:43,821 ----------------
2023-03-28 16:09:43,974   29  =>  32   		Training 486 pattern with 99.17% 	Forward time: 	 0.14 sec
2023-03-28 16:09:43,974 			Loss:    8.768e-04    			Backward time: 	 0.01 sec 
2023-03-28 16:09:44,009 			Learning rate: weights:   1.000e-03    
2023-03-28 16:09:44,009 			Last test performance: 99.37%
2023-03-28 16:09:44,009 ----------------
2023-03-28 16:09:44,151   29  =>  33   		Training 486 pattern with 99.38% 	Forward time: 	 0.13 sec
2023-03-28 16:09:44,151 			Loss:    5.320e-04    			Backward time: 	 0.01 sec 
2023-03-28 16:09:44,197 			Learning rate: weights:   1.000e-03    
2023-03-28 16:09:44,198 			Last test performance: 99.37%
2023-03-28 16:09:44,198 ----------------
2023-03-28 16:09:44,346   29  =>  34   		Training 486 pattern with 99.79% 	Forward time: 	 0.13 sec
2023-03-28 16:09:44,346 			Loss:    3.651e-04    			Backward time: 	 0.01 sec 
2023-03-28 16:09:44,400 			Learning rate: weights:   1.000e-03    
2023-03-28 16:09:44,400 			Last test performance: 99.37%
2023-03-28 16:09:44,400 ----------------
2023-03-28 16:09:44,545   29  =>  35   		Training 486 pattern with 99.17% 	Forward time: 	 0.13 sec
2023-03-28 16:09:44,545 			Loss:    1.049e-03    			Backward time: 	 0.01 sec 
2023-03-28 16:09:44,601 			Learning rate: weights:   1.000e-03    
2023-03-28 16:09:44,601 			Last test performance: 99.37%
2023-03-28 16:09:44,601 ----------------
2023-03-28 16:09:44,745   29  =>  36   		Training 486 pattern with 99.58% 	Forward time: 	 0.13 sec
2023-03-28 16:09:44,745 			Loss:    4.470e-04    			Backward time: 	 0.01 sec 
2023-03-28 16:09:44,782 			Learning rate: weights:   1.000e-03    
2023-03-28 16:09:44,782 			Last test performance: 99.37%
2023-03-28 16:09:44,782 ----------------
2023-03-28 16:09:44,897   29  =>  37   		Training 486 pattern with 99.58% 	Forward time: 	 0.10 sec
2023-03-28 16:09:44,897 			Loss:    3.371e-04    			Backward time: 	 0.01 sec 
2023-03-28 16:09:44,979 			Learning rate: weights:   1.000e-03    
2023-03-28 16:09:44,979 			Last test performance: 99.37%
2023-03-28 16:09:44,979 ----------------
2023-03-28 16:09:45,090   29  =>  38   		Training 486 pattern with 99.79% 	Forward time: 	 0.10 sec
2023-03-28 16:09:45,090 			Loss:    5.884e-04    			Backward time: 	 0.01 sec 
2023-03-28 16:09:45,142 			Learning rate: weights:   1.000e-03    
2023-03-28 16:09:45,142 			Last test performance: 99.37%
2023-03-28 16:09:45,142 ----------------
2023-03-28 16:09:45,279   29  =>  39   		Training 486 pattern with 99.38% 	Forward time: 	 0.12 sec
2023-03-28 16:09:45,279 			Loss:    5.191e-04    			Backward time: 	 0.01 sec 
2023-03-28 16:09:45,315 			Learning rate: weights:   1.000e-03    
2023-03-28 16:09:45,315 			Last test performance: 99.37%
2023-03-28 16:09:45,315 ----------------
2023-03-28 16:09:45,440   29  =>  40   		Training 486 pattern with 99.38% 	Forward time: 	 0.11 sec
2023-03-28 16:09:45,440 			Loss:    6.181e-04    			Backward time: 	 0.01 sec 
2023-03-28 16:09:45,483 			Learning rate: weights:   1.000e-03    
2023-03-28 16:09:45,483 			Last test performance: 99.37%
2023-03-28 16:09:45,483 ----------------
2023-03-28 16:09:45,623   29  =>  41   		Training 486 pattern with 99.79% 	Forward time: 	 0.13 sec
2023-03-28 16:09:45,623 			Loss:    4.134e-04    			Backward time: 	 0.01 sec 
2023-03-28 16:09:45,687 			Learning rate: weights:   1.000e-03    
2023-03-28 16:09:45,687 			Last test performance: 99.37%
2023-03-28 16:09:45,687 ----------------
2023-03-28 16:09:45,830   29  =>  42   		Training 486 pattern with 99.79% 	Forward time: 	 0.13 sec
2023-03-28 16:09:45,830 			Loss:    2.792e-04    			Backward time: 	 0.01 sec 
2023-03-28 16:09:45,922 			Learning rate: weights:   1.000e-03    
2023-03-28 16:09:45,922 			Last test performance: 99.37%
2023-03-28 16:09:45,922 ----------------
2023-03-28 16:09:46,044   29  =>  43   		Training 486 pattern with 99.38% 	Forward time: 	 0.11 sec
2023-03-28 16:09:46,044 			Loss:    4.055e-04    			Backward time: 	 0.01 sec 
2023-03-28 16:09:46,084 			Learning rate: weights:   1.000e-03    
2023-03-28 16:09:46,084 			Last test performance: 99.37%
2023-03-28 16:09:46,084 ----------------
2023-03-28 16:09:46,213   29  =>  44   		Training 486 pattern with 99.38% 	Forward time: 	 0.11 sec
2023-03-28 16:09:46,213 			Loss:    4.277e-04    			Backward time: 	 0.01 sec 
2023-03-28 16:09:46,291 			Learning rate: weights:   1.000e-03    
2023-03-28 16:09:46,291 			Last test performance: 99.37%
2023-03-28 16:09:46,291 ----------------
2023-03-28 16:09:46,436   29  =>  45   		Training 486 pattern with 99.58% 	Forward time: 	 0.13 sec
2023-03-28 16:09:46,436 			Loss:    4.899e-04    			Backward time: 	 0.01 sec 
2023-03-28 16:09:46,489 			Learning rate: weights:   1.000e-03    
2023-03-28 16:09:46,489 			Last test performance: 99.37%
2023-03-28 16:09:46,489 ----------------
2023-03-28 16:09:46,638   29  =>  46   		Training 486 pattern with 99.58% 	Forward time: 	 0.13 sec
2023-03-28 16:09:46,638 			Loss:    4.078e-04    			Backward time: 	 0.01 sec 
2023-03-28 16:09:46,695 			Learning rate: weights:   1.000e-03    
2023-03-28 16:09:46,695 			Last test performance: 99.37%
2023-03-28 16:09:46,695 ----------------
2023-03-28 16:09:46,842   29  =>  47   		Training 486 pattern with 99.58% 	Forward time: 	 0.13 sec
2023-03-28 16:09:46,842 			Loss:    5.617e-04    			Backward time: 	 0.01 sec 
2023-03-28 16:09:46,883 			Learning rate: weights:   1.000e-03    
2023-03-28 16:09:46,883 			Last test performance: 99.37%
2023-03-28 16:09:46,883 ----------------
2023-03-28 16:09:46,999   29  =>  48   		Training 486 pattern with 99.79% 	Forward time: 	 0.10 sec
2023-03-28 16:09:46,999 			Loss:    2.907e-04    			Backward time: 	 0.01 sec 
2023-03-28 16:09:47,037 			Learning rate: weights:   1.000e-03    
2023-03-28 16:09:47,037 			Last test performance: 99.37%
2023-03-28 16:09:47,037 ----------------
2023-03-28 16:09:47,159   29  =>  49   		Training 486 pattern with 99.79% 	Forward time: 	 0.11 sec
2023-03-28 16:09:47,159 			Loss:    4.023e-04    			Backward time: 	 0.01 sec 
2023-03-28 16:09:47,209 			Learning rate: weights:   1.000e-03    
2023-03-28 16:09:47,209 			Last test performance: 99.37%
2023-03-28 16:09:47,210 ----------------
2023-03-28 16:09:47,360   29  =>  50   		Training 486 pattern with 99.79% 	Forward time: 	 0.13 sec
2023-03-28 16:09:47,360 			Loss:    2.942e-04    			Backward time: 	 0.01 sec 
2023-03-28 16:09:47,415 			Learning rate: weights:   1.000e-03    
2023-03-28 16:09:47,415 			Last test performance: 99.37%
2023-03-28 16:09:47,415 ----------------
2023-03-28 16:09:47,573   29  =>  51   		Training 486 pattern with 99.58% 	Forward time: 	 0.14 sec
2023-03-28 16:09:47,573 			Loss:    4.924e-04    			Backward time: 	 0.01 sec 
2023-03-28 16:09:47,621 			Learning rate: weights:   1.000e-03    
2023-03-28 16:09:47,621 			Last test performance: 99.37%
2023-03-28 16:09:47,621 ----------------
2023-03-28 16:09:47,765   29  =>  52   		Training 486 pattern with 98.96% 	Forward time: 	 0.13 sec
2023-03-28 16:09:47,765 			Loss:    7.601e-04    			Backward time: 	 0.01 sec 
2023-03-28 16:09:47,811 			Learning rate: weights:   1.000e-03    
2023-03-28 16:09:47,811 			Last test performance: 99.37%
2023-03-28 16:09:47,811 ----------------
2023-03-28 16:09:47,933   29  =>  53   		Training 486 pattern with 99.58% 	Forward time: 	 0.11 sec
2023-03-28 16:09:47,933 			Loss:    2.972e-04    			Backward time: 	 0.01 sec 
2023-03-28 16:09:47,968 			Learning rate: weights:   1.000e-03    
2023-03-28 16:09:47,968 			Last test performance: 99.37%
2023-03-28 16:09:47,968 ----------------
2023-03-28 16:09:48,080   29  =>  54   		Training 486 pattern with 100.00% 	Forward time: 	 0.10 sec
2023-03-28 16:09:48,080 			Loss:    2.253e-04    			Backward time: 	 0.01 sec 
2023-03-28 16:09:48,128 			Learning rate: weights:   1.000e-03    
2023-03-28 16:09:48,128 			Last test performance: 99.37%
2023-03-28 16:09:48,128 ----------------
2023-03-28 16:09:48,250   29  =>  55   		Training 486 pattern with 99.58% 	Forward time: 	 0.11 sec
2023-03-28 16:09:48,251 			Loss:    5.434e-04    			Backward time: 	 0.01 sec 
2023-03-28 16:09:48,327 			Learning rate: weights:   1.000e-03    
2023-03-28 16:09:48,327 			Last test performance: 99.37%
2023-03-28 16:09:48,327 ----------------
2023-03-28 16:09:48,439   29  =>  56   		Training 486 pattern with 99.58% 	Forward time: 	 0.10 sec
2023-03-28 16:09:48,439 			Loss:    5.567e-04    			Backward time: 	 0.01 sec 
2023-03-28 16:09:48,485 			Learning rate: weights:   1.000e-03    
2023-03-28 16:09:48,485 			Last test performance: 99.37%
2023-03-28 16:09:48,485 ----------------
2023-03-28 16:09:48,608   29  =>  57   		Training 486 pattern with 99.17% 	Forward time: 	 0.11 sec
2023-03-28 16:09:48,608 			Loss:    1.198e-03    			Backward time: 	 0.01 sec 
2023-03-28 16:09:48,642 			Learning rate: weights:   1.000e-03    
2023-03-28 16:09:48,642 			Last test performance: 99.37%
2023-03-28 16:09:48,642 ----------------
2023-03-28 16:09:48,780   29  =>  58   		Training 486 pattern with 99.58% 	Forward time: 	 0.12 sec
2023-03-28 16:09:48,780 			Loss:    4.416e-04    			Backward time: 	 0.01 sec 
2023-03-28 16:09:48,827 			Learning rate: weights:   1.000e-03    
2023-03-28 16:09:48,827 			Last test performance: 99.37%
2023-03-28 16:09:48,827 ----------------
2023-03-28 16:09:48,955   29  =>  59   		Training 486 pattern with 99.38% 	Forward time: 	 0.11 sec
2023-03-28 16:09:48,955 			Loss:    7.607e-04    			Backward time: 	 0.01 sec 
2023-03-28 16:09:48,995 			Learning rate: weights:   1.000e-03    
2023-03-28 16:09:48,995 			Last test performance: 99.37%
2023-03-28 16:09:48,995 ----------------
2023-03-28 16:09:49,109   29  =>  60   		Training 486 pattern with 98.96% 	Forward time: 	 0.10 sec
2023-03-28 16:09:49,109 			Loss:    1.051e-03    			Backward time: 	 0.01 sec 
2023-03-28 16:09:49,174 			Learning rate: weights:   1.000e-03    
2023-03-28 16:09:49,174 			Last test performance: 99.37%
2023-03-28 16:09:49,174 ----------------
2023-03-28 16:09:49,329   29  =>  61   		Training 486 pattern with 98.96% 	Forward time: 	 0.14 sec
2023-03-28 16:09:49,329 			Loss:    1.405e-03    			Backward time: 	 0.01 sec 
2023-03-28 16:09:49,365 			Learning rate: weights:   1.000e-03    
2023-03-28 16:09:49,365 			Last test performance: 99.37%
2023-03-28 16:09:49,365 ----------------
2023-03-28 16:09:49,495   29  =>  62   		Training 486 pattern with 99.58% 	Forward time: 	 0.12 sec
2023-03-28 16:09:49,495 			Loss:    6.004e-04    			Backward time: 	 0.01 sec 
2023-03-28 16:09:49,537 			Learning rate: weights:   1.000e-03    
2023-03-28 16:09:49,538 			Last test performance: 99.37%
2023-03-28 16:09:49,538 ----------------
2023-03-28 16:09:49,677   29  =>  63   		Training 486 pattern with 99.38% 	Forward time: 	 0.12 sec
2023-03-28 16:09:49,677 			Loss:    6.788e-04    			Backward time: 	 0.01 sec 
2023-03-28 16:09:49,716 			Learning rate: weights:   1.000e-03    
2023-03-28 16:09:49,716 			Last test performance: 99.37%
2023-03-28 16:09:49,716 ----------------
2023-03-28 16:09:49,858   29  =>  64   		Training 486 pattern with 99.79% 	Forward time: 	 0.13 sec
2023-03-28 16:09:49,858 			Loss:    2.995e-04    			Backward time: 	 0.01 sec 
2023-03-28 16:09:49,894 			Learning rate: weights:   1.000e-03    
2023-03-28 16:09:49,894 			Last test performance: 99.37%
2023-03-28 16:09:49,894 ----------------
2023-03-28 16:09:50,006   29  =>  65   		Training 486 pattern with 99.17% 	Forward time: 	 0.10 sec
2023-03-28 16:09:50,006 			Loss:    1.421e-03    			Backward time: 	 0.01 sec 
2023-03-28 16:09:50,108 			Learning rate: weights:   1.000e-03    
2023-03-28 16:09:50,108 			Last test performance: 99.37%
2023-03-28 16:09:50,108 ----------------
2023-03-28 16:09:50,233   29  =>  66   		Training 486 pattern with 99.17% 	Forward time: 	 0.11 sec
2023-03-28 16:09:50,233 			Loss:    1.037e-03    			Backward time: 	 0.01 sec 
2023-03-28 16:09:50,295 			Learning rate: weights:   1.000e-03    
2023-03-28 16:09:50,295 			Last test performance: 99.37%
2023-03-28 16:09:50,295 ----------------
2023-03-28 16:09:50,435   29  =>  67   		Training 486 pattern with 100.00% 	Forward time: 	 0.12 sec
2023-03-28 16:09:50,435 			Loss:    1.971e-04    			Backward time: 	 0.01 sec 
2023-03-28 16:09:50,477 			Learning rate: weights:   1.000e-03    
2023-03-28 16:09:50,477 			Last test performance: 99.37%
2023-03-28 16:09:50,477 ----------------
2023-03-28 16:09:50,629   29  =>  68   		Training 486 pattern with 99.38% 	Forward time: 	 0.14 sec
2023-03-28 16:09:50,630 			Loss:    8.775e-04    			Backward time: 	 0.01 sec 
2023-03-28 16:09:50,689 			Learning rate: weights:   1.000e-03    
2023-03-28 16:09:50,689 			Last test performance: 99.37%
2023-03-28 16:09:50,689 ----------------
2023-03-28 16:09:50,836   29  =>  69   		Training 486 pattern with 99.79% 	Forward time: 	 0.13 sec
2023-03-28 16:09:50,836 			Loss:    2.323e-04    			Backward time: 	 0.01 sec 
2023-03-28 16:09:50,875 			Learning rate: weights:   1.000e-03    
2023-03-28 16:09:50,875 			Last test performance: 99.37%
2023-03-28 16:09:50,875 ----------------
2023-03-28 16:09:51,034   29  =>  70   		Training 486 pattern with 99.79% 	Forward time: 	 0.14 sec
2023-03-28 16:09:51,034 			Loss:    2.255e-04    			Backward time: 	 0.01 sec 
2023-03-28 16:09:51,083 			Learning rate: weights:   1.000e-03    
2023-03-28 16:09:51,083 			Last test performance: 99.37%
2023-03-28 16:09:51,083 ----------------
2023-03-28 16:09:51,196   29  =>  71   		Training 486 pattern with 99.58% 	Forward time: 	 0.10 sec
2023-03-28 16:09:51,196 			Loss:    3.669e-04    			Backward time: 	 0.01 sec 
2023-03-28 16:09:51,252 			Learning rate: weights:   1.000e-03    
2023-03-28 16:09:51,252 			Last test performance: 99.37%
2023-03-28 16:09:51,252 ----------------
2023-03-28 16:09:51,370   29  =>  72   		Training 486 pattern with 99.58% 	Forward time: 	 0.10 sec
2023-03-28 16:09:51,371 			Loss:    5.845e-04    			Backward time: 	 0.01 sec 
2023-03-28 16:09:51,431 			Learning rate: weights:   1.000e-03    
2023-03-28 16:09:51,431 			Last test performance: 99.37%
2023-03-28 16:09:51,431 ----------------
2023-03-28 16:09:51,566   29  =>  73   		Training 486 pattern with 99.17% 	Forward time: 	 0.12 sec
2023-03-28 16:09:51,566 			Loss:    6.805e-04    			Backward time: 	 0.01 sec 
2023-03-28 16:09:51,609 			Learning rate: weights:   1.000e-03    
2023-03-28 16:09:51,609 			Last test performance: 99.37%
2023-03-28 16:09:51,609 ----------------
2023-03-28 16:09:51,726   29  =>  74   		Training 486 pattern with 98.96% 	Forward time: 	 0.10 sec
2023-03-28 16:09:51,726 			Loss:    1.109e-03    			Backward time: 	 0.01 sec 
2023-03-28 16:09:51,773 			Learning rate: weights:   1.000e-03    
2023-03-28 16:09:51,773 			Last test performance: 99.37%
2023-03-28 16:09:51,773 ----------------
2023-03-28 16:09:51,902   29  =>  75   		Training 486 pattern with 99.17% 	Forward time: 	 0.12 sec
2023-03-28 16:09:51,902 			Loss:    8.214e-04    			Backward time: 	 0.01 sec 
2023-03-28 16:09:51,950 			Learning rate: weights:   1.000e-03    
2023-03-28 16:09:51,950 			Last test performance: 99.37%
2023-03-28 16:09:51,950 ----------------
2023-03-28 16:09:52,086   29  =>  76   		Training 486 pattern with 99.17% 	Forward time: 	 0.12 sec
2023-03-28 16:09:52,086 			Loss:    9.146e-04    			Backward time: 	 0.01 sec 
2023-03-28 16:09:52,134 			Learning rate: weights:   1.000e-03    
2023-03-28 16:09:52,134 			Last test performance: 99.37%
2023-03-28 16:09:52,134 ----------------
2023-03-28 16:09:52,281   29  =>  77   		Training 486 pattern with 99.58% 	Forward time: 	 0.13 sec
2023-03-28 16:09:52,281 			Loss:    5.399e-04    			Backward time: 	 0.01 sec 
2023-03-28 16:09:52,322 			Learning rate: weights:   1.000e-03    
2023-03-28 16:09:52,322 			Last test performance: 99.37%
2023-03-28 16:09:52,322 ----------------
2023-03-28 16:09:52,471   29  =>  78   		Training 486 pattern with 99.79% 	Forward time: 	 0.13 sec
2023-03-28 16:09:52,471 			Loss:    1.991e-04    			Backward time: 	 0.01 sec 
2023-03-28 16:09:52,521 			Learning rate: weights:   1.000e-03    
2023-03-28 16:09:52,521 			Last test performance: 99.37%
2023-03-28 16:09:52,521 ----------------
2023-03-28 16:09:52,650   29  =>  79   		Training 486 pattern with 99.79% 	Forward time: 	 0.11 sec
2023-03-28 16:09:52,650 			Loss:    3.390e-04    			Backward time: 	 0.01 sec 
2023-03-28 16:09:52,693 			Learning rate: weights:   1.000e-03    
2023-03-28 16:09:52,693 			Last test performance: 99.37%
2023-03-28 16:09:52,693 ----------------
2023-03-28 16:09:52,822   29  =>  80   		Training 486 pattern with 100.00% 	Forward time: 	 0.12 sec
2023-03-28 16:09:52,822 			Loss:    2.300e-04    			Backward time: 	 0.01 sec 
2023-03-28 16:09:52,871 			Learning rate: weights:   1.000e-03    
2023-03-28 16:09:52,871 			Last test performance: 99.37%
2023-03-28 16:09:52,871 ----------------
2023-03-28 16:09:53,015   29  =>  81   		Training 486 pattern with 100.00% 	Forward time: 	 0.13 sec
2023-03-28 16:09:53,016 			Loss:    2.397e-04    			Backward time: 	 0.01 sec 
2023-03-28 16:09:53,056 			Learning rate: weights:   1.000e-03    
2023-03-28 16:09:53,056 			Last test performance: 99.37%
2023-03-28 16:09:53,056 ----------------
2023-03-28 16:09:53,183   29  =>  82   		Training 486 pattern with 99.79% 	Forward time: 	 0.11 sec
2023-03-28 16:09:53,183 			Loss:    3.184e-04    			Backward time: 	 0.01 sec 
2023-03-28 16:09:53,232 			Learning rate: weights:   1.000e-03    
2023-03-28 16:09:53,232 			Last test performance: 99.37%
2023-03-28 16:09:53,232 ----------------
2023-03-28 16:09:53,378   29  =>  83   		Training 486 pattern with 98.75% 	Forward time: 	 0.12 sec
2023-03-28 16:09:53,378 			Loss:    2.488e-03    			Backward time: 	 0.01 sec 
2023-03-28 16:09:53,418 			Learning rate: weights:   1.000e-03    
2023-03-28 16:09:53,418 			Last test performance: 99.37%
2023-03-28 16:09:53,418 ----------------
2023-03-28 16:09:53,568   29  =>  84   		Training 486 pattern with 99.38% 	Forward time: 	 0.13 sec
2023-03-28 16:09:53,569 			Loss:    1.254e-03    			Backward time: 	 0.01 sec 
2023-03-28 16:09:53,608 			Learning rate: weights:   1.000e-03    
2023-03-28 16:09:53,608 			Last test performance: 99.37%
2023-03-28 16:09:53,608 ----------------
2023-03-28 16:09:53,762   29  =>  85   		Training 486 pattern with 99.58% 	Forward time: 	 0.13 sec
2023-03-28 16:09:53,762 			Loss:    5.277e-04    			Backward time: 	 0.01 sec 
2023-03-28 16:09:53,952 			Learning rate: weights:   1.000e-03    
2023-03-28 16:09:53,952 			Last test performance: 99.37%
2023-03-28 16:09:53,952 ----------------
2023-03-28 16:09:54,102   29  =>  86   		Training 486 pattern with 99.79% 	Forward time: 	 0.14 sec
2023-03-28 16:09:54,102 			Loss:    3.038e-04    			Backward time: 	 0.01 sec 
2023-03-28 16:09:54,162 			Learning rate: weights:   1.000e-03    
2023-03-28 16:09:54,162 			Last test performance: 99.37%
2023-03-28 16:09:54,162 ----------------
2023-03-28 16:09:54,304   29  =>  87   		Training 486 pattern with 99.58% 	Forward time: 	 0.13 sec
2023-03-28 16:09:54,304 			Loss:    2.733e-04    			Backward time: 	 0.01 sec 
2023-03-28 16:09:54,346 			Learning rate: weights:   1.000e-03    
2023-03-28 16:09:54,346 			Last test performance: 99.37%
2023-03-28 16:09:54,346 ----------------
2023-03-28 16:09:54,481   29  =>  88   		Training 486 pattern with 99.58% 	Forward time: 	 0.12 sec
2023-03-28 16:09:54,481 			Loss:    4.843e-04    			Backward time: 	 0.01 sec 
2023-03-28 16:09:54,517 			Learning rate: weights:   1.000e-03    
2023-03-28 16:09:54,517 			Last test performance: 99.37%
2023-03-28 16:09:54,517 ----------------
2023-03-28 16:09:54,673   29  =>  89   		Training 486 pattern with 99.79% 	Forward time: 	 0.14 sec
2023-03-28 16:09:54,673 			Loss:    1.762e-04    			Backward time: 	 0.01 sec 
2023-03-28 16:09:54,736 			Learning rate: weights:   1.000e-03    
2023-03-28 16:09:54,736 			Last test performance: 99.37%
2023-03-28 16:09:54,736 ----------------
2023-03-28 16:09:54,883   29  =>  90   		Training 486 pattern with 99.38% 	Forward time: 	 0.13 sec
2023-03-28 16:09:54,883 			Loss:    5.316e-04    			Backward time: 	 0.01 sec 
2023-03-28 16:09:54,925 			Learning rate: weights:   1.000e-03    
2023-03-28 16:09:54,926 			Last test performance: 99.37%
2023-03-28 16:09:54,926 ----------------
2023-03-28 16:09:55,076   29  =>  91   		Training 486 pattern with 99.58% 	Forward time: 	 0.13 sec
2023-03-28 16:09:55,076 			Loss:    6.403e-04    			Backward time: 	 0.01 sec 
2023-03-28 16:09:55,140 			Learning rate: weights:   1.000e-03    
2023-03-28 16:09:55,140 			Last test performance: 99.37%
2023-03-28 16:09:55,140 ----------------
2023-03-28 16:09:55,282   29  =>  92   		Training 486 pattern with 99.79% 	Forward time: 	 0.12 sec
2023-03-28 16:09:55,282 			Loss:    2.299e-04    			Backward time: 	 0.01 sec 
2023-03-28 16:09:55,325 			Learning rate: weights:   1.000e-03    
2023-03-28 16:09:55,325 			Last test performance: 99.37%
2023-03-28 16:09:55,325 ----------------
2023-03-28 16:09:55,452   29  =>  93   		Training 486 pattern with 99.17% 	Forward time: 	 0.11 sec
2023-03-28 16:09:55,452 			Loss:    9.655e-04    			Backward time: 	 0.01 sec 
2023-03-28 16:09:55,524 			Learning rate: weights:   1.000e-03    
2023-03-28 16:09:55,524 			Last test performance: 99.37%
2023-03-28 16:09:55,524 ----------------
2023-03-28 16:09:55,670   29  =>  94   		Training 486 pattern with 99.58% 	Forward time: 	 0.13 sec
2023-03-28 16:09:55,670 			Loss:    8.675e-04    			Backward time: 	 0.01 sec 
2023-03-28 16:09:55,717 			Learning rate: weights:   1.000e-03    
2023-03-28 16:09:55,717 			Last test performance: 99.37%
2023-03-28 16:09:55,717 ----------------
2023-03-28 16:09:55,870   29  =>  95   		Training 486 pattern with 99.38% 	Forward time: 	 0.14 sec
2023-03-28 16:09:55,870 			Loss:    8.309e-04    			Backward time: 	 0.01 sec 
2023-03-28 16:09:55,957 			Learning rate: weights:   1.000e-03    
2023-03-28 16:09:55,957 			Last test performance: 99.37%
2023-03-28 16:09:55,957 ----------------
2023-03-28 16:09:56,098   29  =>  96   		Training 486 pattern with 99.17% 	Forward time: 	 0.12 sec
2023-03-28 16:09:56,098 			Loss:    1.310e-03    			Backward time: 	 0.01 sec 
2023-03-28 16:09:56,140 			Learning rate: weights:   1.000e-03    
2023-03-28 16:09:56,140 			Last test performance: 99.37%
2023-03-28 16:09:56,140 ----------------
2023-03-28 16:09:56,288   29  =>  97   		Training 486 pattern with 99.79% 	Forward time: 	 0.13 sec
2023-03-28 16:09:56,288 			Loss:    1.766e-04    			Backward time: 	 0.01 sec 
2023-03-28 16:09:56,334 			Learning rate: weights:   1.000e-03    
2023-03-28 16:09:56,334 			Last test performance: 99.37%
2023-03-28 16:09:56,334 ----------------
2023-03-28 16:09:56,491   29  =>  98   		Training 486 pattern with 99.17% 	Forward time: 	 0.14 sec
2023-03-28 16:09:56,491 			Loss:    1.825e-03    			Backward time: 	 0.01 sec 
2023-03-28 16:09:56,530 			Learning rate: weights:   1.000e-03    
2023-03-28 16:09:56,531 			Last test performance: 99.37%
2023-03-28 16:09:56,531 ----------------
2023-03-28 16:09:56,674   29  =>  99   		Training 486 pattern with 99.58% 	Forward time: 	 0.13 sec
2023-03-28 16:09:56,674 			Loss:    6.278e-04    			Backward time: 	 0.01 sec 
2023-03-28 16:09:56,781 			Learning rate: weights:   1.000e-03    
2023-03-28 16:09:56,781 			Last test performance: 99.37%
2023-03-28 16:09:56,781 ----------------
2023-03-28 16:09:56,929   29  => 100   		Training 486 pattern with 99.17% 	Forward time: 	 0.13 sec
2023-03-28 16:09:56,929 			Loss:    1.040e-03    			Backward time: 	 0.01 sec 
2023-03-28 16:09:56,968 			Learning rate: weights:   1.000e-03    
2023-03-28 16:09:56,968 			Last test performance: 99.37%
2023-03-28 16:09:56,968 ----------------
2023-03-28 16:09:57,088   29  => 101   		Training 486 pattern with 99.79% 	Forward time: 	 0.11 sec
2023-03-28 16:09:57,088 			Loss:    2.281e-04    			Backward time: 	 0.01 sec 
2023-03-28 16:09:57,160 			Learning rate: weights:   1.000e-03    
2023-03-28 16:09:57,160 			Last test performance: 99.37%
2023-03-28 16:09:57,160 ----------------
2023-03-28 16:09:57,307   29  => 102   		Training 486 pattern with 99.58% 	Forward time: 	 0.13 sec
2023-03-28 16:09:57,307 			Loss:    8.708e-04    			Backward time: 	 0.01 sec 
2023-03-28 16:09:57,350 			Learning rate: weights:   1.000e-03    
2023-03-28 16:09:57,350 			Last test performance: 99.37%
2023-03-28 16:09:57,350 ----------------
2023-03-28 16:09:57,469   29  => 103   		Training 486 pattern with 98.96% 	Forward time: 	 0.10 sec
2023-03-28 16:09:57,469 			Loss:    1.231e-03    			Backward time: 	 0.01 sec 
2023-03-28 16:09:57,509 			Learning rate: weights:   1.000e-03    
2023-03-28 16:09:57,509 			Last test performance: 99.37%
2023-03-28 16:09:57,509 ----------------
2023-03-28 16:09:57,650   29  => 104   		Training 486 pattern with 99.38% 	Forward time: 	 0.13 sec
2023-03-28 16:09:57,650 			Loss:    9.982e-04    			Backward time: 	 0.01 sec 
2023-03-28 16:09:57,697 			Learning rate: weights:   1.000e-03    
2023-03-28 16:09:57,697 			Last test performance: 99.37%
2023-03-28 16:09:57,697 ----------------
2023-03-28 16:09:57,840   29  => 105   		Training 486 pattern with 99.79% 	Forward time: 	 0.13 sec
2023-03-28 16:09:57,840 			Loss:    3.754e-04    			Backward time: 	 0.01 sec 
2023-03-28 16:09:57,877 			Learning rate: weights:   1.000e-03    
2023-03-28 16:09:57,877 			Last test performance: 99.37%
2023-03-28 16:09:57,877 ----------------
2023-03-28 16:09:58,039   29  => 106   		Training 486 pattern with 98.75% 	Forward time: 	 0.14 sec
2023-03-28 16:09:58,039 			Loss:    1.705e-03    			Backward time: 	 0.01 sec 
2023-03-28 16:09:58,074 			Learning rate: weights:   1.000e-03    
2023-03-28 16:09:58,074 			Last test performance: 99.37%
2023-03-28 16:09:58,074 ----------------
2023-03-28 16:09:58,223   29  => 107   		Training 486 pattern with 98.96% 	Forward time: 	 0.13 sec
2023-03-28 16:09:58,223 			Loss:    8.220e-04    			Backward time: 	 0.01 sec 
2023-03-28 16:09:58,284 			Learning rate: weights:   1.000e-03    
2023-03-28 16:09:58,284 			Last test performance: 99.37%
2023-03-28 16:09:58,284 ----------------
2023-03-28 16:09:58,428   29  => 108   		Training 486 pattern with 99.38% 	Forward time: 	 0.13 sec
2023-03-28 16:09:58,428 			Loss:    9.294e-04    			Backward time: 	 0.01 sec 
2023-03-28 16:09:58,476 			Learning rate: weights:   1.000e-03    
2023-03-28 16:09:58,476 			Last test performance: 99.37%
2023-03-28 16:09:58,476 ----------------
2023-03-28 16:09:58,596   29  => 109   		Training 486 pattern with 98.96% 	Forward time: 	 0.11 sec
2023-03-28 16:09:58,597 			Loss:    1.675e-03    			Backward time: 	 0.01 sec 
2023-03-28 16:09:58,643 			Learning rate: weights:   1.000e-03    
2023-03-28 16:09:58,643 			Last test performance: 99.37%
2023-03-28 16:09:58,643 ----------------
2023-03-28 16:09:58,786   29  => 110   		Training 486 pattern with 99.79% 	Forward time: 	 0.12 sec
2023-03-28 16:09:58,786 			Loss:    5.605e-04    			Backward time: 	 0.01 sec 
2023-03-28 16:09:58,822 			Learning rate: weights:   1.000e-03    
2023-03-28 16:09:58,822 			Last test performance: 99.37%
2023-03-28 16:09:58,822 ----------------
2023-03-28 16:09:58,968   29  => 111   		Training 486 pattern with 99.79% 	Forward time: 	 0.13 sec
2023-03-28 16:09:58,969 			Loss:    3.153e-04    			Backward time: 	 0.01 sec 
2023-03-28 16:09:59,026 			Learning rate: weights:   1.000e-03    
2023-03-28 16:09:59,026 			Last test performance: 99.37%
2023-03-28 16:09:59,026 ----------------
2023-03-28 16:09:59,161   29  => 112   		Training 486 pattern with 99.58% 	Forward time: 	 0.12 sec
2023-03-28 16:09:59,161 			Loss:    4.414e-04    			Backward time: 	 0.01 sec 
2023-03-28 16:09:59,204 			Learning rate: weights:   1.000e-03    
2023-03-28 16:09:59,204 			Last test performance: 99.37%
2023-03-28 16:09:59,204 ----------------
2023-03-28 16:09:59,349   29  => 113   		Training 486 pattern with 99.17% 	Forward time: 	 0.13 sec
2023-03-28 16:09:59,349 			Loss:    1.524e-03    			Backward time: 	 0.01 sec 
2023-03-28 16:09:59,408 			Learning rate: weights:   1.000e-03    
2023-03-28 16:09:59,408 			Last test performance: 99.37%
2023-03-28 16:09:59,408 ----------------
2023-03-28 16:09:59,553   29  => 114   		Training 486 pattern with 99.38% 	Forward time: 	 0.13 sec
2023-03-28 16:09:59,554 			Loss:    6.970e-04    			Backward time: 	 0.01 sec 
2023-03-28 16:09:59,599 			Learning rate: weights:   1.000e-03    
2023-03-28 16:09:59,599 			Last test performance: 99.37%
2023-03-28 16:09:59,599 ----------------
2023-03-28 16:09:59,747   29  => 115   		Training 486 pattern with 99.58% 	Forward time: 	 0.13 sec
2023-03-28 16:09:59,747 			Loss:    3.809e-04    			Backward time: 	 0.01 sec 
2023-03-28 16:09:59,812 			Learning rate: weights:   1.000e-03    
2023-03-28 16:09:59,812 			Last test performance: 99.37%
2023-03-28 16:09:59,812 ----------------
2023-03-28 16:09:59,954   29  => 116   		Training 486 pattern with 99.79% 	Forward time: 	 0.13 sec
2023-03-28 16:09:59,954 			Loss:    3.661e-04    			Backward time: 	 0.01 sec 
2023-03-28 16:10:00,004 			Learning rate: weights:   1.000e-03    
2023-03-28 16:10:00,004 			Last test performance: 99.37%
2023-03-28 16:10:00,004 ----------------
2023-03-28 16:10:00,164   29  => 117   		Training 486 pattern with 99.79% 	Forward time: 	 0.14 sec
2023-03-28 16:10:00,165 			Loss:    4.130e-04    			Backward time: 	 0.01 sec 
2023-03-28 16:10:00,250 			Learning rate: weights:   1.000e-03    
2023-03-28 16:10:00,250 			Last test performance: 99.37%
2023-03-28 16:10:00,250 ----------------
2023-03-28 16:10:00,397   29  => 118   		Training 486 pattern with 99.58% 	Forward time: 	 0.13 sec
2023-03-28 16:10:00,397 			Loss:    6.511e-04    			Backward time: 	 0.01 sec 
2023-03-28 16:10:00,453 			Learning rate: weights:   1.000e-03    
2023-03-28 16:10:00,453 			Last test performance: 99.37%
2023-03-28 16:10:00,453 ----------------
2023-03-28 16:10:00,607   29  => 119   		Training 486 pattern with 99.38% 	Forward time: 	 0.14 sec
2023-03-28 16:10:00,607 			Loss:    1.264e-03    			Backward time: 	 0.01 sec 
2023-03-28 16:10:00,658 			Learning rate: weights:   1.000e-03    
2023-03-28 16:10:00,658 			Last test performance: 99.37%
2023-03-28 16:10:00,658 ----------------
2023-03-28 16:10:00,784   29  => 120   		Training 486 pattern with 99.58% 	Forward time: 	 0.11 sec
2023-03-28 16:10:00,784 			Loss:    3.736e-04    			Backward time: 	 0.01 sec 
2023-03-28 16:10:00,827 			Learning rate: weights:   1.000e-03    
2023-03-28 16:10:00,827 			Last test performance: 99.37%
2023-03-28 16:10:00,827 ----------------
2023-03-28 16:10:00,985   29  => 121   		Training 486 pattern with 99.38% 	Forward time: 	 0.14 sec
2023-03-28 16:10:00,985 			Loss:    1.151e-03    			Backward time: 	 0.01 sec 
2023-03-28 16:10:01,061 			Learning rate: weights:   1.000e-03    
2023-03-28 16:10:01,061 			Last test performance: 99.37%
2023-03-28 16:10:01,061 ----------------
2023-03-28 16:10:01,179   29  => 122   		Training 486 pattern with 99.17% 	Forward time: 	 0.11 sec
2023-03-28 16:10:01,180 			Loss:    1.172e-03    			Backward time: 	 0.01 sec 
2023-03-28 16:10:01,223 			Learning rate: weights:   1.000e-03    
2023-03-28 16:10:01,223 			Last test performance: 99.37%
2023-03-28 16:10:01,223 ----------------
2023-03-28 16:10:01,374   29  => 123   		Training 486 pattern with 98.96% 	Forward time: 	 0.14 sec
2023-03-28 16:10:01,374 			Loss:    1.586e-03    			Backward time: 	 0.01 sec 
2023-03-28 16:10:01,436 			Learning rate: weights:   1.000e-03    
2023-03-28 16:10:01,436 			Last test performance: 99.37%
2023-03-28 16:10:01,436 ----------------
2023-03-28 16:10:01,554   29  => 124   		Training 486 pattern with 99.17% 	Forward time: 	 0.10 sec
2023-03-28 16:10:01,554 			Loss:    8.817e-04    			Backward time: 	 0.01 sec 
2023-03-28 16:10:01,603 
2023-03-28 16:10:01,603 Testing:
2023-03-28 16:10:01,609 		24 of 10000 with 100.00% 	 Time used:  0.00 sec
2023-03-28 16:10:01,617 		48 of 10000 with 100.00% 	 Time used:  0.01 sec
2023-03-28 16:10:01,625 		72 of 10000 with 100.00% 	 Time used:  0.01 sec
2023-03-28 16:10:01,630 		96 of 10000 with 100.00% 	 Time used:  0.00 sec
2023-03-28 16:10:01,634 		120 of 10000 with 100.00% 	 Time used:  0.00 sec
2023-03-28 16:10:01,639 		144 of 10000 with 100.00% 	 Time used:  0.00 sec
2023-03-28 16:10:01,644 		168 of 10000 with 100.00% 	 Time used:  0.00 sec
2023-03-28 16:10:01,648 		192 of 10000 with 100.00% 	 Time used:  0.00 sec
2023-03-28 16:10:01,653 		216 of 10000 with 100.00% 	 Time used:  0.00 sec
2023-03-28 16:10:01,658 		240 of 10000 with 100.00% 	 Time used:  0.00 sec
2023-03-28 16:10:01,663 		264 of 10000 with 100.00% 	 Time used:  0.00 sec
2023-03-28 16:10:01,667 		288 of 10000 with 100.00% 	 Time used:  0.00 sec
2023-03-28 16:10:01,671 		312 of 10000 with 100.00% 	 Time used:  0.00 sec
2023-03-28 16:10:01,675 		336 of 10000 with 100.00% 	 Time used:  0.00 sec
2023-03-28 16:10:01,679 		360 of 10000 with 100.00% 	 Time used:  0.00 sec
2023-03-28 16:10:01,683 		384 of 10000 with 100.00% 	 Time used:  0.00 sec
2023-03-28 16:10:01,689 		408 of 10000 with 100.00% 	 Time used:  0.01 sec
2023-03-28 16:10:01,693 		432 of 10000 with 100.00% 	 Time used:  0.00 sec
2023-03-28 16:10:01,696 		456 of 10000 with 99.56% 	 Time used:  0.00 sec
2023-03-28 16:10:01,700 		480 of 10000 with 99.58% 	 Time used:  0.00 sec
2023-03-28 16:10:01,704 		504 of 10000 with 99.60% 	 Time used:  0.00 sec
2023-03-28 16:10:01,709 		528 of 10000 with 99.62% 	 Time used:  0.00 sec
2023-03-28 16:10:01,714 		552 of 10000 with 99.64% 	 Time used:  0.00 sec
2023-03-28 16:10:01,719 		576 of 10000 with 99.65% 	 Time used:  0.00 sec
2023-03-28 16:10:01,723 		600 of 10000 with 99.50% 	 Time used:  0.00 sec
2023-03-28 16:10:01,727 		624 of 10000 with 99.52% 	 Time used:  0.00 sec
2023-03-28 16:10:01,731 		648 of 10000 with 99.38% 	 Time used:  0.00 sec
2023-03-28 16:10:01,735 		672 of 10000 with 99.40% 	 Time used:  0.00 sec
2023-03-28 16:10:01,741 		696 of 10000 with 99.28% 	 Time used:  0.01 sec
2023-03-28 16:10:01,744 		720 of 10000 with 99.31% 	 Time used:  0.00 sec
2023-03-28 16:10:01,748 		744 of 10000 with 99.33% 	 Time used:  0.00 sec
2023-03-28 16:10:01,752 		768 of 10000 with 99.35% 	 Time used:  0.00 sec
2023-03-28 16:10:01,756 		792 of 10000 with 99.37% 	 Time used:  0.00 sec
2023-03-28 16:10:01,760 		816 of 10000 with 99.39% 	 Time used:  0.00 sec
2023-03-28 16:10:01,765 		840 of 10000 with 99.40% 	 Time used:  0.01 sec
2023-03-28 16:10:01,769 		864 of 10000 with 99.42% 	 Time used:  0.00 sec
2023-03-28 16:10:01,773 		888 of 10000 with 99.32% 	 Time used:  0.00 sec
2023-03-28 16:10:01,777 		912 of 10000 with 99.34% 	 Time used:  0.00 sec
2023-03-28 16:10:01,780 		936 of 10000 with 99.36% 	 Time used:  0.00 sec
2023-03-28 16:10:01,784 		960 of 10000 with 99.27% 	 Time used:  0.00 sec
2023-03-28 16:10:01,788 		984 of 10000 with 99.19% 	 Time used:  0.00 sec
2023-03-28 16:10:01,791 		1008 of 10000 with 99.21% 	 Time used:  0.00 sec
2023-03-28 16:10:01,795 		1032 of 10000 with 99.13% 	 Time used:  0.00 sec
2023-03-28 16:10:01,799 		1056 of 10000 with 99.15% 	 Time used:  0.00 sec
2023-03-28 16:10:01,802 		1080 of 10000 with 99.17% 	 Time used:  0.00 sec
2023-03-28 16:10:01,806 		1104 of 10000 with 99.18% 	 Time used:  0.00 sec
2023-03-28 16:10:01,810 		1128 of 10000 with 99.20% 	 Time used:  0.00 sec
2023-03-28 16:10:01,813 		1152 of 10000 with 99.22% 	 Time used:  0.00 sec
2023-03-28 16:10:01,818 		1176 of 10000 with 99.23% 	 Time used:  0.00 sec
2023-03-28 16:10:01,822 		1200 of 10000 with 99.25% 	 Time used:  0.00 sec
2023-03-28 16:10:01,826 		1224 of 10000 with 99.26% 	 Time used:  0.00 sec
2023-03-28 16:10:01,831 		1248 of 10000 with 99.12% 	 Time used:  0.00 sec
2023-03-28 16:10:01,835 		1272 of 10000 with 99.14% 	 Time used:  0.00 sec
2023-03-28 16:10:01,840 		1296 of 10000 with 99.15% 	 Time used:  0.00 sec
2023-03-28 16:10:01,845 		1320 of 10000 with 99.17% 	 Time used:  0.01 sec
2023-03-28 16:10:01,849 		1344 of 10000 with 99.18% 	 Time used:  0.00 sec
2023-03-28 16:10:01,853 		1368 of 10000 with 99.20% 	 Time used:  0.00 sec
2023-03-28 16:10:01,857 		1392 of 10000 with 99.21% 	 Time used:  0.00 sec
2023-03-28 16:10:01,861 		1416 of 10000 with 99.15% 	 Time used:  0.00 sec
2023-03-28 16:10:01,867 		1440 of 10000 with 99.17% 	 Time used:  0.01 sec
2023-03-28 16:10:01,871 		1464 of 10000 with 99.18% 	 Time used:  0.00 sec
2023-03-28 16:10:01,875 		1488 of 10000 with 99.19% 	 Time used:  0.00 sec
2023-03-28 16:10:01,879 		1512 of 10000 with 99.21% 	 Time used:  0.00 sec
2023-03-28 16:10:01,882 		1536 of 10000 with 99.22% 	 Time used:  0.00 sec
2023-03-28 16:10:01,886 		1560 of 10000 with 99.23% 	 Time used:  0.00 sec
2023-03-28 16:10:01,892 		1584 of 10000 with 99.24% 	 Time used:  0.01 sec
2023-03-28 16:10:01,898 		1608 of 10000 with 99.25% 	 Time used:  0.01 sec
2023-03-28 16:10:01,902 		1632 of 10000 with 99.26% 	 Time used:  0.00 sec
2023-03-28 16:10:01,906 		1656 of 10000 with 99.28% 	 Time used:  0.00 sec
2023-03-28 16:10:01,909 		1680 of 10000 with 99.29% 	 Time used:  0.00 sec
2023-03-28 16:10:01,913 		1704 of 10000 with 99.30% 	 Time used:  0.00 sec
2023-03-28 16:10:01,917 		1728 of 10000 with 99.25% 	 Time used:  0.00 sec
2023-03-28 16:10:01,920 		1752 of 10000 with 99.20% 	 Time used:  0.00 sec
2023-03-28 16:10:01,924 		1776 of 10000 with 99.21% 	 Time used:  0.00 sec
2023-03-28 16:10:01,928 		1800 of 10000 with 99.22% 	 Time used:  0.00 sec
2023-03-28 16:10:01,933 		1824 of 10000 with 99.23% 	 Time used:  0.01 sec
2023-03-28 16:10:01,937 		1848 of 10000 with 99.24% 	 Time used:  0.00 sec
2023-03-28 16:10:01,941 		1872 of 10000 with 99.25% 	 Time used:  0.00 sec
2023-03-28 16:10:01,947 		1896 of 10000 with 99.26% 	 Time used:  0.01 sec
2023-03-28 16:10:01,952 		1920 of 10000 with 99.22% 	 Time used:  0.00 sec
2023-03-28 16:10:01,955 		1944 of 10000 with 99.23% 	 Time used:  0.00 sec
2023-03-28 16:10:01,959 		1968 of 10000 with 99.24% 	 Time used:  0.00 sec
2023-03-28 16:10:01,963 		1992 of 10000 with 99.25% 	 Time used:  0.00 sec
2023-03-28 16:10:01,967 		2016 of 10000 with 99.26% 	 Time used:  0.00 sec
2023-03-28 16:10:01,973 		2040 of 10000 with 99.26% 	 Time used:  0.01 sec
2023-03-28 16:10:01,977 		2064 of 10000 with 99.27% 	 Time used:  0.00 sec
2023-03-28 16:10:01,980 		2088 of 10000 with 99.28% 	 Time used:  0.00 sec
2023-03-28 16:10:01,984 		2112 of 10000 with 99.29% 	 Time used:  0.00 sec
2023-03-28 16:10:01,987 		2136 of 10000 with 99.25% 	 Time used:  0.00 sec
2023-03-28 16:10:01,991 		2160 of 10000 with 99.26% 	 Time used:  0.00 sec
2023-03-28 16:10:01,995 		2184 of 10000 with 99.22% 	 Time used:  0.00 sec
2023-03-28 16:10:01,999 		2208 of 10000 with 99.18% 	 Time used:  0.00 sec
2023-03-28 16:10:02,002 		2232 of 10000 with 99.19% 	 Time used:  0.00 sec
2023-03-28 16:10:02,006 		2256 of 10000 with 99.20% 	 Time used:  0.00 sec
2023-03-28 16:10:02,010 		2280 of 10000 with 99.21% 	 Time used:  0.00 sec
2023-03-28 16:10:02,013 		2304 of 10000 with 99.18% 	 Time used:  0.00 sec
2023-03-28 16:10:02,017 		2328 of 10000 with 99.18% 	 Time used:  0.00 sec
2023-03-28 16:10:02,020 		2352 of 10000 with 99.19% 	 Time used:  0.00 sec
2023-03-28 16:10:02,024 		2376 of 10000 with 99.20% 	 Time used:  0.00 sec
2023-03-28 16:10:02,028 		2400 of 10000 with 99.21% 	 Time used:  0.00 sec
2023-03-28 16:10:02,034 		2424 of 10000 with 99.17% 	 Time used:  0.01 sec
2023-03-28 16:10:02,038 		2448 of 10000 with 99.14% 	 Time used:  0.00 sec
2023-03-28 16:10:02,044 		2472 of 10000 with 99.11% 	 Time used:  0.01 sec
2023-03-28 16:10:02,050 		2496 of 10000 with 99.12% 	 Time used:  0.01 sec
2023-03-28 16:10:02,056 		2520 of 10000 with 99.13% 	 Time used:  0.01 sec
2023-03-28 16:10:02,062 		2544 of 10000 with 99.14% 	 Time used:  0.01 sec
2023-03-28 16:10:02,067 		2568 of 10000 with 99.14% 	 Time used:  0.01 sec
2023-03-28 16:10:02,071 		2592 of 10000 with 99.15% 	 Time used:  0.00 sec
2023-03-28 16:10:02,075 		2616 of 10000 with 99.12% 	 Time used:  0.00 sec
2023-03-28 16:10:02,080 		2640 of 10000 with 99.13% 	 Time used:  0.00 sec
2023-03-28 16:10:02,086 		2664 of 10000 with 99.14% 	 Time used:  0.01 sec
2023-03-28 16:10:02,092 		2688 of 10000 with 99.14% 	 Time used:  0.00 sec
2023-03-28 16:10:02,096 		2712 of 10000 with 99.15% 	 Time used:  0.00 sec
2023-03-28 16:10:02,103 		2736 of 10000 with 99.16% 	 Time used:  0.01 sec
2023-03-28 16:10:02,110 		2760 of 10000 with 99.17% 	 Time used:  0.01 sec
2023-03-28 16:10:02,117 		2784 of 10000 with 99.17% 	 Time used:  0.01 sec
2023-03-28 16:10:02,121 		2808 of 10000 with 99.18% 	 Time used:  0.00 sec
2023-03-28 16:10:02,127 		2832 of 10000 with 99.19% 	 Time used:  0.01 sec
2023-03-28 16:10:02,131 		2856 of 10000 with 99.19% 	 Time used:  0.00 sec
2023-03-28 16:10:02,138 		2880 of 10000 with 99.20% 	 Time used:  0.01 sec
2023-03-28 16:10:02,144 		2904 of 10000 with 99.21% 	 Time used:  0.01 sec
2023-03-28 16:10:02,148 		2928 of 10000 with 99.21% 	 Time used:  0.00 sec
2023-03-28 16:10:02,154 		2952 of 10000 with 99.22% 	 Time used:  0.01 sec
2023-03-28 16:10:02,158 		2976 of 10000 with 99.23% 	 Time used:  0.00 sec
2023-03-28 16:10:02,163 		3000 of 10000 with 99.23% 	 Time used:  0.01 sec
2023-03-28 16:10:02,167 		3024 of 10000 with 99.24% 	 Time used:  0.00 sec
2023-03-28 16:10:02,171 		3048 of 10000 with 99.21% 	 Time used:  0.00 sec
2023-03-28 16:10:02,174 		3072 of 10000 with 99.22% 	 Time used:  0.00 sec
2023-03-28 16:10:02,179 		3096 of 10000 with 99.19% 	 Time used:  0.00 sec
2023-03-28 16:10:02,184 		3120 of 10000 with 99.20% 	 Time used:  0.01 sec
2023-03-28 16:10:02,190 		3144 of 10000 with 99.20% 	 Time used:  0.01 sec
2023-03-28 16:10:02,194 		3168 of 10000 with 99.21% 	 Time used:  0.00 sec
2023-03-28 16:10:02,198 		3192 of 10000 with 99.22% 	 Time used:  0.00 sec
2023-03-28 16:10:02,201 		3216 of 10000 with 99.22% 	 Time used:  0.00 sec
2023-03-28 16:10:02,205 		3240 of 10000 with 99.20% 	 Time used:  0.00 sec
2023-03-28 16:10:02,209 		3264 of 10000 with 99.20% 	 Time used:  0.00 sec
2023-03-28 16:10:02,215 		3288 of 10000 with 99.21% 	 Time used:  0.01 sec
2023-03-28 16:10:02,222 		3312 of 10000 with 99.21% 	 Time used:  0.01 sec
2023-03-28 16:10:02,227 		3336 of 10000 with 99.22% 	 Time used:  0.01 sec
2023-03-28 16:10:02,231 		3360 of 10000 with 99.23% 	 Time used:  0.00 sec
2023-03-28 16:10:02,237 		3384 of 10000 with 99.23% 	 Time used:  0.01 sec
2023-03-28 16:10:02,242 		3408 of 10000 with 99.24% 	 Time used:  0.01 sec
2023-03-28 16:10:02,249 		3432 of 10000 with 99.21% 	 Time used:  0.01 sec
2023-03-28 16:10:02,253 		3456 of 10000 with 99.22% 	 Time used:  0.00 sec
2023-03-28 16:10:02,257 		3480 of 10000 with 99.22% 	 Time used:  0.00 sec
2023-03-28 16:10:02,261 		3504 of 10000 with 99.23% 	 Time used:  0.00 sec
2023-03-28 16:10:02,264 		3528 of 10000 with 99.23% 	 Time used:  0.00 sec
2023-03-28 16:10:02,269 		3552 of 10000 with 99.21% 	 Time used:  0.00 sec
2023-03-28 16:10:02,273 		3576 of 10000 with 99.19% 	 Time used:  0.00 sec
2023-03-28 16:10:02,279 		3600 of 10000 with 99.19% 	 Time used:  0.01 sec
2023-03-28 16:10:02,283 		3624 of 10000 with 99.20% 	 Time used:  0.00 sec
2023-03-28 16:10:02,287 		3648 of 10000 with 99.21% 	 Time used:  0.00 sec
2023-03-28 16:10:02,291 		3672 of 10000 with 99.21% 	 Time used:  0.00 sec
2023-03-28 16:10:02,295 		3696 of 10000 with 99.22% 	 Time used:  0.00 sec
2023-03-28 16:10:02,298 		3720 of 10000 with 99.22% 	 Time used:  0.00 sec
2023-03-28 16:10:02,302 		3744 of 10000 with 99.23% 	 Time used:  0.00 sec
2023-03-28 16:10:02,306 		3768 of 10000 with 99.20% 	 Time used:  0.00 sec
2023-03-28 16:10:02,311 		3792 of 10000 with 99.21% 	 Time used:  0.00 sec
2023-03-28 16:10:02,317 		3816 of 10000 with 99.19% 	 Time used:  0.01 sec
2023-03-28 16:10:02,321 		3840 of 10000 with 99.19% 	 Time used:  0.00 sec
2023-03-28 16:10:02,325 		3864 of 10000 with 99.20% 	 Time used:  0.00 sec
2023-03-28 16:10:02,328 		3888 of 10000 with 99.18% 	 Time used:  0.00 sec
2023-03-28 16:10:02,332 		3912 of 10000 with 99.18% 	 Time used:  0.00 sec
2023-03-28 16:10:02,336 		3936 of 10000 with 99.16% 	 Time used:  0.00 sec
2023-03-28 16:10:02,341 		3960 of 10000 with 99.17% 	 Time used:  0.00 sec
2023-03-28 16:10:02,345 		3984 of 10000 with 99.17% 	 Time used:  0.00 sec
2023-03-28 16:10:02,351 		4008 of 10000 with 99.15% 	 Time used:  0.01 sec
2023-03-28 16:10:02,357 		4032 of 10000 with 99.16% 	 Time used:  0.01 sec
2023-03-28 16:10:02,363 		4056 of 10000 with 99.16% 	 Time used:  0.01 sec
2023-03-28 16:10:02,367 		4080 of 10000 with 99.17% 	 Time used:  0.00 sec
2023-03-28 16:10:02,374 		4104 of 10000 with 99.17% 	 Time used:  0.01 sec
2023-03-28 16:10:02,380 		4128 of 10000 with 99.18% 	 Time used:  0.01 sec
2023-03-28 16:10:02,386 		4152 of 10000 with 99.18% 	 Time used:  0.01 sec
2023-03-28 16:10:02,391 		4176 of 10000 with 99.19% 	 Time used:  0.00 sec
2023-03-28 16:10:02,395 		4200 of 10000 with 99.17% 	 Time used:  0.00 sec
2023-03-28 16:10:02,401 		4224 of 10000 with 99.17% 	 Time used:  0.01 sec
2023-03-28 16:10:02,406 		4248 of 10000 with 99.18% 	 Time used:  0.01 sec
2023-03-28 16:10:02,410 		4272 of 10000 with 99.18% 	 Time used:  0.00 sec
2023-03-28 16:10:02,414 		4296 of 10000 with 99.19% 	 Time used:  0.00 sec
2023-03-28 16:10:02,418 		4320 of 10000 with 99.19% 	 Time used:  0.00 sec
2023-03-28 16:10:02,422 		4344 of 10000 with 99.19% 	 Time used:  0.00 sec
2023-03-28 16:10:02,428 		4368 of 10000 with 99.20% 	 Time used:  0.01 sec
2023-03-28 16:10:02,434 		4392 of 10000 with 99.20% 	 Time used:  0.01 sec
2023-03-28 16:10:02,440 		4416 of 10000 with 99.21% 	 Time used:  0.01 sec
2023-03-28 16:10:02,444 		4440 of 10000 with 99.21% 	 Time used:  0.00 sec
2023-03-28 16:10:02,450 		4464 of 10000 with 99.22% 	 Time used:  0.01 sec
2023-03-28 16:10:02,455 		4488 of 10000 with 99.22% 	 Time used:  0.01 sec
2023-03-28 16:10:02,459 		4512 of 10000 with 99.22% 	 Time used:  0.00 sec
2023-03-28 16:10:02,466 		4536 of 10000 with 99.23% 	 Time used:  0.01 sec
2023-03-28 16:10:02,471 		4560 of 10000 with 99.23% 	 Time used:  0.01 sec
2023-03-28 16:10:02,477 		4584 of 10000 with 99.24% 	 Time used:  0.01 sec
2023-03-28 16:10:02,481 		4608 of 10000 with 99.24% 	 Time used:  0.00 sec
2023-03-28 16:10:02,485 		4632 of 10000 with 99.24% 	 Time used:  0.00 sec
2023-03-28 16:10:02,489 		4656 of 10000 with 99.25% 	 Time used:  0.00 sec
2023-03-28 16:10:02,493 		4680 of 10000 with 99.25% 	 Time used:  0.00 sec
2023-03-28 16:10:02,497 		4704 of 10000 with 99.26% 	 Time used:  0.00 sec
2023-03-28 16:10:02,501 		4728 of 10000 with 99.26% 	 Time used:  0.00 sec
2023-03-28 16:10:02,507 		4752 of 10000 with 99.24% 	 Time used:  0.01 sec
2023-03-28 16:10:02,513 		4776 of 10000 with 99.23% 	 Time used:  0.01 sec
2023-03-28 16:10:02,519 		4800 of 10000 with 99.23% 	 Time used:  0.01 sec
2023-03-28 16:10:02,524 		4824 of 10000 with 99.21% 	 Time used:  0.00 sec
2023-03-28 16:10:02,530 		4848 of 10000 with 99.22% 	 Time used:  0.01 sec
2023-03-28 16:10:02,534 		4872 of 10000 with 99.22% 	 Time used:  0.00 sec
2023-03-28 16:10:02,538 		4896 of 10000 with 99.22% 	 Time used:  0.00 sec
2023-03-28 16:10:02,542 		4920 of 10000 with 99.23% 	 Time used:  0.00 sec
2023-03-28 16:10:02,545 		4944 of 10000 with 99.23% 	 Time used:  0.00 sec
2023-03-28 16:10:02,551 		4968 of 10000 with 99.24% 	 Time used:  0.01 sec
2023-03-28 16:10:02,555 		4992 of 10000 with 99.22% 	 Time used:  0.00 sec
2023-03-28 16:10:02,559 		5016 of 10000 with 99.22% 	 Time used:  0.00 sec
2023-03-28 16:10:02,562 		5040 of 10000 with 99.23% 	 Time used:  0.00 sec
2023-03-28 16:10:02,566 		5064 of 10000 with 99.23% 	 Time used:  0.00 sec
2023-03-28 16:10:02,570 		5088 of 10000 with 99.23% 	 Time used:  0.00 sec
2023-03-28 16:10:02,574 		5112 of 10000 with 99.24% 	 Time used:  0.00 sec
2023-03-28 16:10:02,580 		5136 of 10000 with 99.24% 	 Time used:  0.01 sec
2023-03-28 16:10:02,587 		5160 of 10000 with 99.24% 	 Time used:  0.01 sec
2023-03-28 16:10:02,593 		5184 of 10000 with 99.25% 	 Time used:  0.01 sec
2023-03-28 16:10:02,597 		5208 of 10000 with 99.25% 	 Time used:  0.00 sec
2023-03-28 16:10:02,603 		5232 of 10000 with 99.25% 	 Time used:  0.01 sec
2023-03-28 16:10:02,608 		5256 of 10000 with 99.26% 	 Time used:  0.00 sec
2023-03-28 16:10:02,612 		5280 of 10000 with 99.26% 	 Time used:  0.00 sec
2023-03-28 16:10:02,618 		5304 of 10000 with 99.26% 	 Time used:  0.01 sec
2023-03-28 16:10:02,624 		5328 of 10000 with 99.27% 	 Time used:  0.01 sec
2023-03-28 16:10:02,628 		5352 of 10000 with 99.27% 	 Time used:  0.00 sec
2023-03-28 16:10:02,632 		5376 of 10000 with 99.27% 	 Time used:  0.00 sec
2023-03-28 16:10:02,636 		5400 of 10000 with 99.28% 	 Time used:  0.00 sec
2023-03-28 16:10:02,642 		5424 of 10000 with 99.28% 	 Time used:  0.01 sec
2023-03-28 16:10:02,646 		5448 of 10000 with 99.28% 	 Time used:  0.00 sec
2023-03-28 16:10:02,651 		5472 of 10000 with 99.29% 	 Time used:  0.00 sec
2023-03-28 16:10:02,655 		5496 of 10000 with 99.29% 	 Time used:  0.00 sec
2023-03-28 16:10:02,661 		5520 of 10000 with 99.29% 	 Time used:  0.01 sec
2023-03-28 16:10:02,664 		5544 of 10000 with 99.30% 	 Time used:  0.00 sec
2023-03-28 16:10:02,668 		5568 of 10000 with 99.30% 	 Time used:  0.00 sec
2023-03-28 16:10:02,672 		5592 of 10000 with 99.30% 	 Time used:  0.00 sec
2023-03-28 16:10:02,676 		5616 of 10000 with 99.31% 	 Time used:  0.00 sec
2023-03-28 16:10:02,680 		5640 of 10000 with 99.31% 	 Time used:  0.00 sec
2023-03-28 16:10:02,684 		5664 of 10000 with 99.29% 	 Time used:  0.00 sec
2023-03-28 16:10:02,690 		5688 of 10000 with 99.30% 	 Time used:  0.00 sec
2023-03-28 16:10:02,695 		5712 of 10000 with 99.30% 	 Time used:  0.01 sec
2023-03-28 16:10:02,699 		5736 of 10000 with 99.30% 	 Time used:  0.00 sec
2023-03-28 16:10:02,703 		5760 of 10000 with 99.31% 	 Time used:  0.00 sec
2023-03-28 16:10:02,709 		5784 of 10000 with 99.31% 	 Time used:  0.01 sec
2023-03-28 16:10:02,715 		5808 of 10000 with 99.31% 	 Time used:  0.01 sec
2023-03-28 16:10:02,718 		5832 of 10000 with 99.31% 	 Time used:  0.00 sec
2023-03-28 16:10:02,722 		5856 of 10000 with 99.32% 	 Time used:  0.00 sec
2023-03-28 16:10:02,726 		5880 of 10000 with 99.32% 	 Time used:  0.00 sec
2023-03-28 16:10:02,729 		5904 of 10000 with 99.32% 	 Time used:  0.00 sec
2023-03-28 16:10:02,733 		5928 of 10000 with 99.33% 	 Time used:  0.00 sec
2023-03-28 16:10:02,737 		5952 of 10000 with 99.33% 	 Time used:  0.00 sec
2023-03-28 16:10:02,743 		5976 of 10000 with 99.33% 	 Time used:  0.01 sec
2023-03-28 16:10:02,747 		6000 of 10000 with 99.33% 	 Time used:  0.00 sec
2023-03-28 16:10:02,751 		6024 of 10000 with 99.34% 	 Time used:  0.00 sec
2023-03-28 16:10:02,756 		6048 of 10000 with 99.34% 	 Time used:  0.00 sec
2023-03-28 16:10:02,760 		6072 of 10000 with 99.34% 	 Time used:  0.00 sec
2023-03-28 16:10:02,766 		6096 of 10000 with 99.34% 	 Time used:  0.01 sec
2023-03-28 16:10:02,772 		6120 of 10000 with 99.35% 	 Time used:  0.01 sec
2023-03-28 16:10:02,776 		6144 of 10000 with 99.35% 	 Time used:  0.00 sec
2023-03-28 16:10:02,780 		6168 of 10000 with 99.35% 	 Time used:  0.00 sec
2023-03-28 16:10:02,786 		6192 of 10000 with 99.35% 	 Time used:  0.01 sec
2023-03-28 16:10:02,790 		6216 of 10000 with 99.36% 	 Time used:  0.00 sec
2023-03-28 16:10:02,796 		6240 of 10000 with 99.36% 	 Time used:  0.01 sec
2023-03-28 16:10:02,801 		6264 of 10000 with 99.36% 	 Time used:  0.00 sec
2023-03-28 16:10:02,807 		6288 of 10000 with 99.36% 	 Time used:  0.01 sec
2023-03-28 16:10:02,814 		6312 of 10000 with 99.37% 	 Time used:  0.01 sec
2023-03-28 16:10:02,818 		6336 of 10000 with 99.37% 	 Time used:  0.00 sec
2023-03-28 16:10:02,821 		6360 of 10000 with 99.37% 	 Time used:  0.00 sec
2023-03-28 16:10:02,825 		6384 of 10000 with 99.37% 	 Time used:  0.00 sec
2023-03-28 16:10:02,829 		6408 of 10000 with 99.38% 	 Time used:  0.00 sec
2023-03-28 16:10:02,834 		6432 of 10000 with 99.38% 	 Time used:  0.01 sec
2023-03-28 16:10:02,838 		6456 of 10000 with 99.38% 	 Time used:  0.00 sec
2023-03-28 16:10:02,842 		6480 of 10000 with 99.38% 	 Time used:  0.00 sec
2023-03-28 16:10:02,846 		6504 of 10000 with 99.38% 	 Time used:  0.00 sec
2023-03-28 16:10:02,850 		6528 of 10000 with 99.39% 	 Time used:  0.00 sec
2023-03-28 16:10:02,854 		6552 of 10000 with 99.39% 	 Time used:  0.00 sec
2023-03-28 16:10:02,858 		6576 of 10000 with 99.36% 	 Time used:  0.00 sec
2023-03-28 16:10:02,861 		6600 of 10000 with 99.33% 	 Time used:  0.00 sec
2023-03-28 16:10:02,865 		6624 of 10000 with 99.34% 	 Time used:  0.00 sec
2023-03-28 16:10:02,869 		6648 of 10000 with 99.32% 	 Time used:  0.00 sec
2023-03-28 16:10:02,875 		6672 of 10000 with 99.33% 	 Time used:  0.01 sec
2023-03-28 16:10:02,879 		6696 of 10000 with 99.33% 	 Time used:  0.00 sec
2023-03-28 16:10:02,883 		6720 of 10000 with 99.33% 	 Time used:  0.00 sec
2023-03-28 16:10:02,890 		6744 of 10000 with 99.33% 	 Time used:  0.01 sec
2023-03-28 16:10:02,895 		6768 of 10000 with 99.34% 	 Time used:  0.01 sec
2023-03-28 16:10:02,899 		6792 of 10000 with 99.34% 	 Time used:  0.00 sec
2023-03-28 16:10:02,905 		6816 of 10000 with 99.34% 	 Time used:  0.01 sec
2023-03-28 16:10:02,909 		6840 of 10000 with 99.34% 	 Time used:  0.00 sec
2023-03-28 16:10:02,915 		6864 of 10000 with 99.34% 	 Time used:  0.01 sec
2023-03-28 16:10:02,919 		6888 of 10000 with 99.33% 	 Time used:  0.00 sec
2023-03-28 16:10:02,923 		6912 of 10000 with 99.33% 	 Time used:  0.00 sec
2023-03-28 16:10:02,927 		6936 of 10000 with 99.34% 	 Time used:  0.00 sec
2023-03-28 16:10:02,933 		6960 of 10000 with 99.34% 	 Time used:  0.01 sec
2023-03-28 16:10:02,939 		6984 of 10000 with 99.34% 	 Time used:  0.01 sec
2023-03-28 16:10:02,945 		7008 of 10000 with 99.34% 	 Time used:  0.01 sec
2023-03-28 16:10:02,950 		7032 of 10000 with 99.35% 	 Time used:  0.00 sec
2023-03-28 16:10:02,956 		7056 of 10000 with 99.35% 	 Time used:  0.01 sec
2023-03-28 16:10:02,961 		7080 of 10000 with 99.35% 	 Time used:  0.00 sec
2023-03-28 16:10:02,967 		7104 of 10000 with 99.35% 	 Time used:  0.01 sec
2023-03-28 16:10:02,971 		7128 of 10000 with 99.35% 	 Time used:  0.00 sec
2023-03-28 16:10:02,975 		7152 of 10000 with 99.36% 	 Time used:  0.00 sec
2023-03-28 16:10:02,979 		7176 of 10000 with 99.36% 	 Time used:  0.00 sec
2023-03-28 16:10:02,983 		7200 of 10000 with 99.36% 	 Time used:  0.00 sec
2023-03-28 16:10:02,987 		7224 of 10000 with 99.36% 	 Time used:  0.00 sec
2023-03-28 16:10:02,993 		7248 of 10000 with 99.37% 	 Time used:  0.01 sec
2023-03-28 16:10:02,997 		7272 of 10000 with 99.37% 	 Time used:  0.00 sec
2023-03-28 16:10:03,001 		7296 of 10000 with 99.37% 	 Time used:  0.00 sec
2023-03-28 16:10:03,007 		7320 of 10000 with 99.37% 	 Time used:  0.01 sec
2023-03-28 16:10:03,013 		7344 of 10000 with 99.37% 	 Time used:  0.01 sec
2023-03-28 16:10:03,017 		7368 of 10000 with 99.38% 	 Time used:  0.00 sec
2023-03-28 16:10:03,023 		7392 of 10000 with 99.38% 	 Time used:  0.01 sec
2023-03-28 16:10:03,027 		7416 of 10000 with 99.38% 	 Time used:  0.00 sec
2023-03-28 16:10:03,031 		7440 of 10000 with 99.38% 	 Time used:  0.00 sec
2023-03-28 16:10:03,035 		7464 of 10000 with 99.38% 	 Time used:  0.00 sec
2023-03-28 16:10:03,039 		7488 of 10000 with 99.39% 	 Time used:  0.00 sec
2023-03-28 16:10:03,043 		7512 of 10000 with 99.39% 	 Time used:  0.00 sec
2023-03-28 16:10:03,049 		7536 of 10000 with 99.39% 	 Time used:  0.01 sec
2023-03-28 16:10:03,053 		7560 of 10000 with 99.39% 	 Time used:  0.00 sec
2023-03-28 16:10:03,058 		7584 of 10000 with 99.39% 	 Time used:  0.00 sec
2023-03-28 16:10:03,063 		7608 of 10000 with 99.40% 	 Time used:  0.00 sec
2023-03-28 16:10:03,069 		7632 of 10000 with 99.40% 	 Time used:  0.01 sec
2023-03-28 16:10:03,075 		7656 of 10000 with 99.40% 	 Time used:  0.01 sec
2023-03-28 16:10:03,079 		7680 of 10000 with 99.40% 	 Time used:  0.00 sec
2023-03-28 16:10:03,083 		7704 of 10000 with 99.40% 	 Time used:  0.00 sec
2023-03-28 16:10:03,087 		7728 of 10000 with 99.40% 	 Time used:  0.00 sec
2023-03-28 16:10:03,091 		7752 of 10000 with 99.41% 	 Time used:  0.00 sec
2023-03-28 16:10:03,095 		7776 of 10000 with 99.41% 	 Time used:  0.00 sec
2023-03-28 16:10:03,098 		7800 of 10000 with 99.41% 	 Time used:  0.00 sec
2023-03-28 16:10:03,102 		7824 of 10000 with 99.41% 	 Time used:  0.00 sec
2023-03-28 16:10:03,106 		7848 of 10000 with 99.41% 	 Time used:  0.00 sec
2023-03-28 16:10:03,110 		7872 of 10000 with 99.42% 	 Time used:  0.00 sec
2023-03-28 16:10:03,114 		7896 of 10000 with 99.42% 	 Time used:  0.00 sec
2023-03-28 16:10:03,120 		7920 of 10000 with 99.42% 	 Time used:  0.01 sec
2023-03-28 16:10:03,126 		7944 of 10000 with 99.42% 	 Time used:  0.01 sec
2023-03-28 16:10:03,130 		7968 of 10000 with 99.42% 	 Time used:  0.00 sec
2023-03-28 16:10:03,134 		7992 of 10000 with 99.42% 	 Time used:  0.00 sec
2023-03-28 16:10:03,137 		8016 of 10000 with 99.43% 	 Time used:  0.00 sec
2023-03-28 16:10:03,141 		8040 of 10000 with 99.43% 	 Time used:  0.00 sec
2023-03-28 16:10:03,145 		8064 of 10000 with 99.43% 	 Time used:  0.00 sec
2023-03-28 16:10:03,152 		8088 of 10000 with 99.43% 	 Time used:  0.01 sec
2023-03-28 16:10:03,156 		8112 of 10000 with 99.43% 	 Time used:  0.00 sec
2023-03-28 16:10:03,161 		8136 of 10000 with 99.43% 	 Time used:  0.00 sec
2023-03-28 16:10:03,165 		8160 of 10000 with 99.44% 	 Time used:  0.00 sec
2023-03-28 16:10:03,169 		8184 of 10000 with 99.44% 	 Time used:  0.00 sec
2023-03-28 16:10:03,176 		8208 of 10000 with 99.44% 	 Time used:  0.01 sec
2023-03-28 16:10:03,179 		8232 of 10000 with 99.44% 	 Time used:  0.00 sec
2023-03-28 16:10:03,184 		8256 of 10000 with 99.44% 	 Time used:  0.00 sec
2023-03-28 16:10:03,190 		8280 of 10000 with 99.44% 	 Time used:  0.01 sec
2023-03-28 16:10:03,197 		8304 of 10000 with 99.45% 	 Time used:  0.01 sec
2023-03-28 16:10:03,203 		8328 of 10000 with 99.42% 	 Time used:  0.01 sec
2023-03-28 16:10:03,206 		8352 of 10000 with 99.43% 	 Time used:  0.00 sec
2023-03-28 16:10:03,210 		8376 of 10000 with 99.43% 	 Time used:  0.00 sec
2023-03-28 16:10:03,214 		8400 of 10000 with 99.43% 	 Time used:  0.00 sec
2023-03-28 16:10:03,217 		8424 of 10000 with 99.43% 	 Time used:  0.00 sec
2023-03-28 16:10:03,222 		8448 of 10000 with 99.43% 	 Time used:  0.00 sec
2023-03-28 16:10:03,226 		8472 of 10000 with 99.43% 	 Time used:  0.00 sec
2023-03-28 16:10:03,230 		8496 of 10000 with 99.44% 	 Time used:  0.00 sec
2023-03-28 16:10:03,233 		8520 of 10000 with 99.44% 	 Time used:  0.00 sec
2023-03-28 16:10:03,237 		8544 of 10000 with 99.44% 	 Time used:  0.00 sec
2023-03-28 16:10:03,241 		8568 of 10000 with 99.44% 	 Time used:  0.00 sec
2023-03-28 16:10:03,245 		8592 of 10000 with 99.44% 	 Time used:  0.00 sec
2023-03-28 16:10:03,250 		8616 of 10000 with 99.44% 	 Time used:  0.00 sec
2023-03-28 16:10:03,254 		8640 of 10000 with 99.44% 	 Time used:  0.00 sec
2023-03-28 16:10:03,258 		8664 of 10000 with 99.45% 	 Time used:  0.00 sec
2023-03-28 16:10:03,262 		8688 of 10000 with 99.45% 	 Time used:  0.00 sec
2023-03-28 16:10:03,266 		8712 of 10000 with 99.45% 	 Time used:  0.00 sec
2023-03-28 16:10:03,270 		8736 of 10000 with 99.45% 	 Time used:  0.00 sec
2023-03-28 16:10:03,276 		8760 of 10000 with 99.45% 	 Time used:  0.01 sec
2023-03-28 16:10:03,282 		8784 of 10000 with 99.45% 	 Time used:  0.01 sec
2023-03-28 16:10:03,286 		8808 of 10000 with 99.46% 	 Time used:  0.00 sec
2023-03-28 16:10:03,289 		8832 of 10000 with 99.46% 	 Time used:  0.00 sec
2023-03-28 16:10:03,293 		8856 of 10000 with 99.46% 	 Time used:  0.00 sec
2023-03-28 16:10:03,297 		8880 of 10000 with 99.46% 	 Time used:  0.00 sec
2023-03-28 16:10:03,300 		8904 of 10000 with 99.46% 	 Time used:  0.00 sec
2023-03-28 16:10:03,304 		8928 of 10000 with 99.46% 	 Time used:  0.00 sec
2023-03-28 16:10:03,307 		8952 of 10000 with 99.46% 	 Time used:  0.00 sec
2023-03-28 16:10:03,311 		8976 of 10000 with 99.47% 	 Time used:  0.00 sec
2023-03-28 16:10:03,317 		9000 of 10000 with 99.47% 	 Time used:  0.01 sec
2023-03-28 16:10:03,323 		9024 of 10000 with 99.47% 	 Time used:  0.01 sec
2023-03-28 16:10:03,327 		9048 of 10000 with 99.47% 	 Time used:  0.00 sec
2023-03-28 16:10:03,331 		9072 of 10000 with 99.47% 	 Time used:  0.00 sec
2023-03-28 16:10:03,334 		9096 of 10000 with 99.47% 	 Time used:  0.00 sec
2023-03-28 16:10:03,338 		9120 of 10000 with 99.47% 	 Time used:  0.00 sec
2023-03-28 16:10:03,342 		9144 of 10000 with 99.48% 	 Time used:  0.00 sec
2023-03-28 16:10:03,347 		9168 of 10000 with 99.48% 	 Time used:  0.00 sec
2023-03-28 16:10:03,352 		9192 of 10000 with 99.48% 	 Time used:  0.00 sec
2023-03-28 16:10:03,357 		9216 of 10000 with 99.48% 	 Time used:  0.01 sec
2023-03-28 16:10:03,362 		9240 of 10000 with 99.48% 	 Time used:  0.00 sec
2023-03-28 16:10:03,366 		9264 of 10000 with 99.48% 	 Time used:  0.00 sec
2023-03-28 16:10:03,370 		9288 of 10000 with 99.48% 	 Time used:  0.00 sec
2023-03-28 16:10:03,374 		9312 of 10000 with 99.48% 	 Time used:  0.00 sec
2023-03-28 16:10:03,377 		9336 of 10000 with 99.49% 	 Time used:  0.00 sec
2023-03-28 16:10:03,381 		9360 of 10000 with 99.49% 	 Time used:  0.00 sec
2023-03-28 16:10:03,385 		9384 of 10000 with 99.49% 	 Time used:  0.00 sec
2023-03-28 16:10:03,391 		9408 of 10000 with 99.49% 	 Time used:  0.01 sec
2023-03-28 16:10:03,396 		9432 of 10000 with 99.49% 	 Time used:  0.00 sec
2023-03-28 16:10:03,400 		9456 of 10000 with 99.49% 	 Time used:  0.00 sec
2023-03-28 16:10:03,406 		9480 of 10000 with 99.49% 	 Time used:  0.01 sec
2023-03-28 16:10:03,412 		9504 of 10000 with 99.49% 	 Time used:  0.01 sec
2023-03-28 16:10:03,419 		9528 of 10000 with 99.50% 	 Time used:  0.01 sec
2023-03-28 16:10:03,423 		9552 of 10000 with 99.50% 	 Time used:  0.00 sec
2023-03-28 16:10:03,427 		9576 of 10000 with 99.50% 	 Time used:  0.00 sec
2023-03-28 16:10:03,431 		9600 of 10000 with 99.50% 	 Time used:  0.00 sec
2023-03-28 16:10:03,436 		9624 of 10000 with 99.50% 	 Time used:  0.01 sec
2023-03-28 16:10:03,442 		9648 of 10000 with 99.50% 	 Time used:  0.01 sec
2023-03-28 16:10:03,446 		9672 of 10000 with 99.49% 	 Time used:  0.00 sec
2023-03-28 16:10:03,450 		9696 of 10000 with 99.48% 	 Time used:  0.00 sec
2023-03-28 16:10:03,456 		9720 of 10000 with 99.49% 	 Time used:  0.01 sec
2023-03-28 16:10:03,463 		9744 of 10000 with 99.48% 	 Time used:  0.01 sec
2023-03-28 16:10:03,467 		9768 of 10000 with 99.48% 	 Time used:  0.00 sec
2023-03-28 16:10:03,471 		9792 of 10000 with 99.48% 	 Time used:  0.00 sec
2023-03-28 16:10:03,475 		9816 of 10000 with 99.48% 	 Time used:  0.00 sec
2023-03-28 16:10:03,479 		9840 of 10000 with 99.48% 	 Time used:  0.00 sec
2023-03-28 16:10:03,483 		9864 of 10000 with 99.48% 	 Time used:  0.00 sec
2023-03-28 16:10:03,489 		9888 of 10000 with 99.48% 	 Time used:  0.00 sec
2023-03-28 16:10:03,492 		9912 of 10000 with 99.49% 	 Time used:  0.00 sec
2023-03-28 16:10:03,496 		9936 of 10000 with 99.49% 	 Time used:  0.00 sec
2023-03-28 16:10:03,501 		9960 of 10000 with 99.49% 	 Time used:  0.00 sec
2023-03-28 16:10:03,506 		9984 of 10000 with 99.49% 	 Time used:  0.01 sec
2023-03-28 16:10:03,512 		10000 of 10000 with 99.49% 	 Time used:  0.01 sec
2023-03-28 16:10:03,513 
2023-03-28 16:10:03,520 			Learning rate: weights:   1.000e-03    
2023-03-28 16:10:03,520 			Last test performance: 99.49%
2023-03-28 16:10:03,520 ----------------
2023-03-28 16:10:03,654   30  =>  0    		Training 486 pattern with 99.17% 	Forward time: 	 0.11 sec
2023-03-28 16:10:03,654 			Loss:    1.782e-03    			Backward time: 	 0.01 sec 
2023-03-28 16:10:03,690 			Learning rate: weights:   1.000e-03    
2023-03-28 16:10:03,691 			Last test performance: 99.49%
2023-03-28 16:10:03,691 ----------------
2023-03-28 16:10:03,812   30  =>  1    		Training 486 pattern with 99.79% 	Forward time: 	 0.10 sec
2023-03-28 16:10:03,812 			Loss:    1.016e-03    			Backward time: 	 0.01 sec 
2023-03-28 16:10:03,896 			Learning rate: weights:   1.000e-03    
2023-03-28 16:10:03,896 			Last test performance: 99.49%
2023-03-28 16:10:03,896 ----------------
2023-03-28 16:10:04,040   30  =>  2    		Training 486 pattern with 99.79% 	Forward time: 	 0.13 sec
2023-03-28 16:10:04,040 			Loss:    4.663e-04    			Backward time: 	 0.01 sec 
2023-03-28 16:10:04,084 			Learning rate: weights:   1.000e-03    
2023-03-28 16:10:04,084 			Last test performance: 99.49%
2023-03-28 16:10:04,084 ----------------
2023-03-28 16:10:04,229   30  =>  3    		Training 486 pattern with 100.00% 	Forward time: 	 0.13 sec
2023-03-28 16:10:04,229 			Loss:    1.380e-04    			Backward time: 	 0.01 sec 
2023-03-28 16:10:04,290 			Learning rate: weights:   1.000e-03    
2023-03-28 16:10:04,290 			Last test performance: 99.49%
2023-03-28 16:10:04,290 ----------------
2023-03-28 16:10:04,440   30  =>  4    		Training 486 pattern with 98.96% 	Forward time: 	 0.14 sec
2023-03-28 16:10:04,441 			Loss:    9.331e-04    			Backward time: 	 0.01 sec 
2023-03-28 16:10:04,478 			Learning rate: weights:   1.000e-03    
2023-03-28 16:10:04,478 			Last test performance: 99.49%
2023-03-28 16:10:04,478 ----------------
2023-03-28 16:10:04,603   30  =>  5    		Training 486 pattern with 99.79% 	Forward time: 	 0.11 sec
2023-03-28 16:10:04,603 			Loss:    4.087e-04    			Backward time: 	 0.01 sec 
2023-03-28 16:10:04,653 			Learning rate: weights:   1.000e-03    
2023-03-28 16:10:04,653 			Last test performance: 99.49%
2023-03-28 16:10:04,653 ----------------
2023-03-28 16:10:04,795   30  =>  6    		Training 486 pattern with 99.58% 	Forward time: 	 0.13 sec
2023-03-28 16:10:04,795 			Loss:    4.737e-04    			Backward time: 	 0.01 sec 
2023-03-28 16:10:04,847 			Learning rate: weights:   1.000e-03    
2023-03-28 16:10:04,847 			Last test performance: 99.49%
2023-03-28 16:10:04,847 ----------------
2023-03-28 16:10:04,998   30  =>  7    		Training 486 pattern with 99.38% 	Forward time: 	 0.14 sec
2023-03-28 16:10:04,998 			Loss:    5.837e-04    			Backward time: 	 0.01 sec 
2023-03-28 16:10:05,057 			Learning rate: weights:   1.000e-03    
2023-03-28 16:10:05,057 			Last test performance: 99.49%
2023-03-28 16:10:05,057 ----------------
2023-03-28 16:10:05,208   30  =>  8    		Training 486 pattern with 100.00% 	Forward time: 	 0.14 sec
2023-03-28 16:10:05,208 			Loss:    1.697e-04    			Backward time: 	 0.01 sec 
2023-03-28 16:10:05,317 			Learning rate: weights:   1.000e-03    
2023-03-28 16:10:05,317 			Last test performance: 99.49%
2023-03-28 16:10:05,317 ----------------
2023-03-28 16:10:05,468   30  =>  9    		Training 486 pattern with 98.75% 	Forward time: 	 0.13 sec
2023-03-28 16:10:05,468 			Loss:    1.125e-03    			Backward time: 	 0.01 sec 
2023-03-28 16:10:05,514 			Learning rate: weights:   1.000e-03    
2023-03-28 16:10:05,514 			Last test performance: 99.49%
2023-03-28 16:10:05,514 ----------------
2023-03-28 16:10:05,675   30  =>  10   		Training 486 pattern with 99.38% 	Forward time: 	 0.14 sec
2023-03-28 16:10:05,675 			Loss:    6.941e-04    			Backward time: 	 0.02 sec 
2023-03-28 16:10:05,716 			Learning rate: weights:   1.000e-03    
2023-03-28 16:10:05,716 			Last test performance: 99.49%
2023-03-28 16:10:05,716 ----------------
2023-03-28 16:10:05,865   30  =>  11   		Training 486 pattern with 99.58% 	Forward time: 	 0.13 sec
2023-03-28 16:10:05,865 			Loss:    6.502e-04    			Backward time: 	 0.01 sec 
2023-03-28 16:10:06,014 			Learning rate: weights:   1.000e-03    
2023-03-28 16:10:06,015 			Last test performance: 99.49%
2023-03-28 16:10:06,015 ----------------
2023-03-28 16:10:06,158   30  =>  12   		Training 486 pattern with 99.58% 	Forward time: 	 0.12 sec
2023-03-28 16:10:06,158 			Loss:    6.217e-04    			Backward time: 	 0.01 sec 
2023-03-28 16:10:06,215 			Learning rate: weights:   1.000e-03    
2023-03-28 16:10:06,215 			Last test performance: 99.49%
2023-03-28 16:10:06,215 ----------------
2023-03-28 16:10:06,359   30  =>  13   		Training 486 pattern with 99.79% 	Forward time: 	 0.13 sec
2023-03-28 16:10:06,359 			Loss:    3.705e-04    			Backward time: 	 0.01 sec 
2023-03-28 16:10:06,412 			Learning rate: weights:   1.000e-03    
2023-03-28 16:10:06,412 			Last test performance: 99.49%
2023-03-28 16:10:06,412 ----------------
2023-03-28 16:10:06,552   30  =>  14   		Training 486 pattern with 99.38% 	Forward time: 	 0.12 sec
2023-03-28 16:10:06,552 			Loss:    1.047e-03    			Backward time: 	 0.01 sec 
2023-03-28 16:10:06,611 			Learning rate: weights:   1.000e-03    
2023-03-28 16:10:06,611 			Last test performance: 99.49%
2023-03-28 16:10:06,611 ----------------
2023-03-28 16:10:06,754   30  =>  15   		Training 486 pattern with 98.96% 	Forward time: 	 0.12 sec
2023-03-28 16:10:06,754 			Loss:    1.179e-03    			Backward time: 	 0.01 sec 
2023-03-28 16:10:06,819 			Learning rate: weights:   1.000e-03    
2023-03-28 16:10:06,819 			Last test performance: 99.49%
2023-03-28 16:10:06,819 ----------------
2023-03-28 16:10:06,949   30  =>  16   		Training 486 pattern with 99.58% 	Forward time: 	 0.12 sec
2023-03-28 16:10:06,949 			Loss:    5.084e-04    			Backward time: 	 0.01 sec 
2023-03-28 16:10:06,986 			Learning rate: weights:   1.000e-03    
2023-03-28 16:10:06,986 			Last test performance: 99.49%
2023-03-28 16:10:06,986 ----------------
2023-03-28 16:10:07,127   30  =>  17   		Training 486 pattern with 99.58% 	Forward time: 	 0.13 sec
2023-03-28 16:10:07,127 			Loss:    4.779e-04    			Backward time: 	 0.01 sec 
2023-03-28 16:10:07,199 			Learning rate: weights:   1.000e-03    
2023-03-28 16:10:07,199 			Last test performance: 99.49%
2023-03-28 16:10:07,199 ----------------
2023-03-28 16:10:07,356   30  =>  18   		Training 486 pattern with 99.38% 	Forward time: 	 0.14 sec
2023-03-28 16:10:07,356 			Loss:    1.065e-03    			Backward time: 	 0.01 sec 
2023-03-28 16:10:07,396 			Learning rate: weights:   1.000e-03    
2023-03-28 16:10:07,396 			Last test performance: 99.49%
2023-03-28 16:10:07,396 ----------------
2023-03-28 16:10:07,541   30  =>  19   		Training 486 pattern with 99.17% 	Forward time: 	 0.13 sec
2023-03-28 16:10:07,541 			Loss:    8.268e-04    			Backward time: 	 0.01 sec 
2023-03-28 16:10:07,602 			Learning rate: weights:   1.000e-03    
2023-03-28 16:10:07,602 			Last test performance: 99.49%
2023-03-28 16:10:07,602 ----------------
2023-03-28 16:10:07,752   30  =>  20   		Training 486 pattern with 99.17% 	Forward time: 	 0.14 sec
2023-03-28 16:10:07,752 			Loss:    2.154e-03    			Backward time: 	 0.01 sec 
2023-03-28 16:10:07,795 			Learning rate: weights:   1.000e-03    
2023-03-28 16:10:07,795 			Last test performance: 99.49%
2023-03-28 16:10:07,795 ----------------
2023-03-28 16:10:07,949   30  =>  21   		Training 486 pattern with 98.96% 	Forward time: 	 0.14 sec
2023-03-28 16:10:07,949 			Loss:    6.675e-04    			Backward time: 	 0.01 sec 
2023-03-28 16:10:08,000 			Learning rate: weights:   1.000e-03    
2023-03-28 16:10:08,001 			Last test performance: 99.49%
2023-03-28 16:10:08,001 ----------------
2023-03-28 16:10:08,141   30  =>  22   		Training 486 pattern with 99.79% 	Forward time: 	 0.12 sec
2023-03-28 16:10:08,141 			Loss:    4.675e-04    			Backward time: 	 0.01 sec 
2023-03-28 16:10:08,191 			Learning rate: weights:   1.000e-03    
2023-03-28 16:10:08,191 			Last test performance: 99.49%
2023-03-28 16:10:08,191 ----------------
2023-03-28 16:10:08,310   30  =>  23   		Training 486 pattern with 99.79% 	Forward time: 	 0.11 sec
2023-03-28 16:10:08,310 			Loss:    3.912e-04    			Backward time: 	 0.01 sec 
2023-03-28 16:10:08,348 			Learning rate: weights:   1.000e-03    
2023-03-28 16:10:08,348 			Last test performance: 99.49%
2023-03-28 16:10:08,348 ----------------
2023-03-28 16:10:08,496   30  =>  24   		Training 486 pattern with 99.79% 	Forward time: 	 0.13 sec
2023-03-28 16:10:08,496 			Loss:    5.378e-04    			Backward time: 	 0.01 sec 
2023-03-28 16:10:08,542 			Learning rate: weights:   1.000e-03    
2023-03-28 16:10:08,542 			Last test performance: 99.49%
2023-03-28 16:10:08,542 ----------------
2023-03-28 16:10:08,694   30  =>  25   		Training 486 pattern with 99.79% 	Forward time: 	 0.14 sec
2023-03-28 16:10:08,695 			Loss:    2.408e-04    			Backward time: 	 0.01 sec 
2023-03-28 16:10:08,732 			Learning rate: weights:   1.000e-03    
2023-03-28 16:10:08,733 			Last test performance: 99.49%
2023-03-28 16:10:08,733 ----------------
2023-03-28 16:10:08,895   30  =>  26   		Training 486 pattern with 98.96% 	Forward time: 	 0.14 sec
2023-03-28 16:10:08,895 			Loss:    1.003e-03    			Backward time: 	 0.01 sec 
2023-03-28 16:10:08,944 			Learning rate: weights:   1.000e-03    
2023-03-28 16:10:08,944 			Last test performance: 99.49%
2023-03-28 16:10:08,944 ----------------
2023-03-28 16:10:09,090   30  =>  27   		Training 486 pattern with 99.17% 	Forward time: 	 0.13 sec
2023-03-28 16:10:09,090 			Loss:    8.503e-04    			Backward time: 	 0.01 sec 
2023-03-28 16:10:09,157 			Learning rate: weights:   1.000e-03    
2023-03-28 16:10:09,157 			Last test performance: 99.49%
2023-03-28 16:10:09,157 ----------------
2023-03-28 16:10:09,311   30  =>  28   		Training 486 pattern with 99.38% 	Forward time: 	 0.13 sec
2023-03-28 16:10:09,312 			Loss:    9.976e-04    			Backward time: 	 0.01 sec 
2023-03-28 16:10:09,367 			Learning rate: weights:   1.000e-03    
2023-03-28 16:10:09,367 			Last test performance: 99.49%
2023-03-28 16:10:09,367 ----------------
2023-03-28 16:10:09,521   30  =>  29   		Training 486 pattern with 99.17% 	Forward time: 	 0.13 sec
2023-03-28 16:10:09,521 			Loss:    1.409e-03    			Backward time: 	 0.01 sec 
2023-03-28 16:10:09,563 			Learning rate: weights:   1.000e-03    
2023-03-28 16:10:09,563 			Last test performance: 99.49%
2023-03-28 16:10:09,563 ----------------
2023-03-28 16:10:09,709   30  =>  30   		Training 486 pattern with 99.58% 	Forward time: 	 0.12 sec
2023-03-28 16:10:09,709 			Loss:    7.255e-04    			Backward time: 	 0.01 sec 
2023-03-28 16:10:09,748 			Learning rate: weights:   1.000e-03    
2023-03-28 16:10:09,748 			Last test performance: 99.49%
2023-03-28 16:10:09,748 ----------------
2023-03-28 16:10:09,871   30  =>  31   		Training 486 pattern with 99.38% 	Forward time: 	 0.11 sec
2023-03-28 16:10:09,871 			Loss:    6.520e-04    			Backward time: 	 0.01 sec 
2023-03-28 16:10:09,914 			Learning rate: weights:   1.000e-03    
2023-03-28 16:10:09,914 			Last test performance: 99.49%
2023-03-28 16:10:09,914 ----------------
2023-03-28 16:10:10,031   30  =>  32   		Training 486 pattern with 99.58% 	Forward time: 	 0.11 sec
2023-03-28 16:10:10,031 			Loss:    5.801e-04    			Backward time: 	 0.01 sec 
2023-03-28 16:10:10,096 			Learning rate: weights:   1.000e-03    
2023-03-28 16:10:10,096 			Last test performance: 99.49%
2023-03-28 16:10:10,096 ----------------
2023-03-28 16:10:10,241   30  =>  33   		Training 486 pattern with 100.00% 	Forward time: 	 0.12 sec
2023-03-28 16:10:10,241 			Loss:    2.872e-04    			Backward time: 	 0.01 sec 
2023-03-28 16:10:10,302 			Learning rate: weights:   1.000e-03    
2023-03-28 16:10:10,302 			Last test performance: 99.49%
2023-03-28 16:10:10,302 ----------------
2023-03-28 16:10:10,453   30  =>  34   		Training 486 pattern with 99.58% 	Forward time: 	 0.14 sec
2023-03-28 16:10:10,454 			Loss:    4.667e-04    			Backward time: 	 0.01 sec 
2023-03-28 16:10:10,501 			Learning rate: weights:   1.000e-03    
2023-03-28 16:10:10,501 			Last test performance: 99.49%
2023-03-28 16:10:10,501 ----------------
2023-03-28 16:10:10,636   30  =>  35   		Training 486 pattern with 100.00% 	Forward time: 	 0.12 sec
2023-03-28 16:10:10,636 			Loss:    2.584e-04    			Backward time: 	 0.01 sec 
2023-03-28 16:10:10,701 			Learning rate: weights:   1.000e-03    
2023-03-28 16:10:10,701 			Last test performance: 99.49%
2023-03-28 16:10:10,701 ----------------
2023-03-28 16:10:10,838   30  =>  36   		Training 486 pattern with 99.79% 	Forward time: 	 0.12 sec
2023-03-28 16:10:10,838 			Loss:    3.811e-04    			Backward time: 	 0.01 sec 
2023-03-28 16:10:10,946 			Learning rate: weights:   1.000e-03    
2023-03-28 16:10:10,946 			Last test performance: 99.49%
2023-03-28 16:10:10,946 ----------------
2023-03-28 16:10:11,082   30  =>  37   		Training 486 pattern with 99.17% 	Forward time: 	 0.12 sec
2023-03-28 16:10:11,082 			Loss:    5.311e-04    			Backward time: 	 0.01 sec 
2023-03-28 16:10:11,145 			Learning rate: weights:   1.000e-03    
2023-03-28 16:10:11,145 			Last test performance: 99.49%
2023-03-28 16:10:11,145 ----------------
2023-03-28 16:10:11,297   30  =>  38   		Training 486 pattern with 99.38% 	Forward time: 	 0.13 sec
2023-03-28 16:10:11,297 			Loss:    9.787e-04    			Backward time: 	 0.01 sec 
2023-03-28 16:10:11,339 			Learning rate: weights:   1.000e-03    
2023-03-28 16:10:11,339 			Last test performance: 99.49%
2023-03-28 16:10:11,339 ----------------
2023-03-28 16:10:11,464   30  =>  39   		Training 486 pattern with 99.79% 	Forward time: 	 0.11 sec
2023-03-28 16:10:11,464 			Loss:    2.275e-04    			Backward time: 	 0.01 sec 
2023-03-28 16:10:11,507 			Learning rate: weights:   1.000e-03    
2023-03-28 16:10:11,507 			Last test performance: 99.49%
2023-03-28 16:10:11,507 ----------------
2023-03-28 16:10:11,659   30  =>  40   		Training 486 pattern with 99.17% 	Forward time: 	 0.14 sec
2023-03-28 16:10:11,659 			Loss:    1.160e-03    			Backward time: 	 0.01 sec 
2023-03-28 16:10:11,703 			Learning rate: weights:   1.000e-03    
2023-03-28 16:10:11,703 			Last test performance: 99.49%
2023-03-28 16:10:11,703 ----------------
2023-03-28 16:10:11,846   30  =>  41   		Training 486 pattern with 99.79% 	Forward time: 	 0.13 sec
2023-03-28 16:10:11,846 			Loss:    3.417e-04    			Backward time: 	 0.01 sec 
2023-03-28 16:10:11,905 			Learning rate: weights:   1.000e-03    
2023-03-28 16:10:11,905 			Last test performance: 99.49%
2023-03-28 16:10:11,905 ----------------
2023-03-28 16:10:12,022   30  =>  42   		Training 486 pattern with 99.17% 	Forward time: 	 0.11 sec
2023-03-28 16:10:12,023 			Loss:    1.410e-03    			Backward time: 	 0.01 sec 
2023-03-28 16:10:12,062 			Learning rate: weights:   1.000e-03    
2023-03-28 16:10:12,062 			Last test performance: 99.49%
2023-03-28 16:10:12,062 ----------------
2023-03-28 16:10:12,193   30  =>  43   		Training 486 pattern with 99.17% 	Forward time: 	 0.12 sec
2023-03-28 16:10:12,193 			Loss:    8.254e-04    			Backward time: 	 0.01 sec 
2023-03-28 16:10:12,237 			Learning rate: weights:   1.000e-03    
2023-03-28 16:10:12,237 			Last test performance: 99.49%
2023-03-28 16:10:12,237 ----------------
2023-03-28 16:10:12,378   30  =>  44   		Training 486 pattern with 100.00% 	Forward time: 	 0.12 sec
2023-03-28 16:10:12,378 			Loss:    1.302e-04    			Backward time: 	 0.01 sec 
2023-03-28 16:10:12,415 			Learning rate: weights:   1.000e-03    
2023-03-28 16:10:12,415 			Last test performance: 99.49%
2023-03-28 16:10:12,415 ----------------
2023-03-28 16:10:12,570   30  =>  45   		Training 486 pattern with 99.58% 	Forward time: 	 0.13 sec
2023-03-28 16:10:12,570 			Loss:    5.160e-04    			Backward time: 	 0.02 sec 
2023-03-28 16:10:12,608 			Learning rate: weights:   1.000e-03    
2023-03-28 16:10:12,608 			Last test performance: 99.49%
2023-03-28 16:10:12,608 ----------------
2023-03-28 16:10:12,736   30  =>  46   		Training 486 pattern with 99.79% 	Forward time: 	 0.11 sec
2023-03-28 16:10:12,736 			Loss:    3.087e-04    			Backward time: 	 0.01 sec 
2023-03-28 16:10:12,792 			Learning rate: weights:   1.000e-03    
2023-03-28 16:10:12,792 			Last test performance: 99.49%
2023-03-28 16:10:12,792 ----------------
2023-03-28 16:10:12,948   30  =>  47   		Training 486 pattern with 99.38% 	Forward time: 	 0.13 sec
2023-03-28 16:10:12,948 			Loss:    3.951e-04    			Backward time: 	 0.01 sec 
2023-03-28 16:10:12,991 			Learning rate: weights:   1.000e-03    
2023-03-28 16:10:12,991 			Last test performance: 99.49%
2023-03-28 16:10:12,991 ----------------
2023-03-28 16:10:13,139   30  =>  48   		Training 486 pattern with 99.79% 	Forward time: 	 0.13 sec
2023-03-28 16:10:13,139 			Loss:    5.156e-04    			Backward time: 	 0.01 sec 
2023-03-28 16:10:13,214 			Learning rate: weights:   1.000e-03    
2023-03-28 16:10:13,214 			Last test performance: 99.49%
2023-03-28 16:10:13,214 ----------------
2023-03-28 16:10:13,344   30  =>  49   		Training 486 pattern with 99.17% 	Forward time: 	 0.11 sec
2023-03-28 16:10:13,344 			Loss:    1.105e-03    			Backward time: 	 0.01 sec 
2023-03-28 16:10:13,394 			Learning rate: weights:   1.000e-03    
2023-03-28 16:10:13,394 			Last test performance: 99.49%
2023-03-28 16:10:13,394 ----------------
2023-03-28 16:10:13,532   30  =>  50   		Training 486 pattern with 99.58% 	Forward time: 	 0.12 sec
2023-03-28 16:10:13,532 			Loss:    7.131e-04    			Backward time: 	 0.01 sec 
2023-03-28 16:10:13,576 			Learning rate: weights:   1.000e-03    
2023-03-28 16:10:13,576 			Last test performance: 99.49%
2023-03-28 16:10:13,576 ----------------
2023-03-28 16:10:13,692   30  =>  51   		Training 486 pattern with 99.79% 	Forward time: 	 0.10 sec
2023-03-28 16:10:13,693 			Loss:    3.822e-04    			Backward time: 	 0.01 sec 
2023-03-28 16:10:13,727 			Learning rate: weights:   1.000e-03    
2023-03-28 16:10:13,727 			Last test performance: 99.49%
2023-03-28 16:10:13,727 ----------------
2023-03-28 16:10:13,857   30  =>  52   		Training 486 pattern with 99.58% 	Forward time: 	 0.12 sec
2023-03-28 16:10:13,857 			Loss:    7.641e-04    			Backward time: 	 0.01 sec 
2023-03-28 16:10:13,899 			Learning rate: weights:   1.000e-03    
2023-03-28 16:10:13,899 			Last test performance: 99.49%
2023-03-28 16:10:13,899 ----------------
2023-03-28 16:10:14,043   30  =>  53   		Training 486 pattern with 99.38% 	Forward time: 	 0.13 sec
2023-03-28 16:10:14,043 			Loss:    3.672e-04    			Backward time: 	 0.01 sec 
2023-03-28 16:10:14,082 			Learning rate: weights:   1.000e-03    
2023-03-28 16:10:14,082 			Last test performance: 99.49%
2023-03-28 16:10:14,082 ----------------
2023-03-28 16:10:14,238   30  =>  54   		Training 486 pattern with 99.79% 	Forward time: 	 0.14 sec
2023-03-28 16:10:14,238 			Loss:    2.214e-04    			Backward time: 	 0.01 sec 
2023-03-28 16:10:14,281 			Learning rate: weights:   1.000e-03    
2023-03-28 16:10:14,281 			Last test performance: 99.49%
2023-03-28 16:10:14,281 ----------------
2023-03-28 16:10:14,446   30  =>  55   		Training 486 pattern with 98.96% 	Forward time: 	 0.14 sec
2023-03-28 16:10:14,446 			Loss:    8.623e-04    			Backward time: 	 0.01 sec 
2023-03-28 16:10:14,491 			Learning rate: weights:   1.000e-03    
2023-03-28 16:10:14,491 			Last test performance: 99.49%
2023-03-28 16:10:14,491 ----------------
2023-03-28 16:10:14,632   30  =>  56   		Training 486 pattern with 100.00% 	Forward time: 	 0.12 sec
2023-03-28 16:10:14,632 			Loss:    2.653e-04    			Backward time: 	 0.01 sec 
2023-03-28 16:10:14,672 			Learning rate: weights:   1.000e-03    
2023-03-28 16:10:14,672 			Last test performance: 99.49%
2023-03-28 16:10:14,672 ----------------
2023-03-28 16:10:14,823   30  =>  57   		Training 486 pattern with 99.58% 	Forward time: 	 0.13 sec
2023-03-28 16:10:14,823 			Loss:    4.185e-04    			Backward time: 	 0.01 sec 
2023-03-28 16:10:14,858 			Learning rate: weights:   1.000e-03    
2023-03-28 16:10:14,858 			Last test performance: 99.49%
2023-03-28 16:10:14,858 ----------------
2023-03-28 16:10:14,976   30  =>  58   		Training 486 pattern with 99.58% 	Forward time: 	 0.11 sec
2023-03-28 16:10:14,976 			Loss:    2.716e-04    			Backward time: 	 0.01 sec 
2023-03-28 16:10:15,013 			Learning rate: weights:   1.000e-03    
2023-03-28 16:10:15,013 			Last test performance: 99.49%
2023-03-28 16:10:15,013 ----------------
2023-03-28 16:10:15,153   30  =>  59   		Training 486 pattern with 100.00% 	Forward time: 	 0.12 sec
2023-03-28 16:10:15,153 			Loss:    2.017e-04    			Backward time: 	 0.01 sec 
2023-03-28 16:10:15,194 			Learning rate: weights:   1.000e-03    
2023-03-28 16:10:15,194 			Last test performance: 99.49%
2023-03-28 16:10:15,194 ----------------
2023-03-28 16:10:15,315   30  =>  60   		Training 486 pattern with 99.58% 	Forward time: 	 0.11 sec
2023-03-28 16:10:15,315 			Loss:    5.165e-04    			Backward time: 	 0.01 sec 
2023-03-28 16:10:15,360 			Learning rate: weights:   1.000e-03    
2023-03-28 16:10:15,360 			Last test performance: 99.49%
2023-03-28 16:10:15,360 ----------------
2023-03-28 16:10:15,509   30  =>  61   		Training 486 pattern with 98.96% 	Forward time: 	 0.13 sec
2023-03-28 16:10:15,509 			Loss:    1.294e-03    			Backward time: 	 0.01 sec 
2023-03-28 16:10:15,543 			Learning rate: weights:   1.000e-03    
2023-03-28 16:10:15,543 			Last test performance: 99.49%
2023-03-28 16:10:15,543 ----------------
2023-03-28 16:10:15,672   30  =>  62   		Training 486 pattern with 99.79% 	Forward time: 	 0.12 sec
2023-03-28 16:10:15,673 			Loss:    5.773e-04    			Backward time: 	 0.01 sec 
2023-03-28 16:10:15,718 			Learning rate: weights:   1.000e-03    
2023-03-28 16:10:15,718 			Last test performance: 99.49%
2023-03-28 16:10:15,718 ----------------
2023-03-28 16:10:15,856   30  =>  63   		Training 486 pattern with 99.79% 	Forward time: 	 0.12 sec
2023-03-28 16:10:15,856 			Loss:    3.444e-04    			Backward time: 	 0.01 sec 
2023-03-28 16:10:15,931 			Learning rate: weights:   1.000e-03    
2023-03-28 16:10:15,931 			Last test performance: 99.49%
2023-03-28 16:10:15,931 ----------------
2023-03-28 16:10:16,074   30  =>  64   		Training 486 pattern with 99.58% 	Forward time: 	 0.13 sec
2023-03-28 16:10:16,074 			Loss:    5.873e-04    			Backward time: 	 0.01 sec 
2023-03-28 16:10:16,111 			Learning rate: weights:   1.000e-03    
2023-03-28 16:10:16,111 			Last test performance: 99.49%
2023-03-28 16:10:16,111 ----------------
2023-03-28 16:10:16,256   30  =>  65   		Training 486 pattern with 99.38% 	Forward time: 	 0.13 sec
2023-03-28 16:10:16,256 			Loss:    5.220e-04    			Backward time: 	 0.01 sec 
2023-03-28 16:10:16,299 			Learning rate: weights:   1.000e-03    
2023-03-28 16:10:16,299 			Last test performance: 99.49%
2023-03-28 16:10:16,299 ----------------
2023-03-28 16:10:16,434   30  =>  66   		Training 486 pattern with 100.00% 	Forward time: 	 0.12 sec
2023-03-28 16:10:16,434 			Loss:    2.395e-04    			Backward time: 	 0.01 sec 
2023-03-28 16:10:16,478 			Learning rate: weights:   1.000e-03    
2023-03-28 16:10:16,478 			Last test performance: 99.49%
2023-03-28 16:10:16,478 ----------------
2023-03-28 16:10:16,616   30  =>  67   		Training 486 pattern with 99.38% 	Forward time: 	 0.12 sec
2023-03-28 16:10:16,616 			Loss:    5.328e-04    			Backward time: 	 0.01 sec 
2023-03-28 16:10:16,656 			Learning rate: weights:   1.000e-03    
2023-03-28 16:10:16,656 			Last test performance: 99.49%
2023-03-28 16:10:16,656 ----------------
2023-03-28 16:10:16,808   30  =>  68   		Training 486 pattern with 99.79% 	Forward time: 	 0.13 sec
2023-03-28 16:10:16,808 			Loss:    2.603e-04    			Backward time: 	 0.01 sec 
2023-03-28 16:10:16,855 			Learning rate: weights:   1.000e-03    
2023-03-28 16:10:16,855 			Last test performance: 99.49%
2023-03-28 16:10:16,855 ----------------
2023-03-28 16:10:16,995   30  =>  69   		Training 486 pattern with 99.38% 	Forward time: 	 0.12 sec
2023-03-28 16:10:16,995 			Loss:    6.692e-04    			Backward time: 	 0.01 sec 
2023-03-28 16:10:17,039 			Learning rate: weights:   1.000e-03    
2023-03-28 16:10:17,039 			Last test performance: 99.49%
2023-03-28 16:10:17,040 ----------------
2023-03-28 16:10:17,195   30  =>  70   		Training 486 pattern with 99.79% 	Forward time: 	 0.14 sec
2023-03-28 16:10:17,195 			Loss:    3.164e-04    			Backward time: 	 0.01 sec 
2023-03-28 16:10:17,232 			Learning rate: weights:   1.000e-03    
2023-03-28 16:10:17,232 			Last test performance: 99.49%
2023-03-28 16:10:17,232 ----------------
2023-03-28 16:10:17,377   30  =>  71   		Training 486 pattern with 99.38% 	Forward time: 	 0.13 sec
2023-03-28 16:10:17,377 			Loss:    5.216e-04    			Backward time: 	 0.01 sec 
2023-03-28 16:10:17,422 			Learning rate: weights:   1.000e-03    
2023-03-28 16:10:17,422 			Last test performance: 99.49%
2023-03-28 16:10:17,422 ----------------
2023-03-28 16:10:17,548   30  =>  72   		Training 486 pattern with 99.79% 	Forward time: 	 0.11 sec
2023-03-28 16:10:17,548 			Loss:    1.090e-03    			Backward time: 	 0.01 sec 
2023-03-28 16:10:17,584 			Learning rate: weights:   1.000e-03    
2023-03-28 16:10:17,584 			Last test performance: 99.49%
2023-03-28 16:10:17,584 ----------------
2023-03-28 16:10:17,738   30  =>  73   		Training 486 pattern with 98.96% 	Forward time: 	 0.14 sec
2023-03-28 16:10:17,738 			Loss:    2.078e-03    			Backward time: 	 0.01 sec 
2023-03-28 16:10:17,774 			Learning rate: weights:   1.000e-03    
2023-03-28 16:10:17,774 			Last test performance: 99.49%
2023-03-28 16:10:17,774 ----------------
2023-03-28 16:10:17,887   30  =>  74   		Training 486 pattern with 99.38% 	Forward time: 	 0.10 sec
2023-03-28 16:10:17,887 			Loss:    7.757e-04    			Backward time: 	 0.01 sec 
2023-03-28 16:10:17,926 			Learning rate: weights:   1.000e-03    
2023-03-28 16:10:17,926 			Last test performance: 99.49%
2023-03-28 16:10:17,927 ----------------
2023-03-28 16:10:18,057   30  =>  75   		Training 486 pattern with 99.38% 	Forward time: 	 0.12 sec
2023-03-28 16:10:18,057 			Loss:    8.707e-04    			Backward time: 	 0.01 sec 
2023-03-28 16:10:18,100 			Learning rate: weights:   1.000e-03    
2023-03-28 16:10:18,100 			Last test performance: 99.49%
2023-03-28 16:10:18,100 ----------------
2023-03-28 16:10:18,259   30  =>  76   		Training 486 pattern with 99.38% 	Forward time: 	 0.14 sec
2023-03-28 16:10:18,259 			Loss:    8.607e-04    			Backward time: 	 0.01 sec 
2023-03-28 16:10:18,301 			Learning rate: weights:   1.000e-03    
2023-03-28 16:10:18,301 			Last test performance: 99.49%
2023-03-28 16:10:18,301 ----------------
2023-03-28 16:10:18,446   30  =>  77   		Training 486 pattern with 99.79% 	Forward time: 	 0.13 sec
2023-03-28 16:10:18,446 			Loss:    2.351e-04    			Backward time: 	 0.01 sec 
2023-03-28 16:10:18,490 			Learning rate: weights:   1.000e-03    
2023-03-28 16:10:18,490 			Last test performance: 99.49%
2023-03-28 16:10:18,490 ----------------
2023-03-28 16:10:18,623   30  =>  78   		Training 486 pattern with 99.79% 	Forward time: 	 0.12 sec
2023-03-28 16:10:18,623 			Loss:    3.122e-04    			Backward time: 	 0.01 sec 
2023-03-28 16:10:18,665 			Learning rate: weights:   1.000e-03    
2023-03-28 16:10:18,665 			Last test performance: 99.49%
2023-03-28 16:10:18,665 ----------------
2023-03-28 16:10:18,800   30  =>  79   		Training 486 pattern with 99.17% 	Forward time: 	 0.12 sec
2023-03-28 16:10:18,800 			Loss:    1.105e-03    			Backward time: 	 0.01 sec 
2023-03-28 16:10:18,838 			Learning rate: weights:   1.000e-03    
2023-03-28 16:10:18,838 			Last test performance: 99.49%
2023-03-28 16:10:18,838 ----------------
2023-03-28 16:10:18,988   30  =>  80   		Training 486 pattern with 99.38% 	Forward time: 	 0.14 sec
2023-03-28 16:10:18,988 			Loss:    7.739e-04    			Backward time: 	 0.01 sec 
2023-03-28 16:10:19,026 			Learning rate: weights:   1.000e-03    
2023-03-28 16:10:19,026 			Last test performance: 99.49%
2023-03-28 16:10:19,026 ----------------
2023-03-28 16:10:19,154   30  =>  81   		Training 486 pattern with 99.38% 	Forward time: 	 0.11 sec
2023-03-28 16:10:19,154 			Loss:    5.073e-04    			Backward time: 	 0.01 sec 
2023-03-28 16:10:19,192 			Learning rate: weights:   1.000e-03    
2023-03-28 16:10:19,192 			Last test performance: 99.49%
2023-03-28 16:10:19,192 ----------------
2023-03-28 16:10:19,309   30  =>  82   		Training 486 pattern with 99.38% 	Forward time: 	 0.10 sec
2023-03-28 16:10:19,309 			Loss:    5.051e-04    			Backward time: 	 0.01 sec 
2023-03-28 16:10:19,344 			Learning rate: weights:   1.000e-03    
2023-03-28 16:10:19,344 			Last test performance: 99.49%
2023-03-28 16:10:19,344 ----------------
2023-03-28 16:10:19,475   30  =>  83   		Training 486 pattern with 99.38% 	Forward time: 	 0.12 sec
2023-03-28 16:10:19,475 			Loss:    9.186e-04    			Backward time: 	 0.01 sec 
2023-03-28 16:10:19,519 			Learning rate: weights:   1.000e-03    
2023-03-28 16:10:19,519 			Last test performance: 99.49%
2023-03-28 16:10:19,519 ----------------
2023-03-28 16:10:19,636   30  =>  84   		Training 486 pattern with 99.79% 	Forward time: 	 0.10 sec
2023-03-28 16:10:19,636 			Loss:    2.595e-04    			Backward time: 	 0.01 sec 
2023-03-28 16:10:19,674 			Learning rate: weights:   1.000e-03    
2023-03-28 16:10:19,675 			Last test performance: 99.49%
2023-03-28 16:10:19,675 ----------------
2023-03-28 16:10:19,797   30  =>  85   		Training 486 pattern with 99.38% 	Forward time: 	 0.11 sec
2023-03-28 16:10:19,797 			Loss:    6.891e-04    			Backward time: 	 0.01 sec 
2023-03-28 16:10:19,833 			Learning rate: weights:   1.000e-03    
2023-03-28 16:10:19,833 			Last test performance: 99.49%
2023-03-28 16:10:19,833 ----------------
2023-03-28 16:10:19,994   30  =>  86   		Training 486 pattern with 99.58% 	Forward time: 	 0.15 sec
2023-03-28 16:10:19,994 			Loss:    6.803e-04    			Backward time: 	 0.01 sec 
2023-03-28 16:10:20,039 			Learning rate: weights:   1.000e-03    
2023-03-28 16:10:20,039 			Last test performance: 99.49%
2023-03-28 16:10:20,039 ----------------
2023-03-28 16:10:20,175   30  =>  87   		Training 486 pattern with 99.17% 	Forward time: 	 0.12 sec
2023-03-28 16:10:20,175 			Loss:    7.732e-04    			Backward time: 	 0.01 sec 
2023-03-28 16:10:20,212 			Learning rate: weights:   1.000e-03    
2023-03-28 16:10:20,212 			Last test performance: 99.49%
2023-03-28 16:10:20,212 ----------------
2023-03-28 16:10:20,351   30  =>  88   		Training 486 pattern with 99.38% 	Forward time: 	 0.12 sec
2023-03-28 16:10:20,351 			Loss:    1.096e-03    			Backward time: 	 0.01 sec 
2023-03-28 16:10:20,408 			Learning rate: weights:   1.000e-03    
2023-03-28 16:10:20,408 			Last test performance: 99.49%
2023-03-28 16:10:20,408 ----------------
2023-03-28 16:10:20,560   30  =>  89   		Training 486 pattern with 99.58% 	Forward time: 	 0.14 sec
2023-03-28 16:10:20,560 			Loss:    3.378e-04    			Backward time: 	 0.01 sec 
2023-03-28 16:10:20,606 			Learning rate: weights:   1.000e-03    
2023-03-28 16:10:20,606 			Last test performance: 99.49%
2023-03-28 16:10:20,606 ----------------
2023-03-28 16:10:20,753   30  =>  90   		Training 486 pattern with 99.38% 	Forward time: 	 0.13 sec
2023-03-28 16:10:20,753 			Loss:    1.192e-03    			Backward time: 	 0.01 sec 
2023-03-28 16:10:20,793 			Learning rate: weights:   1.000e-03    
2023-03-28 16:10:20,793 			Last test performance: 99.49%
2023-03-28 16:10:20,793 ----------------
2023-03-28 16:10:20,917   30  =>  91   		Training 486 pattern with 99.58% 	Forward time: 	 0.11 sec
2023-03-28 16:10:20,917 			Loss:    6.669e-04    			Backward time: 	 0.01 sec 
2023-03-28 16:10:20,989 			Learning rate: weights:   1.000e-03    
2023-03-28 16:10:20,990 			Last test performance: 99.49%
2023-03-28 16:10:20,990 ----------------
2023-03-28 16:10:21,131   30  =>  92   		Training 486 pattern with 98.33% 	Forward time: 	 0.13 sec
2023-03-28 16:10:21,131 			Loss:    2.467e-03    			Backward time: 	 0.01 sec 
2023-03-28 16:10:21,171 			Learning rate: weights:   1.000e-03    
2023-03-28 16:10:21,171 			Last test performance: 99.49%
2023-03-28 16:10:21,171 ----------------
2023-03-28 16:10:21,324   30  =>  93   		Training 486 pattern with 99.79% 	Forward time: 	 0.14 sec
2023-03-28 16:10:21,324 			Loss:    3.936e-04    			Backward time: 	 0.01 sec 
2023-03-28 16:10:21,371 			Learning rate: weights:   1.000e-03    
2023-03-28 16:10:21,371 			Last test performance: 99.49%
2023-03-28 16:10:21,371 ----------------
2023-03-28 16:10:21,483   30  =>  94   		Training 486 pattern with 99.17% 	Forward time: 	 0.10 sec
2023-03-28 16:10:21,484 			Loss:    1.538e-03    			Backward time: 	 0.01 sec 
2023-03-28 16:10:21,522 			Learning rate: weights:   1.000e-03    
2023-03-28 16:10:21,522 			Last test performance: 99.49%
2023-03-28 16:10:21,522 ----------------
2023-03-28 16:10:21,636   30  =>  95   		Training 486 pattern with 99.17% 	Forward time: 	 0.10 sec
2023-03-28 16:10:21,636 			Loss:    1.013e-03    			Backward time: 	 0.01 sec 
2023-03-28 16:10:21,668 			Learning rate: weights:   1.000e-03    
2023-03-28 16:10:21,668 			Last test performance: 99.49%
2023-03-28 16:10:21,668 ----------------
2023-03-28 16:10:21,803   30  =>  96   		Training 486 pattern with 99.17% 	Forward time: 	 0.12 sec
2023-03-28 16:10:21,803 			Loss:    9.957e-04    			Backward time: 	 0.01 sec 
2023-03-28 16:10:21,845 			Learning rate: weights:   1.000e-03    
2023-03-28 16:10:21,845 			Last test performance: 99.49%
2023-03-28 16:10:21,845 ----------------
2023-03-28 16:10:21,959   30  =>  97   		Training 486 pattern with 98.96% 	Forward time: 	 0.10 sec
2023-03-28 16:10:21,959 			Loss:    9.009e-04    			Backward time: 	 0.01 sec 
2023-03-28 16:10:22,001 			Learning rate: weights:   1.000e-03    
2023-03-28 16:10:22,002 			Last test performance: 99.49%
2023-03-28 16:10:22,002 ----------------
2023-03-28 16:10:22,128   30  =>  98   		Training 486 pattern with 99.17% 	Forward time: 	 0.11 sec
2023-03-28 16:10:22,129 			Loss:    8.530e-04    			Backward time: 	 0.01 sec 
2023-03-28 16:10:22,176 			Learning rate: weights:   1.000e-03    
2023-03-28 16:10:22,176 			Last test performance: 99.49%
2023-03-28 16:10:22,176 ----------------
2023-03-28 16:10:22,319   30  =>  99   		Training 486 pattern with 99.38% 	Forward time: 	 0.12 sec
2023-03-28 16:10:22,319 			Loss:    1.088e-03    			Backward time: 	 0.01 sec 
2023-03-28 16:10:22,376 			Learning rate: weights:   1.000e-03    
2023-03-28 16:10:22,377 			Last test performance: 99.49%
2023-03-28 16:10:22,377 ----------------
2023-03-28 16:10:22,508   30  => 100   		Training 486 pattern with 99.17% 	Forward time: 	 0.11 sec
2023-03-28 16:10:22,508 			Loss:    1.022e-03    			Backward time: 	 0.01 sec 
2023-03-28 16:10:22,542 			Learning rate: weights:   1.000e-03    
2023-03-28 16:10:22,542 			Last test performance: 99.49%
2023-03-28 16:10:22,542 ----------------
2023-03-28 16:10:22,675   30  => 101   		Training 486 pattern with 99.79% 	Forward time: 	 0.12 sec
2023-03-28 16:10:22,675 			Loss:    6.861e-04    			Backward time: 	 0.01 sec 
2023-03-28 16:10:22,716 			Learning rate: weights:   1.000e-03    
2023-03-28 16:10:22,716 			Last test performance: 99.49%
2023-03-28 16:10:22,716 ----------------
2023-03-28 16:10:22,859   30  => 102   		Training 486 pattern with 99.58% 	Forward time: 	 0.12 sec
2023-03-28 16:10:22,859 			Loss:    5.292e-04    			Backward time: 	 0.01 sec 
2023-03-28 16:10:22,907 			Learning rate: weights:   1.000e-03    
2023-03-28 16:10:22,907 			Last test performance: 99.49%
2023-03-28 16:10:22,907 ----------------
2023-03-28 16:10:23,045   30  => 103   		Training 486 pattern with 100.00% 	Forward time: 	 0.12 sec
2023-03-28 16:10:23,045 			Loss:    3.094e-04    			Backward time: 	 0.01 sec 
2023-03-28 16:10:23,081 			Learning rate: weights:   1.000e-03    
2023-03-28 16:10:23,081 			Last test performance: 99.49%
2023-03-28 16:10:23,081 ----------------
2023-03-28 16:10:23,245   30  => 104   		Training 486 pattern with 99.38% 	Forward time: 	 0.14 sec
2023-03-28 16:10:23,245 			Loss:    8.609e-04    			Backward time: 	 0.01 sec 
2023-03-28 16:10:23,306 			Learning rate: weights:   1.000e-03    
2023-03-28 16:10:23,306 			Last test performance: 99.49%
2023-03-28 16:10:23,306 ----------------
2023-03-28 16:10:23,462   30  => 105   		Training 486 pattern with 99.58% 	Forward time: 	 0.14 sec
2023-03-28 16:10:23,462 			Loss:    6.288e-04    			Backward time: 	 0.01 sec 
2023-03-28 16:10:23,674 			Learning rate: weights:   1.000e-03    
2023-03-28 16:10:23,674 			Last test performance: 99.49%
2023-03-28 16:10:23,675 ----------------
2023-03-28 16:10:23,818   30  => 106   		Training 486 pattern with 99.17% 	Forward time: 	 0.12 sec
2023-03-28 16:10:23,818 			Loss:    8.222e-04    			Backward time: 	 0.01 sec 
2023-03-28 16:10:23,878 			Learning rate: weights:   1.000e-03    
2023-03-28 16:10:23,878 			Last test performance: 99.49%
2023-03-28 16:10:23,878 ----------------
2023-03-28 16:10:24,030   30  => 107   		Training 486 pattern with 99.38% 	Forward time: 	 0.13 sec
2023-03-28 16:10:24,030 			Loss:    5.465e-04    			Backward time: 	 0.01 sec 
2023-03-28 16:10:24,070 			Learning rate: weights:   1.000e-03    
2023-03-28 16:10:24,070 			Last test performance: 99.49%
2023-03-28 16:10:24,070 ----------------
2023-03-28 16:10:24,215   30  => 108   		Training 486 pattern with 99.79% 	Forward time: 	 0.13 sec
2023-03-28 16:10:24,215 			Loss:    2.947e-04    			Backward time: 	 0.01 sec 
2023-03-28 16:10:24,250 			Learning rate: weights:   1.000e-03    
2023-03-28 16:10:24,250 			Last test performance: 99.49%
2023-03-28 16:10:24,250 ----------------
2023-03-28 16:10:24,370   30  => 109   		Training 486 pattern with 99.38% 	Forward time: 	 0.11 sec
2023-03-28 16:10:24,370 			Loss:    6.186e-04    			Backward time: 	 0.01 sec 
2023-03-28 16:10:24,416 			Learning rate: weights:   1.000e-03    
2023-03-28 16:10:24,416 			Last test performance: 99.49%
2023-03-28 16:10:24,416 ----------------
2023-03-28 16:10:24,562   30  => 110   		Training 486 pattern with 99.58% 	Forward time: 	 0.13 sec
2023-03-28 16:10:24,563 			Loss:    9.112e-04    			Backward time: 	 0.01 sec 
2023-03-28 16:10:24,606 			Learning rate: weights:   1.000e-03    
2023-03-28 16:10:24,606 			Last test performance: 99.49%
2023-03-28 16:10:24,606 ----------------
2023-03-28 16:10:24,758   30  => 111   		Training 486 pattern with 99.58% 	Forward time: 	 0.14 sec
2023-03-28 16:10:24,759 			Loss:    4.691e-04    			Backward time: 	 0.01 sec 
2023-03-28 16:10:24,808 			Learning rate: weights:   1.000e-03    
2023-03-28 16:10:24,808 			Last test performance: 99.49%
2023-03-28 16:10:24,808 ----------------
2023-03-28 16:10:24,966   30  => 112   		Training 486 pattern with 98.96% 	Forward time: 	 0.14 sec
2023-03-28 16:10:24,966 			Loss:    2.273e-03    			Backward time: 	 0.01 sec 
2023-03-28 16:10:25,005 			Learning rate: weights:   1.000e-03    
2023-03-28 16:10:25,005 			Last test performance: 99.49%
2023-03-28 16:10:25,005 ----------------
2023-03-28 16:10:25,143   30  => 113   		Training 486 pattern with 99.38% 	Forward time: 	 0.12 sec
2023-03-28 16:10:25,143 			Loss:    8.895e-04    			Backward time: 	 0.01 sec 
2023-03-28 16:10:25,188 			Learning rate: weights:   1.000e-03    
2023-03-28 16:10:25,188 			Last test performance: 99.49%
2023-03-28 16:10:25,188 ----------------
2023-03-28 16:10:25,312   30  => 114   		Training 486 pattern with 99.17% 	Forward time: 	 0.11 sec
2023-03-28 16:10:25,312 			Loss:    1.184e-03    			Backward time: 	 0.01 sec 
2023-03-28 16:10:25,357 			Learning rate: weights:   1.000e-03    
2023-03-28 16:10:25,357 			Last test performance: 99.49%
2023-03-28 16:10:25,357 ----------------
2023-03-28 16:10:25,497   30  => 115   		Training 486 pattern with 98.96% 	Forward time: 	 0.13 sec
2023-03-28 16:10:25,498 			Loss:    1.061e-03    			Backward time: 	 0.01 sec 
2023-03-28 16:10:25,548 			Learning rate: weights:   1.000e-03    
2023-03-28 16:10:25,548 			Last test performance: 99.49%
2023-03-28 16:10:25,548 ----------------
2023-03-28 16:10:25,707   30  => 116   		Training 486 pattern with 98.75% 	Forward time: 	 0.14 sec
2023-03-28 16:10:25,707 			Loss:    9.701e-04    			Backward time: 	 0.01 sec 
2023-03-28 16:10:25,762 			Learning rate: weights:   1.000e-03    
2023-03-28 16:10:25,762 			Last test performance: 99.49%
2023-03-28 16:10:25,762 ----------------
2023-03-28 16:10:25,908   30  => 117   		Training 486 pattern with 99.79% 	Forward time: 	 0.13 sec
2023-03-28 16:10:25,909 			Loss:    2.019e-04    			Backward time: 	 0.01 sec 
2023-03-28 16:10:25,952 			Learning rate: weights:   1.000e-03    
2023-03-28 16:10:25,952 			Last test performance: 99.49%
2023-03-28 16:10:25,952 ----------------
2023-03-28 16:10:26,109   30  => 118   		Training 486 pattern with 98.75% 	Forward time: 	 0.14 sec
2023-03-28 16:10:26,109 			Loss:    1.303e-03    			Backward time: 	 0.01 sec 
2023-03-28 16:10:26,172 			Learning rate: weights:   1.000e-03    
2023-03-28 16:10:26,173 			Last test performance: 99.49%
2023-03-28 16:10:26,173 ----------------
2023-03-28 16:10:26,322   30  => 119   		Training 486 pattern with 99.17% 	Forward time: 	 0.13 sec
2023-03-28 16:10:26,323 			Loss:    4.675e-04    			Backward time: 	 0.01 sec 
2023-03-28 16:10:26,381 			Learning rate: weights:   1.000e-03    
2023-03-28 16:10:26,381 			Last test performance: 99.49%
2023-03-28 16:10:26,381 ----------------
2023-03-28 16:10:26,558   30  => 120   		Training 486 pattern with 99.58% 	Forward time: 	 0.16 sec
2023-03-28 16:10:26,558 			Loss:    9.749e-04    			Backward time: 	 0.01 sec 
2023-03-28 16:10:26,699 			Learning rate: weights:   1.000e-03    
2023-03-28 16:10:26,699 			Last test performance: 99.49%
2023-03-28 16:10:26,699 ----------------
2023-03-28 16:10:26,842   30  => 121   		Training 486 pattern with 99.58% 	Forward time: 	 0.13 sec
2023-03-28 16:10:26,842 			Loss:    6.770e-04    			Backward time: 	 0.01 sec 
2023-03-28 16:10:26,876 			Learning rate: weights:   1.000e-03    
2023-03-28 16:10:26,876 			Last test performance: 99.49%
2023-03-28 16:10:26,876 ----------------
2023-03-28 16:10:27,019   30  => 122   		Training 486 pattern with 98.96% 	Forward time: 	 0.13 sec
2023-03-28 16:10:27,019 			Loss:    8.611e-04    			Backward time: 	 0.01 sec 
2023-03-28 16:10:27,128 			Learning rate: weights:   1.000e-03    
2023-03-28 16:10:27,129 			Last test performance: 99.49%
2023-03-28 16:10:27,129 ----------------
2023-03-28 16:10:27,267   30  => 123   		Training 486 pattern with 99.58% 	Forward time: 	 0.12 sec
2023-03-28 16:10:27,267 			Loss:    3.289e-04    			Backward time: 	 0.01 sec 
2023-03-28 16:10:27,386 			Learning rate: weights:   1.000e-03    
2023-03-28 16:10:27,386 			Last test performance: 99.49%
2023-03-28 16:10:27,386 ----------------
2023-03-28 16:10:27,537   30  => 124   		Training 486 pattern with 98.96% 	Forward time: 	 0.14 sec
2023-03-28 16:10:27,537 			Loss:    1.171e-03    			Backward time: 	 0.01 sec 
2023-03-28 16:10:27,621 
2023-03-28 16:10:27,621 Testing:
2023-03-28 16:10:27,626 		24 of 10000 with 100.00% 	 Time used:  0.00 sec
2023-03-28 16:10:27,631 		48 of 10000 with 100.00% 	 Time used:  0.00 sec
2023-03-28 16:10:27,636 		72 of 10000 with 100.00% 	 Time used:  0.00 sec
2023-03-28 16:10:27,640 		96 of 10000 with 100.00% 	 Time used:  0.00 sec
2023-03-28 16:10:27,645 		120 of 10000 with 100.00% 	 Time used:  0.00 sec
2023-03-28 16:10:27,650 		144 of 10000 with 100.00% 	 Time used:  0.00 sec
2023-03-28 16:10:27,654 		168 of 10000 with 100.00% 	 Time used:  0.00 sec
2023-03-28 16:10:27,659 		192 of 10000 with 100.00% 	 Time used:  0.00 sec
2023-03-28 16:10:27,664 		216 of 10000 with 100.00% 	 Time used:  0.00 sec
2023-03-28 16:10:27,668 		240 of 10000 with 100.00% 	 Time used:  0.00 sec
2023-03-28 16:10:27,673 		264 of 10000 with 99.62% 	 Time used:  0.00 sec
2023-03-28 16:10:27,678 		288 of 10000 with 99.65% 	 Time used:  0.00 sec
2023-03-28 16:10:27,682 		312 of 10000 with 99.68% 	 Time used:  0.00 sec
2023-03-28 16:10:27,685 		336 of 10000 with 99.40% 	 Time used:  0.00 sec
2023-03-28 16:10:27,691 		360 of 10000 with 99.17% 	 Time used:  0.01 sec
2023-03-28 16:10:27,696 		384 of 10000 with 99.22% 	 Time used:  0.00 sec
2023-03-28 16:10:27,700 		408 of 10000 with 99.26% 	 Time used:  0.00 sec
2023-03-28 16:10:27,704 		432 of 10000 with 99.31% 	 Time used:  0.00 sec
2023-03-28 16:10:27,708 		456 of 10000 with 99.34% 	 Time used:  0.00 sec
2023-03-28 16:10:27,713 		480 of 10000 with 99.38% 	 Time used:  0.00 sec
2023-03-28 16:10:27,719 		504 of 10000 with 99.40% 	 Time used:  0.01 sec
2023-03-28 16:10:27,723 		528 of 10000 with 99.43% 	 Time used:  0.00 sec
2023-03-28 16:10:27,727 		552 of 10000 with 99.46% 	 Time used:  0.00 sec
2023-03-28 16:10:27,730 		576 of 10000 with 99.48% 	 Time used:  0.00 sec
2023-03-28 16:10:27,734 		600 of 10000 with 99.17% 	 Time used:  0.00 sec
2023-03-28 16:10:27,739 		624 of 10000 with 99.20% 	 Time used:  0.00 sec
2023-03-28 16:10:27,743 		648 of 10000 with 99.23% 	 Time used:  0.00 sec
2023-03-28 16:10:27,747 		672 of 10000 with 99.11% 	 Time used:  0.00 sec
2023-03-28 16:10:27,750 		696 of 10000 with 98.99% 	 Time used:  0.00 sec
2023-03-28 16:10:27,754 		720 of 10000 with 99.03% 	 Time used:  0.00 sec
2023-03-28 16:10:27,758 		744 of 10000 with 99.06% 	 Time used:  0.00 sec
2023-03-28 16:10:27,764 		768 of 10000 with 99.09% 	 Time used:  0.01 sec
2023-03-28 16:10:27,768 		792 of 10000 with 99.12% 	 Time used:  0.00 sec
2023-03-28 16:10:27,772 		816 of 10000 with 99.14% 	 Time used:  0.00 sec
2023-03-28 16:10:27,780 		840 of 10000 with 99.17% 	 Time used:  0.01 sec
2023-03-28 16:10:27,785 		864 of 10000 with 99.19% 	 Time used:  0.00 sec
2023-03-28 16:10:27,791 		888 of 10000 with 99.21% 	 Time used:  0.01 sec
2023-03-28 16:10:27,796 		912 of 10000 with 99.23% 	 Time used:  0.01 sec
2023-03-28 16:10:27,802 		936 of 10000 with 99.25% 	 Time used:  0.01 sec
2023-03-28 16:10:27,806 		960 of 10000 with 99.17% 	 Time used:  0.00 sec
2023-03-28 16:10:27,812 		984 of 10000 with 99.19% 	 Time used:  0.01 sec
2023-03-28 16:10:27,815 		1008 of 10000 with 99.21% 	 Time used:  0.00 sec
2023-03-28 16:10:27,819 		1032 of 10000 with 99.13% 	 Time used:  0.00 sec
2023-03-28 16:10:27,823 		1056 of 10000 with 99.15% 	 Time used:  0.00 sec
2023-03-28 16:10:27,826 		1080 of 10000 with 99.17% 	 Time used:  0.00 sec
2023-03-28 16:10:27,830 		1104 of 10000 with 99.18% 	 Time used:  0.00 sec
2023-03-28 16:10:27,836 		1128 of 10000 with 99.11% 	 Time used:  0.01 sec
2023-03-28 16:10:27,840 		1152 of 10000 with 99.13% 	 Time used:  0.00 sec
2023-03-28 16:10:27,844 		1176 of 10000 with 99.15% 	 Time used:  0.00 sec
2023-03-28 16:10:27,847 		1200 of 10000 with 99.17% 	 Time used:  0.00 sec
2023-03-28 16:10:27,851 		1224 of 10000 with 99.18% 	 Time used:  0.00 sec
2023-03-28 16:10:27,858 		1248 of 10000 with 99.04% 	 Time used:  0.01 sec
2023-03-28 16:10:27,863 		1272 of 10000 with 99.06% 	 Time used:  0.01 sec
2023-03-28 16:10:27,867 		1296 of 10000 with 99.07% 	 Time used:  0.00 sec
2023-03-28 16:10:27,871 		1320 of 10000 with 99.09% 	 Time used:  0.00 sec
2023-03-28 16:10:27,876 		1344 of 10000 with 99.11% 	 Time used:  0.00 sec
2023-03-28 16:10:27,880 		1368 of 10000 with 99.12% 	 Time used:  0.00 sec
2023-03-28 16:10:27,884 		1392 of 10000 with 99.14% 	 Time used:  0.00 sec
2023-03-28 16:10:27,890 		1416 of 10000 with 99.15% 	 Time used:  0.01 sec
2023-03-28 16:10:27,894 		1440 of 10000 with 99.17% 	 Time used:  0.00 sec
2023-03-28 16:10:27,897 		1464 of 10000 with 99.18% 	 Time used:  0.00 sec
2023-03-28 16:10:27,901 		1488 of 10000 with 99.19% 	 Time used:  0.00 sec
2023-03-28 16:10:27,905 		1512 of 10000 with 99.21% 	 Time used:  0.00 sec
2023-03-28 16:10:27,911 		1536 of 10000 with 99.22% 	 Time used:  0.01 sec
2023-03-28 16:10:27,917 		1560 of 10000 with 99.23% 	 Time used:  0.01 sec
2023-03-28 16:10:27,921 		1584 of 10000 with 99.24% 	 Time used:  0.00 sec
2023-03-28 16:10:27,925 		1608 of 10000 with 99.25% 	 Time used:  0.00 sec
2023-03-28 16:10:27,929 		1632 of 10000 with 99.26% 	 Time used:  0.00 sec
2023-03-28 16:10:27,932 		1656 of 10000 with 99.28% 	 Time used:  0.00 sec
2023-03-28 16:10:27,936 		1680 of 10000 with 99.29% 	 Time used:  0.00 sec
2023-03-28 16:10:27,940 		1704 of 10000 with 99.30% 	 Time used:  0.00 sec
2023-03-28 16:10:27,946 		1728 of 10000 with 99.31% 	 Time used:  0.01 sec
2023-03-28 16:10:27,950 		1752 of 10000 with 99.32% 	 Time used:  0.00 sec
2023-03-28 16:10:27,954 		1776 of 10000 with 99.32% 	 Time used:  0.00 sec
2023-03-28 16:10:27,961 		1800 of 10000 with 99.28% 	 Time used:  0.01 sec
2023-03-28 16:10:27,968 		1824 of 10000 with 99.29% 	 Time used:  0.01 sec
2023-03-28 16:10:27,975 		1848 of 10000 with 99.30% 	 Time used:  0.01 sec
2023-03-28 16:10:27,978 		1872 of 10000 with 99.31% 	 Time used:  0.00 sec
2023-03-28 16:10:27,982 		1896 of 10000 with 99.31% 	 Time used:  0.00 sec
2023-03-28 16:10:27,986 		1920 of 10000 with 99.27% 	 Time used:  0.00 sec
2023-03-28 16:10:27,990 		1944 of 10000 with 99.28% 	 Time used:  0.00 sec
2023-03-28 16:10:27,996 		1968 of 10000 with 99.29% 	 Time used:  0.01 sec
2023-03-28 16:10:28,000 		1992 of 10000 with 99.30% 	 Time used:  0.00 sec
2023-03-28 16:10:28,004 		2016 of 10000 with 99.31% 	 Time used:  0.00 sec
2023-03-28 16:10:28,010 		2040 of 10000 with 99.31% 	 Time used:  0.01 sec
2023-03-28 16:10:28,014 		2064 of 10000 with 99.32% 	 Time used:  0.00 sec
2023-03-28 16:10:28,018 		2088 of 10000 with 99.28% 	 Time used:  0.00 sec
2023-03-28 16:10:28,023 		2112 of 10000 with 99.29% 	 Time used:  0.00 sec
2023-03-28 16:10:28,028 		2136 of 10000 with 99.20% 	 Time used:  0.00 sec
2023-03-28 16:10:28,032 		2160 of 10000 with 99.17% 	 Time used:  0.00 sec
2023-03-28 16:10:28,035 		2184 of 10000 with 99.13% 	 Time used:  0.00 sec
2023-03-28 16:10:28,039 		2208 of 10000 with 99.09% 	 Time used:  0.00 sec
2023-03-28 16:10:28,043 		2232 of 10000 with 99.10% 	 Time used:  0.00 sec
2023-03-28 16:10:28,047 		2256 of 10000 with 99.11% 	 Time used:  0.00 sec
2023-03-28 16:10:28,052 		2280 of 10000 with 99.12% 	 Time used:  0.01 sec
2023-03-28 16:10:28,056 		2304 of 10000 with 99.09% 	 Time used:  0.00 sec
2023-03-28 16:10:28,060 		2328 of 10000 with 99.10% 	 Time used:  0.00 sec
2023-03-28 16:10:28,063 		2352 of 10000 with 99.06% 	 Time used:  0.00 sec
2023-03-28 16:10:28,067 		2376 of 10000 with 99.07% 	 Time used:  0.00 sec
2023-03-28 16:10:28,072 		2400 of 10000 with 99.08% 	 Time used:  0.00 sec
2023-03-28 16:10:28,077 		2424 of 10000 with 99.05% 	 Time used:  0.00 sec
2023-03-28 16:10:28,083 		2448 of 10000 with 99.02% 	 Time used:  0.01 sec
2023-03-28 16:10:28,088 		2472 of 10000 with 98.99% 	 Time used:  0.01 sec
2023-03-28 16:10:28,094 		2496 of 10000 with 99.00% 	 Time used:  0.01 sec
2023-03-28 16:10:28,099 		2520 of 10000 with 99.01% 	 Time used:  0.00 sec
2023-03-28 16:10:28,103 		2544 of 10000 with 99.02% 	 Time used:  0.00 sec
2023-03-28 16:10:28,109 		2568 of 10000 with 99.03% 	 Time used:  0.01 sec
2023-03-28 16:10:28,115 		2592 of 10000 with 99.04% 	 Time used:  0.01 sec
2023-03-28 16:10:28,120 		2616 of 10000 with 99.01% 	 Time used:  0.00 sec
2023-03-28 16:10:28,127 		2640 of 10000 with 99.02% 	 Time used:  0.01 sec
2023-03-28 16:10:28,131 		2664 of 10000 with 98.99% 	 Time used:  0.00 sec
2023-03-28 16:10:28,137 		2688 of 10000 with 99.00% 	 Time used:  0.01 sec
2023-03-28 16:10:28,142 		2712 of 10000 with 99.00% 	 Time used:  0.00 sec
2023-03-28 16:10:28,146 		2736 of 10000 with 99.01% 	 Time used:  0.00 sec
2023-03-28 16:10:28,150 		2760 of 10000 with 99.02% 	 Time used:  0.00 sec
2023-03-28 16:10:28,153 		2784 of 10000 with 99.03% 	 Time used:  0.00 sec
2023-03-28 16:10:28,157 		2808 of 10000 with 99.04% 	 Time used:  0.00 sec
2023-03-28 16:10:28,161 		2832 of 10000 with 99.05% 	 Time used:  0.00 sec
2023-03-28 16:10:28,164 		2856 of 10000 with 99.05% 	 Time used:  0.00 sec
2023-03-28 16:10:28,168 		2880 of 10000 with 99.06% 	 Time used:  0.00 sec
2023-03-28 16:10:28,173 		2904 of 10000 with 99.07% 	 Time used:  0.00 sec
2023-03-28 16:10:28,178 		2928 of 10000 with 99.08% 	 Time used:  0.00 sec
2023-03-28 16:10:28,184 		2952 of 10000 with 99.09% 	 Time used:  0.01 sec
2023-03-28 16:10:28,188 		2976 of 10000 with 99.09% 	 Time used:  0.00 sec
2023-03-28 16:10:28,192 		3000 of 10000 with 99.10% 	 Time used:  0.00 sec
2023-03-28 16:10:28,196 		3024 of 10000 with 99.11% 	 Time used:  0.00 sec
2023-03-28 16:10:28,200 		3048 of 10000 with 99.11% 	 Time used:  0.00 sec
2023-03-28 16:10:28,204 		3072 of 10000 with 99.12% 	 Time used:  0.00 sec
2023-03-28 16:10:28,209 		3096 of 10000 with 99.10% 	 Time used:  0.00 sec
2023-03-28 16:10:28,215 		3120 of 10000 with 99.10% 	 Time used:  0.01 sec
2023-03-28 16:10:28,218 		3144 of 10000 with 99.11% 	 Time used:  0.00 sec
2023-03-28 16:10:28,223 		3168 of 10000 with 99.12% 	 Time used:  0.00 sec
2023-03-28 16:10:28,227 		3192 of 10000 with 99.12% 	 Time used:  0.00 sec
2023-03-28 16:10:28,233 		3216 of 10000 with 99.13% 	 Time used:  0.01 sec
2023-03-28 16:10:28,239 		3240 of 10000 with 99.10% 	 Time used:  0.01 sec
2023-03-28 16:10:28,242 		3264 of 10000 with 99.11% 	 Time used:  0.00 sec
2023-03-28 16:10:28,246 		3288 of 10000 with 99.12% 	 Time used:  0.00 sec
2023-03-28 16:10:28,252 		3312 of 10000 with 99.12% 	 Time used:  0.01 sec
2023-03-28 16:10:28,256 		3336 of 10000 with 99.13% 	 Time used:  0.00 sec
2023-03-28 16:10:28,260 		3360 of 10000 with 99.14% 	 Time used:  0.00 sec
2023-03-28 16:10:28,264 		3384 of 10000 with 99.14% 	 Time used:  0.00 sec
2023-03-28 16:10:28,268 		3408 of 10000 with 99.15% 	 Time used:  0.00 sec
2023-03-28 16:10:28,274 		3432 of 10000 with 99.13% 	 Time used:  0.01 sec
2023-03-28 16:10:28,279 		3456 of 10000 with 99.13% 	 Time used:  0.01 sec
2023-03-28 16:10:28,285 		3480 of 10000 with 99.14% 	 Time used:  0.01 sec
2023-03-28 16:10:28,289 		3504 of 10000 with 99.14% 	 Time used:  0.00 sec
2023-03-28 16:10:28,296 		3528 of 10000 with 99.15% 	 Time used:  0.01 sec
2023-03-28 16:10:28,300 		3552 of 10000 with 99.13% 	 Time used:  0.00 sec
2023-03-28 16:10:28,304 		3576 of 10000 with 99.13% 	 Time used:  0.00 sec
2023-03-28 16:10:28,310 		3600 of 10000 with 99.14% 	 Time used:  0.01 sec
2023-03-28 16:10:28,316 		3624 of 10000 with 99.14% 	 Time used:  0.01 sec
2023-03-28 16:10:28,321 		3648 of 10000 with 99.15% 	 Time used:  0.00 sec
2023-03-28 16:10:28,327 		3672 of 10000 with 99.16% 	 Time used:  0.01 sec
2023-03-28 16:10:28,332 		3696 of 10000 with 99.16% 	 Time used:  0.00 sec
2023-03-28 16:10:28,337 		3720 of 10000 with 99.17% 	 Time used:  0.01 sec
2023-03-28 16:10:28,342 		3744 of 10000 with 99.17% 	 Time used:  0.00 sec
2023-03-28 16:10:28,347 		3768 of 10000 with 99.15% 	 Time used:  0.00 sec
2023-03-28 16:10:28,351 		3792 of 10000 with 99.16% 	 Time used:  0.00 sec
2023-03-28 16:10:28,356 		3816 of 10000 with 99.16% 	 Time used:  0.00 sec
2023-03-28 16:10:28,362 		3840 of 10000 with 99.17% 	 Time used:  0.01 sec
2023-03-28 16:10:28,366 		3864 of 10000 with 99.17% 	 Time used:  0.00 sec
2023-03-28 16:10:28,370 		3888 of 10000 with 99.15% 	 Time used:  0.00 sec
2023-03-28 16:10:28,373 		3912 of 10000 with 99.16% 	 Time used:  0.00 sec
2023-03-28 16:10:28,377 		3936 of 10000 with 99.14% 	 Time used:  0.00 sec
2023-03-28 16:10:28,381 		3960 of 10000 with 99.14% 	 Time used:  0.00 sec
2023-03-28 16:10:28,387 		3984 of 10000 with 99.15% 	 Time used:  0.01 sec
2023-03-28 16:10:28,392 		4008 of 10000 with 99.15% 	 Time used:  0.00 sec
2023-03-28 16:10:28,398 		4032 of 10000 with 99.13% 	 Time used:  0.01 sec
2023-03-28 16:10:28,404 		4056 of 10000 with 99.14% 	 Time used:  0.01 sec
2023-03-28 16:10:28,408 		4080 of 10000 with 99.14% 	 Time used:  0.00 sec
2023-03-28 16:10:28,412 		4104 of 10000 with 99.15% 	 Time used:  0.00 sec
2023-03-28 16:10:28,416 		4128 of 10000 with 99.15% 	 Time used:  0.00 sec
2023-03-28 16:10:28,421 		4152 of 10000 with 99.16% 	 Time used:  0.00 sec
2023-03-28 16:10:28,426 		4176 of 10000 with 99.16% 	 Time used:  0.01 sec
2023-03-28 16:10:28,430 		4200 of 10000 with 99.12% 	 Time used:  0.00 sec
2023-03-28 16:10:28,435 		4224 of 10000 with 99.12% 	 Time used:  0.00 sec
2023-03-28 16:10:28,440 		4248 of 10000 with 99.13% 	 Time used:  0.00 sec
2023-03-28 16:10:28,446 		4272 of 10000 with 99.13% 	 Time used:  0.01 sec
2023-03-28 16:10:28,451 		4296 of 10000 with 99.12% 	 Time used:  0.00 sec
2023-03-28 16:10:28,457 		4320 of 10000 with 99.12% 	 Time used:  0.01 sec
2023-03-28 16:10:28,463 		4344 of 10000 with 99.13% 	 Time used:  0.01 sec
2023-03-28 16:10:28,468 		4368 of 10000 with 99.13% 	 Time used:  0.00 sec
2023-03-28 16:10:28,473 		4392 of 10000 with 99.13% 	 Time used:  0.01 sec
2023-03-28 16:10:28,478 		4416 of 10000 with 99.14% 	 Time used:  0.00 sec
2023-03-28 16:10:28,484 		4440 of 10000 with 99.14% 	 Time used:  0.01 sec
2023-03-28 16:10:28,488 		4464 of 10000 with 99.13% 	 Time used:  0.00 sec
2023-03-28 16:10:28,493 		4488 of 10000 with 99.13% 	 Time used:  0.00 sec
2023-03-28 16:10:28,497 		4512 of 10000 with 99.14% 	 Time used:  0.00 sec
2023-03-28 16:10:28,500 		4536 of 10000 with 99.14% 	 Time used:  0.00 sec
2023-03-28 16:10:28,504 		4560 of 10000 with 99.14% 	 Time used:  0.00 sec
2023-03-28 16:10:28,508 		4584 of 10000 with 99.15% 	 Time used:  0.00 sec
2023-03-28 16:10:28,511 		4608 of 10000 with 99.15% 	 Time used:  0.00 sec
2023-03-28 16:10:28,515 		4632 of 10000 with 99.16% 	 Time used:  0.00 sec
2023-03-28 16:10:28,519 		4656 of 10000 with 99.16% 	 Time used:  0.00 sec
2023-03-28 16:10:28,522 		4680 of 10000 with 99.17% 	 Time used:  0.00 sec
2023-03-28 16:10:28,526 		4704 of 10000 with 99.17% 	 Time used:  0.00 sec
2023-03-28 16:10:28,529 		4728 of 10000 with 99.18% 	 Time used:  0.00 sec
2023-03-28 16:10:28,533 		4752 of 10000 with 99.18% 	 Time used:  0.00 sec
2023-03-28 16:10:28,537 		4776 of 10000 with 99.16% 	 Time used:  0.00 sec
2023-03-28 16:10:28,542 		4800 of 10000 with 99.15% 	 Time used:  0.01 sec
2023-03-28 16:10:28,546 		4824 of 10000 with 99.13% 	 Time used:  0.00 sec
2023-03-28 16:10:28,550 		4848 of 10000 with 99.13% 	 Time used:  0.00 sec
2023-03-28 16:10:28,553 		4872 of 10000 with 99.14% 	 Time used:  0.00 sec
2023-03-28 16:10:28,557 		4896 of 10000 with 99.14% 	 Time used:  0.00 sec
2023-03-28 16:10:28,563 		4920 of 10000 with 99.15% 	 Time used:  0.01 sec
2023-03-28 16:10:28,566 		4944 of 10000 with 99.13% 	 Time used:  0.00 sec
2023-03-28 16:10:28,570 		4968 of 10000 with 99.13% 	 Time used:  0.00 sec
2023-03-28 16:10:28,574 		4992 of 10000 with 99.14% 	 Time used:  0.00 sec
2023-03-28 16:10:28,578 		5016 of 10000 with 99.14% 	 Time used:  0.00 sec
2023-03-28 16:10:28,584 		5040 of 10000 with 99.15% 	 Time used:  0.01 sec
2023-03-28 16:10:28,588 		5064 of 10000 with 99.15% 	 Time used:  0.00 sec
2023-03-28 16:10:28,593 		5088 of 10000 with 99.15% 	 Time used:  0.00 sec
2023-03-28 16:10:28,596 		5112 of 10000 with 99.16% 	 Time used:  0.00 sec
2023-03-28 16:10:28,600 		5136 of 10000 with 99.16% 	 Time used:  0.00 sec
2023-03-28 16:10:28,604 		5160 of 10000 with 99.17% 	 Time used:  0.00 sec
2023-03-28 16:10:28,610 		5184 of 10000 with 99.17% 	 Time used:  0.01 sec
2023-03-28 16:10:28,614 		5208 of 10000 with 99.17% 	 Time used:  0.00 sec
2023-03-28 16:10:28,617 		5232 of 10000 with 99.18% 	 Time used:  0.00 sec
2023-03-28 16:10:28,621 		5256 of 10000 with 99.18% 	 Time used:  0.00 sec
2023-03-28 16:10:28,627 		5280 of 10000 with 99.19% 	 Time used:  0.01 sec
2023-03-28 16:10:28,631 		5304 of 10000 with 99.19% 	 Time used:  0.00 sec
2023-03-28 16:10:28,635 		5328 of 10000 with 99.19% 	 Time used:  0.00 sec
2023-03-28 16:10:28,639 		5352 of 10000 with 99.20% 	 Time used:  0.00 sec
2023-03-28 16:10:28,646 		5376 of 10000 with 99.20% 	 Time used:  0.01 sec
2023-03-28 16:10:28,651 		5400 of 10000 with 99.20% 	 Time used:  0.01 sec
2023-03-28 16:10:28,655 		5424 of 10000 with 99.21% 	 Time used:  0.00 sec
2023-03-28 16:10:28,659 		5448 of 10000 with 99.21% 	 Time used:  0.00 sec
2023-03-28 16:10:28,665 		5472 of 10000 with 99.21% 	 Time used:  0.01 sec
2023-03-28 16:10:28,670 		5496 of 10000 with 99.22% 	 Time used:  0.00 sec
2023-03-28 16:10:28,674 		5520 of 10000 with 99.22% 	 Time used:  0.00 sec
2023-03-28 16:10:28,678 		5544 of 10000 with 99.22% 	 Time used:  0.00 sec
2023-03-28 16:10:28,684 		5568 of 10000 with 99.23% 	 Time used:  0.01 sec
2023-03-28 16:10:28,690 		5592 of 10000 with 99.23% 	 Time used:  0.01 sec
2023-03-28 16:10:28,694 		5616 of 10000 with 99.23% 	 Time used:  0.00 sec
2023-03-28 16:10:28,698 		5640 of 10000 with 99.24% 	 Time used:  0.00 sec
2023-03-28 16:10:28,704 		5664 of 10000 with 99.22% 	 Time used:  0.01 sec
2023-03-28 16:10:28,710 		5688 of 10000 with 99.23% 	 Time used:  0.01 sec
2023-03-28 16:10:28,716 		5712 of 10000 with 99.23% 	 Time used:  0.01 sec
2023-03-28 16:10:28,720 		5736 of 10000 with 99.23% 	 Time used:  0.00 sec
2023-03-28 16:10:28,724 		5760 of 10000 with 99.24% 	 Time used:  0.00 sec
2023-03-28 16:10:28,728 		5784 of 10000 with 99.24% 	 Time used:  0.00 sec
2023-03-28 16:10:28,731 		5808 of 10000 with 99.24% 	 Time used:  0.00 sec
2023-03-28 16:10:28,735 		5832 of 10000 with 99.25% 	 Time used:  0.00 sec
2023-03-28 16:10:28,738 		5856 of 10000 with 99.25% 	 Time used:  0.00 sec
2023-03-28 16:10:28,742 		5880 of 10000 with 99.25% 	 Time used:  0.00 sec
2023-03-28 16:10:28,746 		5904 of 10000 with 99.25% 	 Time used:  0.00 sec
2023-03-28 16:10:28,751 		5928 of 10000 with 99.26% 	 Time used:  0.00 sec
2023-03-28 16:10:28,757 		5952 of 10000 with 99.23% 	 Time used:  0.01 sec
2023-03-28 16:10:28,761 		5976 of 10000 with 99.23% 	 Time used:  0.00 sec
2023-03-28 16:10:28,764 		6000 of 10000 with 99.22% 	 Time used:  0.00 sec
2023-03-28 16:10:28,769 		6024 of 10000 with 99.22% 	 Time used:  0.00 sec
2023-03-28 16:10:28,774 		6048 of 10000 with 99.22% 	 Time used:  0.00 sec
2023-03-28 16:10:28,780 		6072 of 10000 with 99.23% 	 Time used:  0.01 sec
2023-03-28 16:10:28,786 		6096 of 10000 with 99.23% 	 Time used:  0.01 sec
2023-03-28 16:10:28,792 		6120 of 10000 with 99.23% 	 Time used:  0.01 sec
2023-03-28 16:10:28,796 		6144 of 10000 with 99.24% 	 Time used:  0.00 sec
2023-03-28 16:10:28,800 		6168 of 10000 with 99.24% 	 Time used:  0.00 sec
2023-03-28 16:10:28,806 		6192 of 10000 with 99.24% 	 Time used:  0.00 sec
2023-03-28 16:10:28,813 		6216 of 10000 with 99.24% 	 Time used:  0.01 sec
2023-03-28 16:10:28,816 		6240 of 10000 with 99.25% 	 Time used:  0.00 sec
2023-03-28 16:10:28,820 		6264 of 10000 with 99.25% 	 Time used:  0.00 sec
2023-03-28 16:10:28,827 		6288 of 10000 with 99.25% 	 Time used:  0.01 sec
2023-03-28 16:10:28,833 		6312 of 10000 with 99.26% 	 Time used:  0.01 sec
2023-03-28 16:10:28,836 		6336 of 10000 with 99.26% 	 Time used:  0.00 sec
2023-03-28 16:10:28,840 		6360 of 10000 with 99.26% 	 Time used:  0.00 sec
2023-03-28 16:10:28,844 		6384 of 10000 with 99.26% 	 Time used:  0.00 sec
2023-03-28 16:10:28,850 		6408 of 10000 with 99.27% 	 Time used:  0.01 sec
2023-03-28 16:10:28,856 		6432 of 10000 with 99.27% 	 Time used:  0.01 sec
2023-03-28 16:10:28,860 		6456 of 10000 with 99.27% 	 Time used:  0.00 sec
2023-03-28 16:10:28,864 		6480 of 10000 with 99.27% 	 Time used:  0.00 sec
2023-03-28 16:10:28,870 		6504 of 10000 with 99.28% 	 Time used:  0.01 sec
2023-03-28 16:10:28,876 		6528 of 10000 with 99.28% 	 Time used:  0.01 sec
2023-03-28 16:10:28,879 		6552 of 10000 with 99.28% 	 Time used:  0.00 sec
2023-03-28 16:10:28,883 		6576 of 10000 with 99.27% 	 Time used:  0.00 sec
2023-03-28 16:10:28,888 		6600 of 10000 with 99.24% 	 Time used:  0.00 sec
2023-03-28 16:10:28,891 		6624 of 10000 with 99.25% 	 Time used:  0.00 sec
2023-03-28 16:10:28,896 		6648 of 10000 with 99.25% 	 Time used:  0.00 sec
2023-03-28 16:10:28,902 		6672 of 10000 with 99.25% 	 Time used:  0.01 sec
2023-03-28 16:10:28,908 		6696 of 10000 with 99.25% 	 Time used:  0.01 sec
2023-03-28 16:10:28,911 		6720 of 10000 with 99.26% 	 Time used:  0.00 sec
2023-03-28 16:10:28,915 		6744 of 10000 with 99.26% 	 Time used:  0.00 sec
2023-03-28 16:10:28,919 		6768 of 10000 with 99.26% 	 Time used:  0.00 sec
2023-03-28 16:10:28,923 		6792 of 10000 with 99.26% 	 Time used:  0.00 sec
2023-03-28 16:10:28,929 		6816 of 10000 with 99.27% 	 Time used:  0.01 sec
2023-03-28 16:10:28,932 		6840 of 10000 with 99.27% 	 Time used:  0.00 sec
2023-03-28 16:10:28,936 		6864 of 10000 with 99.27% 	 Time used:  0.00 sec
2023-03-28 16:10:28,940 		6888 of 10000 with 99.27% 	 Time used:  0.00 sec
2023-03-28 16:10:28,943 		6912 of 10000 with 99.28% 	 Time used:  0.00 sec
2023-03-28 16:10:28,947 		6936 of 10000 with 99.28% 	 Time used:  0.00 sec
2023-03-28 16:10:28,951 		6960 of 10000 with 99.28% 	 Time used:  0.00 sec
2023-03-28 16:10:28,955 		6984 of 10000 with 99.28% 	 Time used:  0.00 sec
2023-03-28 16:10:28,960 		7008 of 10000 with 99.29% 	 Time used:  0.01 sec
2023-03-28 16:10:28,964 		7032 of 10000 with 99.29% 	 Time used:  0.00 sec
2023-03-28 16:10:28,968 		7056 of 10000 with 99.29% 	 Time used:  0.00 sec
2023-03-28 16:10:28,972 		7080 of 10000 with 99.29% 	 Time used:  0.00 sec
2023-03-28 16:10:28,978 		7104 of 10000 with 99.30% 	 Time used:  0.01 sec
2023-03-28 16:10:28,983 		7128 of 10000 with 99.30% 	 Time used:  0.00 sec
2023-03-28 16:10:28,988 		7152 of 10000 with 99.30% 	 Time used:  0.01 sec
2023-03-28 16:10:28,992 		7176 of 10000 with 99.30% 	 Time used:  0.00 sec
2023-03-28 16:10:28,996 		7200 of 10000 with 99.31% 	 Time used:  0.00 sec
2023-03-28 16:10:28,999 		7224 of 10000 with 99.31% 	 Time used:  0.00 sec
2023-03-28 16:10:29,003 		7248 of 10000 with 99.31% 	 Time used:  0.00 sec
2023-03-28 16:10:29,007 		7272 of 10000 with 99.31% 	 Time used:  0.00 sec
2023-03-28 16:10:29,011 		7296 of 10000 with 99.31% 	 Time used:  0.00 sec
2023-03-28 16:10:29,014 		7320 of 10000 with 99.32% 	 Time used:  0.00 sec
2023-03-28 16:10:29,018 		7344 of 10000 with 99.32% 	 Time used:  0.00 sec
2023-03-28 16:10:29,022 		7368 of 10000 with 99.32% 	 Time used:  0.00 sec
2023-03-28 16:10:29,025 		7392 of 10000 with 99.32% 	 Time used:  0.00 sec
2023-03-28 16:10:29,029 		7416 of 10000 with 99.33% 	 Time used:  0.00 sec
2023-03-28 16:10:29,035 		7440 of 10000 with 99.33% 	 Time used:  0.01 sec
2023-03-28 16:10:29,039 		7464 of 10000 with 99.33% 	 Time used:  0.00 sec
2023-03-28 16:10:29,042 		7488 of 10000 with 99.33% 	 Time used:  0.00 sec
2023-03-28 16:10:29,048 		7512 of 10000 with 99.33% 	 Time used:  0.01 sec
2023-03-28 16:10:29,052 		7536 of 10000 with 99.34% 	 Time used:  0.00 sec
2023-03-28 16:10:29,055 		7560 of 10000 with 99.34% 	 Time used:  0.00 sec
2023-03-28 16:10:29,059 		7584 of 10000 with 99.34% 	 Time used:  0.00 sec
2023-03-28 16:10:29,063 		7608 of 10000 with 99.34% 	 Time used:  0.00 sec
2023-03-28 16:10:29,066 		7632 of 10000 with 99.34% 	 Time used:  0.00 sec
2023-03-28 16:10:29,072 		7656 of 10000 with 99.35% 	 Time used:  0.01 sec
2023-03-28 16:10:29,076 		7680 of 10000 with 99.35% 	 Time used:  0.00 sec
2023-03-28 16:10:29,080 		7704 of 10000 with 99.35% 	 Time used:  0.00 sec
2023-03-28 16:10:29,086 		7728 of 10000 with 99.35% 	 Time used:  0.01 sec
2023-03-28 16:10:29,093 		7752 of 10000 with 99.36% 	 Time used:  0.01 sec
2023-03-28 16:10:29,098 		7776 of 10000 with 99.36% 	 Time used:  0.01 sec
2023-03-28 16:10:29,102 		7800 of 10000 with 99.36% 	 Time used:  0.00 sec
2023-03-28 16:10:29,107 		7824 of 10000 with 99.36% 	 Time used:  0.00 sec
2023-03-28 16:10:29,113 		7848 of 10000 with 99.36% 	 Time used:  0.01 sec
2023-03-28 16:10:29,119 		7872 of 10000 with 99.36% 	 Time used:  0.01 sec
2023-03-28 16:10:29,126 		7896 of 10000 with 99.37% 	 Time used:  0.01 sec
2023-03-28 16:10:29,132 		7920 of 10000 with 99.37% 	 Time used:  0.01 sec
2023-03-28 16:10:29,137 		7944 of 10000 with 99.37% 	 Time used:  0.00 sec
2023-03-28 16:10:29,143 		7968 of 10000 with 99.37% 	 Time used:  0.01 sec
2023-03-28 16:10:29,147 		7992 of 10000 with 99.37% 	 Time used:  0.00 sec
2023-03-28 16:10:29,151 		8016 of 10000 with 99.38% 	 Time used:  0.00 sec
2023-03-28 16:10:29,157 		8040 of 10000 with 99.38% 	 Time used:  0.01 sec
2023-03-28 16:10:29,162 		8064 of 10000 with 99.38% 	 Time used:  0.01 sec
2023-03-28 16:10:29,168 		8088 of 10000 with 99.38% 	 Time used:  0.01 sec
2023-03-28 16:10:29,172 		8112 of 10000 with 99.38% 	 Time used:  0.00 sec
2023-03-28 16:10:29,177 		8136 of 10000 with 99.39% 	 Time used:  0.00 sec
2023-03-28 16:10:29,180 		8160 of 10000 with 99.39% 	 Time used:  0.00 sec
2023-03-28 16:10:29,184 		8184 of 10000 with 99.39% 	 Time used:  0.00 sec
2023-03-28 16:10:29,188 		8208 of 10000 with 99.39% 	 Time used:  0.00 sec
2023-03-28 16:10:29,192 		8232 of 10000 with 99.39% 	 Time used:  0.00 sec
2023-03-28 16:10:29,197 		8256 of 10000 with 99.39% 	 Time used:  0.00 sec
2023-03-28 16:10:29,201 		8280 of 10000 with 99.40% 	 Time used:  0.00 sec
2023-03-28 16:10:29,206 		8304 of 10000 with 99.40% 	 Time used:  0.00 sec
2023-03-28 16:10:29,210 		8328 of 10000 with 99.39% 	 Time used:  0.00 sec
2023-03-28 16:10:29,214 		8352 of 10000 with 99.39% 	 Time used:  0.00 sec
2023-03-28 16:10:29,220 		8376 of 10000 with 99.39% 	 Time used:  0.01 sec
2023-03-28 16:10:29,224 		8400 of 10000 with 99.39% 	 Time used:  0.00 sec
2023-03-28 16:10:29,227 		8424 of 10000 with 99.39% 	 Time used:  0.00 sec
2023-03-28 16:10:29,232 		8448 of 10000 with 99.40% 	 Time used:  0.00 sec
2023-03-28 16:10:29,236 		8472 of 10000 with 99.40% 	 Time used:  0.00 sec
2023-03-28 16:10:29,240 		8496 of 10000 with 99.40% 	 Time used:  0.00 sec
2023-03-28 16:10:29,245 		8520 of 10000 with 99.40% 	 Time used:  0.00 sec
2023-03-28 16:10:29,250 		8544 of 10000 with 99.39% 	 Time used:  0.01 sec
2023-03-28 16:10:29,254 		8568 of 10000 with 99.39% 	 Time used:  0.00 sec
2023-03-28 16:10:29,258 		8592 of 10000 with 99.39% 	 Time used:  0.00 sec
2023-03-28 16:10:29,261 		8616 of 10000 with 99.40% 	 Time used:  0.00 sec
2023-03-28 16:10:29,265 		8640 of 10000 with 99.40% 	 Time used:  0.00 sec
2023-03-28 16:10:29,270 		8664 of 10000 with 99.40% 	 Time used:  0.00 sec
2023-03-28 16:10:29,274 		8688 of 10000 with 99.40% 	 Time used:  0.00 sec
2023-03-28 16:10:29,277 		8712 of 10000 with 99.40% 	 Time used:  0.00 sec
2023-03-28 16:10:29,281 		8736 of 10000 with 99.40% 	 Time used:  0.00 sec
2023-03-28 16:10:29,284 		8760 of 10000 with 99.41% 	 Time used:  0.00 sec
2023-03-28 16:10:29,288 		8784 of 10000 with 99.41% 	 Time used:  0.00 sec
2023-03-28 16:10:29,292 		8808 of 10000 with 99.41% 	 Time used:  0.00 sec
2023-03-28 16:10:29,295 		8832 of 10000 with 99.41% 	 Time used:  0.00 sec
2023-03-28 16:10:29,299 		8856 of 10000 with 99.41% 	 Time used:  0.00 sec
2023-03-28 16:10:29,302 		8880 of 10000 with 99.41% 	 Time used:  0.00 sec
2023-03-28 16:10:29,306 		8904 of 10000 with 99.42% 	 Time used:  0.00 sec
2023-03-28 16:10:29,310 		8928 of 10000 with 99.42% 	 Time used:  0.00 sec
2023-03-28 16:10:29,315 		8952 of 10000 with 99.42% 	 Time used:  0.00 sec
2023-03-28 16:10:29,319 		8976 of 10000 with 99.42% 	 Time used:  0.00 sec
2023-03-28 16:10:29,323 		9000 of 10000 with 99.42% 	 Time used:  0.00 sec
2023-03-28 16:10:29,327 		9024 of 10000 with 99.42% 	 Time used:  0.00 sec
2023-03-28 16:10:29,330 		9048 of 10000 with 99.43% 	 Time used:  0.00 sec
2023-03-28 16:10:29,334 		9072 of 10000 with 99.43% 	 Time used:  0.00 sec
2023-03-28 16:10:29,338 		9096 of 10000 with 99.43% 	 Time used:  0.00 sec
2023-03-28 16:10:29,341 		9120 of 10000 with 99.43% 	 Time used:  0.00 sec
2023-03-28 16:10:29,345 		9144 of 10000 with 99.43% 	 Time used:  0.00 sec
2023-03-28 16:10:29,349 		9168 of 10000 with 99.43% 	 Time used:  0.00 sec
2023-03-28 16:10:29,355 		9192 of 10000 with 99.43% 	 Time used:  0.01 sec
2023-03-28 16:10:29,359 		9216 of 10000 with 99.44% 	 Time used:  0.00 sec
2023-03-28 16:10:29,363 		9240 of 10000 with 99.44% 	 Time used:  0.00 sec
2023-03-28 16:10:29,367 		9264 of 10000 with 99.44% 	 Time used:  0.00 sec
2023-03-28 16:10:29,370 		9288 of 10000 with 99.44% 	 Time used:  0.00 sec
2023-03-28 16:10:29,374 		9312 of 10000 with 99.44% 	 Time used:  0.00 sec
2023-03-28 16:10:29,377 		9336 of 10000 with 99.44% 	 Time used:  0.00 sec
2023-03-28 16:10:29,381 		9360 of 10000 with 99.44% 	 Time used:  0.00 sec
2023-03-28 16:10:29,385 		9384 of 10000 with 99.45% 	 Time used:  0.00 sec
2023-03-28 16:10:29,388 		9408 of 10000 with 99.45% 	 Time used:  0.00 sec
2023-03-28 16:10:29,392 		9432 of 10000 with 99.45% 	 Time used:  0.00 sec
2023-03-28 16:10:29,396 		9456 of 10000 with 99.45% 	 Time used:  0.00 sec
2023-03-28 16:10:29,400 		9480 of 10000 with 99.45% 	 Time used:  0.00 sec
2023-03-28 16:10:29,406 		9504 of 10000 with 99.45% 	 Time used:  0.01 sec
2023-03-28 16:10:29,409 		9528 of 10000 with 99.45% 	 Time used:  0.00 sec
2023-03-28 16:10:29,413 		9552 of 10000 with 99.46% 	 Time used:  0.00 sec
2023-03-28 16:10:29,417 		9576 of 10000 with 99.46% 	 Time used:  0.00 sec
2023-03-28 16:10:29,421 		9600 of 10000 with 99.46% 	 Time used:  0.00 sec
2023-03-28 16:10:29,430 		9624 of 10000 with 99.46% 	 Time used:  0.01 sec
2023-03-28 16:10:29,433 		9648 of 10000 with 99.46% 	 Time used:  0.00 sec
2023-03-28 16:10:29,437 		9672 of 10000 with 99.46% 	 Time used:  0.00 sec
2023-03-28 16:10:29,443 		9696 of 10000 with 99.45% 	 Time used:  0.01 sec
2023-03-28 16:10:29,447 		9720 of 10000 with 99.45% 	 Time used:  0.00 sec
2023-03-28 16:10:29,451 		9744 of 10000 with 99.45% 	 Time used:  0.00 sec
2023-03-28 16:10:29,457 		9768 of 10000 with 99.45% 	 Time used:  0.01 sec
2023-03-28 16:10:29,460 		9792 of 10000 with 99.45% 	 Time used:  0.00 sec
2023-03-28 16:10:29,467 		9816 of 10000 with 99.45% 	 Time used:  0.01 sec
2023-03-28 16:10:29,472 		9840 of 10000 with 99.45% 	 Time used:  0.01 sec
2023-03-28 16:10:29,476 		9864 of 10000 with 99.44% 	 Time used:  0.00 sec
2023-03-28 16:10:29,482 		9888 of 10000 with 99.44% 	 Time used:  0.01 sec
2023-03-28 16:10:29,486 		9912 of 10000 with 99.45% 	 Time used:  0.00 sec
2023-03-28 16:10:29,492 		9936 of 10000 with 99.45% 	 Time used:  0.01 sec
2023-03-28 16:10:29,495 		9960 of 10000 with 99.45% 	 Time used:  0.00 sec
2023-03-28 16:10:29,499 		9984 of 10000 with 99.45% 	 Time used:  0.00 sec
2023-03-28 16:10:29,502 		10000 of 10000 with 99.45% 	 Time used:  0.00 sec
2023-03-28 16:10:29,502 
2023-03-28 16:10:29,509 			Learning rate: weights:   1.000e-03    
2023-03-28 16:10:29,509 			Last test performance: 99.45%
2023-03-28 16:10:29,509 ----------------
2023-03-28 16:10:29,624   31  =>  0    		Training 486 pattern with 99.79% 	Forward time: 	 0.10 sec
2023-03-28 16:10:29,624 			Loss:    2.464e-04    			Backward time: 	 0.01 sec 
2023-03-28 16:10:29,658 			Learning rate: weights:   1.000e-03    
2023-03-28 16:10:29,658 			Last test performance: 99.45%
2023-03-28 16:10:29,658 ----------------
2023-03-28 16:10:29,784   31  =>  1    		Training 486 pattern with 99.79% 	Forward time: 	 0.11 sec
2023-03-28 16:10:29,784 			Loss:    5.626e-04    			Backward time: 	 0.01 sec 
2023-03-28 16:10:29,829 			Learning rate: weights:   1.000e-03    
2023-03-28 16:10:29,829 			Last test performance: 99.45%
2023-03-28 16:10:29,829 ----------------
2023-03-28 16:10:29,976   31  =>  2    		Training 486 pattern with 99.58% 	Forward time: 	 0.12 sec
2023-03-28 16:10:29,976 			Loss:    5.596e-04    			Backward time: 	 0.01 sec 
2023-03-28 16:10:30,043 			Learning rate: weights:   1.000e-03    
2023-03-28 16:10:30,043 			Last test performance: 99.45%
2023-03-28 16:10:30,043 ----------------
2023-03-28 16:10:30,180   31  =>  3    		Training 486 pattern with 99.17% 	Forward time: 	 0.12 sec
2023-03-28 16:10:30,180 			Loss:    6.679e-04    			Backward time: 	 0.01 sec 
2023-03-28 16:10:30,231 			Learning rate: weights:   1.000e-03    
2023-03-28 16:10:30,231 			Last test performance: 99.45%
2023-03-28 16:10:30,231 ----------------
2023-03-28 16:10:30,363   31  =>  4    		Training 486 pattern with 98.96% 	Forward time: 	 0.12 sec
2023-03-28 16:10:30,363 			Loss:    7.706e-04    			Backward time: 	 0.01 sec 
2023-03-28 16:10:30,417 			Learning rate: weights:   1.000e-03    
2023-03-28 16:10:30,417 			Last test performance: 99.45%
2023-03-28 16:10:30,417 ----------------
2023-03-28 16:10:30,544   31  =>  5    		Training 486 pattern with 98.96% 	Forward time: 	 0.11 sec
2023-03-28 16:10:30,544 			Loss:    1.384e-03    			Backward time: 	 0.01 sec 
2023-03-28 16:10:30,598 			Learning rate: weights:   1.000e-03    
2023-03-28 16:10:30,598 			Last test performance: 99.45%
2023-03-28 16:10:30,598 ----------------
2023-03-28 16:10:30,725   31  =>  6    		Training 486 pattern with 99.58% 	Forward time: 	 0.11 sec
2023-03-28 16:10:30,726 			Loss:    8.900e-04    			Backward time: 	 0.01 sec 
2023-03-28 16:10:30,789 			Learning rate: weights:   1.000e-03    
2023-03-28 16:10:30,789 			Last test performance: 99.45%
2023-03-28 16:10:30,789 ----------------
2023-03-28 16:10:30,929   31  =>  7    		Training 486 pattern with 98.75% 	Forward time: 	 0.13 sec
2023-03-28 16:10:30,930 			Loss:    1.332e-03    			Backward time: 	 0.01 sec 
2023-03-28 16:10:31,013 			Learning rate: weights:   1.000e-03    
2023-03-28 16:10:31,013 			Last test performance: 99.45%
2023-03-28 16:10:31,013 ----------------
2023-03-28 16:10:31,180   31  =>  8    		Training 486 pattern with 99.79% 	Forward time: 	 0.15 sec
2023-03-28 16:10:31,180 			Loss:    3.119e-04    			Backward time: 	 0.01 sec 
2023-03-28 16:10:31,256 			Learning rate: weights:   1.000e-03    
2023-03-28 16:10:31,256 			Last test performance: 99.45%
2023-03-28 16:10:31,256 ----------------
2023-03-28 16:10:31,410   31  =>  9    		Training 486 pattern with 99.38% 	Forward time: 	 0.14 sec
2023-03-28 16:10:31,411 			Loss:    1.484e-03    			Backward time: 	 0.01 sec 
2023-03-28 16:10:31,534 			Learning rate: weights:   1.000e-03    
2023-03-28 16:10:31,535 			Last test performance: 99.45%
2023-03-28 16:10:31,535 ----------------
2023-03-28 16:10:31,688   31  =>  10   		Training 486 pattern with 99.17% 	Forward time: 	 0.14 sec
2023-03-28 16:10:31,688 			Loss:    7.767e-04    			Backward time: 	 0.01 sec 
2023-03-28 16:10:31,736 			Learning rate: weights:   1.000e-03    
2023-03-28 16:10:31,736 			Last test performance: 99.45%
2023-03-28 16:10:31,736 ----------------
2023-03-28 16:10:31,881   31  =>  11   		Training 486 pattern with 99.38% 	Forward time: 	 0.12 sec
2023-03-28 16:10:31,881 			Loss:    7.264e-04    			Backward time: 	 0.01 sec 
2023-03-28 16:10:31,952 			Learning rate: weights:   1.000e-03    
2023-03-28 16:10:31,952 			Last test performance: 99.45%
2023-03-28 16:10:31,952 ----------------
2023-03-28 16:10:32,088   31  =>  12   		Training 486 pattern with 99.58% 	Forward time: 	 0.12 sec
2023-03-28 16:10:32,088 			Loss:    4.509e-04    			Backward time: 	 0.01 sec 
2023-03-28 16:10:32,128 			Learning rate: weights:   1.000e-03    
2023-03-28 16:10:32,128 			Last test performance: 99.45%
2023-03-28 16:10:32,129 ----------------
2023-03-28 16:10:32,278   31  =>  13   		Training 486 pattern with 99.79% 	Forward time: 	 0.13 sec
2023-03-28 16:10:32,278 			Loss:    2.682e-04    			Backward time: 	 0.01 sec 
2023-03-28 16:10:32,379 			Learning rate: weights:   1.000e-03    
2023-03-28 16:10:32,379 			Last test performance: 99.45%
2023-03-28 16:10:32,379 ----------------
2023-03-28 16:10:32,534   31  =>  14   		Training 486 pattern with 99.17% 	Forward time: 	 0.13 sec
2023-03-28 16:10:32,534 			Loss:    7.156e-04    			Backward time: 	 0.01 sec 
2023-03-28 16:10:32,584 			Learning rate: weights:   1.000e-03    
2023-03-28 16:10:32,584 			Last test performance: 99.45%
2023-03-28 16:10:32,584 ----------------
2023-03-28 16:10:32,721   31  =>  15   		Training 486 pattern with 99.38% 	Forward time: 	 0.12 sec
2023-03-28 16:10:32,721 			Loss:    6.957e-04    			Backward time: 	 0.01 sec 
2023-03-28 16:10:32,790 			Learning rate: weights:   1.000e-03    
2023-03-28 16:10:32,790 			Last test performance: 99.45%
2023-03-28 16:10:32,790 ----------------
2023-03-28 16:10:32,949   31  =>  16   		Training 486 pattern with 99.79% 	Forward time: 	 0.14 sec
2023-03-28 16:10:32,949 			Loss:    3.253e-04    			Backward time: 	 0.01 sec 
2023-03-28 16:10:33,009 			Learning rate: weights:   1.000e-03    
2023-03-28 16:10:33,009 			Last test performance: 99.45%
2023-03-28 16:10:33,009 ----------------
2023-03-28 16:10:33,152   31  =>  17   		Training 486 pattern with 99.38% 	Forward time: 	 0.13 sec
2023-03-28 16:10:33,152 			Loss:    4.218e-04    			Backward time: 	 0.01 sec 
2023-03-28 16:10:33,221 			Learning rate: weights:   1.000e-03    
2023-03-28 16:10:33,221 			Last test performance: 99.45%
2023-03-28 16:10:33,221 ----------------
2023-03-28 16:10:33,374   31  =>  18   		Training 486 pattern with 100.00% 	Forward time: 	 0.14 sec
2023-03-28 16:10:33,374 			Loss:    3.369e-04    			Backward time: 	 0.01 sec 
2023-03-28 16:10:33,434 			Learning rate: weights:   1.000e-03    
2023-03-28 16:10:33,435 			Last test performance: 99.45%
2023-03-28 16:10:33,435 ----------------
2023-03-28 16:10:33,573   31  =>  19   		Training 486 pattern with 99.38% 	Forward time: 	 0.12 sec
2023-03-28 16:10:33,573 			Loss:    7.373e-04    			Backward time: 	 0.01 sec 
2023-03-28 16:10:33,709 			Learning rate: weights:   1.000e-03    
2023-03-28 16:10:33,709 			Last test performance: 99.45%
2023-03-28 16:10:33,709 ----------------
2023-03-28 16:10:33,868   31  =>  20   		Training 486 pattern with 99.38% 	Forward time: 	 0.14 sec
2023-03-28 16:10:33,868 			Loss:    6.663e-04    			Backward time: 	 0.01 sec 
2023-03-28 16:10:33,931 			Learning rate: weights:   1.000e-03    
2023-03-28 16:10:33,931 			Last test performance: 99.45%
2023-03-28 16:10:33,931 ----------------
2023-03-28 16:10:34,075   31  =>  21   		Training 486 pattern with 99.79% 	Forward time: 	 0.13 sec
2023-03-28 16:10:34,075 			Loss:    3.728e-04    			Backward time: 	 0.01 sec 
2023-03-28 16:10:34,132 			Learning rate: weights:   1.000e-03    
2023-03-28 16:10:34,132 			Last test performance: 99.45%
2023-03-28 16:10:34,132 ----------------
2023-03-28 16:10:34,271   31  =>  22   		Training 486 pattern with 99.58% 	Forward time: 	 0.12 sec
2023-03-28 16:10:34,271 			Loss:    4.410e-04    			Backward time: 	 0.01 sec 
2023-03-28 16:10:34,348 			Learning rate: weights:   1.000e-03    
2023-03-28 16:10:34,348 			Last test performance: 99.45%
2023-03-28 16:10:34,348 ----------------
2023-03-28 16:10:34,519   31  =>  23   		Training 486 pattern with 99.58% 	Forward time: 	 0.15 sec
2023-03-28 16:10:34,519 			Loss:    6.612e-04    			Backward time: 	 0.01 sec 
2023-03-28 16:10:34,585 			Learning rate: weights:   1.000e-03    
2023-03-28 16:10:34,585 			Last test performance: 99.45%
2023-03-28 16:10:34,585 ----------------
2023-03-28 16:10:34,728   31  =>  24   		Training 486 pattern with 99.79% 	Forward time: 	 0.12 sec
2023-03-28 16:10:34,728 			Loss:    3.900e-04    			Backward time: 	 0.01 sec 
2023-03-28 16:10:34,862 			Learning rate: weights:   1.000e-03    
2023-03-28 16:10:34,862 			Last test performance: 99.45%
2023-03-28 16:10:34,862 ----------------
2023-03-28 16:10:34,976   31  =>  25   		Training 486 pattern with 99.38% 	Forward time: 	 0.10 sec
2023-03-28 16:10:34,976 			Loss:    6.311e-04    			Backward time: 	 0.01 sec 
2023-03-28 16:10:35,018 			Learning rate: weights:   1.000e-03    
2023-03-28 16:10:35,018 			Last test performance: 99.45%
2023-03-28 16:10:35,018 ----------------
2023-03-28 16:10:35,160   31  =>  26   		Training 486 pattern with 98.75% 	Forward time: 	 0.12 sec
2023-03-28 16:10:35,160 			Loss:    1.753e-03    			Backward time: 	 0.01 sec 
2023-03-28 16:10:35,245 			Learning rate: weights:   1.000e-03    
2023-03-28 16:10:35,245 			Last test performance: 99.45%
2023-03-28 16:10:35,245 ----------------
2023-03-28 16:10:35,391   31  =>  27   		Training 486 pattern with 99.58% 	Forward time: 	 0.13 sec
2023-03-28 16:10:35,391 			Loss:    6.737e-04    			Backward time: 	 0.01 sec 
2023-03-28 16:10:35,485 			Learning rate: weights:   1.000e-03    
2023-03-28 16:10:35,485 			Last test performance: 99.45%
2023-03-28 16:10:35,485 ----------------
2023-03-28 16:10:35,645   31  =>  28   		Training 486 pattern with 99.79% 	Forward time: 	 0.14 sec
2023-03-28 16:10:35,645 			Loss:    4.181e-04    			Backward time: 	 0.01 sec 
2023-03-28 16:10:35,700 			Learning rate: weights:   1.000e-03    
2023-03-28 16:10:35,700 			Last test performance: 99.45%
2023-03-28 16:10:35,700 ----------------
2023-03-28 16:10:35,838   31  =>  29   		Training 486 pattern with 99.79% 	Forward time: 	 0.12 sec
2023-03-28 16:10:35,838 			Loss:    3.027e-04    			Backward time: 	 0.01 sec 
2023-03-28 16:10:35,950 			Learning rate: weights:   1.000e-03    
2023-03-28 16:10:35,950 			Last test performance: 99.45%
2023-03-28 16:10:35,950 ----------------
2023-03-28 16:10:36,095   31  =>  30   		Training 486 pattern with 99.58% 	Forward time: 	 0.13 sec
2023-03-28 16:10:36,095 			Loss:    4.012e-04    			Backward time: 	 0.01 sec 
2023-03-28 16:10:36,242 			Learning rate: weights:   1.000e-03    
2023-03-28 16:10:36,242 			Last test performance: 99.45%
2023-03-28 16:10:36,242 ----------------
2023-03-28 16:10:36,392   31  =>  31   		Training 486 pattern with 99.79% 	Forward time: 	 0.14 sec
2023-03-28 16:10:36,392 			Loss:    4.578e-04    			Backward time: 	 0.01 sec 
2023-03-28 16:10:36,467 			Learning rate: weights:   1.000e-03    
2023-03-28 16:10:36,468 			Last test performance: 99.45%
2023-03-28 16:10:36,468 ----------------
2023-03-28 16:10:36,589   31  =>  32   		Training 486 pattern with 99.58% 	Forward time: 	 0.11 sec
2023-03-28 16:10:36,590 			Loss:    6.600e-04    			Backward time: 	 0.01 sec 
2023-03-28 16:10:36,719 			Learning rate: weights:   1.000e-03    
2023-03-28 16:10:36,720 			Last test performance: 99.45%
2023-03-28 16:10:36,720 ----------------
2023-03-28 16:10:36,870   31  =>  33   		Training 486 pattern with 99.58% 	Forward time: 	 0.13 sec
2023-03-28 16:10:36,870 			Loss:    4.000e-04    			Backward time: 	 0.01 sec 
2023-03-28 16:10:36,961 			Learning rate: weights:   1.000e-03    
2023-03-28 16:10:36,961 			Last test performance: 99.45%
2023-03-28 16:10:36,961 ----------------
2023-03-28 16:10:37,084   31  =>  34   		Training 486 pattern with 99.58% 	Forward time: 	 0.11 sec
2023-03-28 16:10:37,084 			Loss:    4.122e-04    			Backward time: 	 0.01 sec 
2023-03-28 16:10:37,146 			Learning rate: weights:   1.000e-03    
2023-03-28 16:10:37,146 			Last test performance: 99.45%
2023-03-28 16:10:37,146 ----------------
2023-03-28 16:10:37,299   31  =>  35   		Training 486 pattern with 98.96% 	Forward time: 	 0.13 sec
2023-03-28 16:10:37,299 			Loss:    1.117e-03    			Backward time: 	 0.01 sec 
2023-03-28 16:10:37,410 			Learning rate: weights:   1.000e-03    
2023-03-28 16:10:37,410 			Last test performance: 99.45%
2023-03-28 16:10:37,410 ----------------
2023-03-28 16:10:37,538   31  =>  36   		Training 486 pattern with 98.96% 	Forward time: 	 0.11 sec
2023-03-28 16:10:37,539 			Loss:    6.758e-04    			Backward time: 	 0.01 sec 
2023-03-28 16:10:37,594 			Learning rate: weights:   1.000e-03    
2023-03-28 16:10:37,594 			Last test performance: 99.45%
2023-03-28 16:10:37,594 ----------------
2023-03-28 16:10:37,755   31  =>  37   		Training 486 pattern with 99.58% 	Forward time: 	 0.15 sec
2023-03-28 16:10:37,755 			Loss:    3.982e-04    			Backward time: 	 0.01 sec 
2023-03-28 16:10:37,882 			Learning rate: weights:   1.000e-03    
2023-03-28 16:10:37,882 			Last test performance: 99.45%
2023-03-28 16:10:37,882 ----------------
2023-03-28 16:10:38,044   31  =>  38   		Training 486 pattern with 99.79% 	Forward time: 	 0.14 sec
2023-03-28 16:10:38,044 			Loss:    2.496e-04    			Backward time: 	 0.01 sec 
2023-03-28 16:10:38,103 			Learning rate: weights:   1.000e-03    
2023-03-28 16:10:38,103 			Last test performance: 99.45%
2023-03-28 16:10:38,103 ----------------
2023-03-28 16:10:38,260   31  =>  39   		Training 486 pattern with 99.79% 	Forward time: 	 0.14 sec
2023-03-28 16:10:38,260 			Loss:    3.226e-04    			Backward time: 	 0.01 sec 
2023-03-28 16:10:38,376 			Learning rate: weights:   1.000e-03    
2023-03-28 16:10:38,377 			Last test performance: 99.45%
2023-03-28 16:10:38,377 ----------------
2023-03-28 16:10:38,489   31  =>  40   		Training 486 pattern with 99.58% 	Forward time: 	 0.10 sec
2023-03-28 16:10:38,489 			Loss:    8.766e-04    			Backward time: 	 0.01 sec 
2023-03-28 16:10:38,657 			Learning rate: weights:   1.000e-03    
2023-03-28 16:10:38,657 			Last test performance: 99.45%
2023-03-28 16:10:38,657 ----------------
2023-03-28 16:10:38,780   31  =>  41   		Training 486 pattern with 99.58% 	Forward time: 	 0.11 sec
2023-03-28 16:10:38,780 			Loss:    4.557e-04    			Backward time: 	 0.01 sec 
2023-03-28 16:10:38,847 			Learning rate: weights:   1.000e-03    
2023-03-28 16:10:38,847 			Last test performance: 99.45%
2023-03-28 16:10:38,847 ----------------
2023-03-28 16:10:38,994   31  =>  42   		Training 486 pattern with 99.58% 	Forward time: 	 0.13 sec
2023-03-28 16:10:38,994 			Loss:    9.879e-04    			Backward time: 	 0.01 sec 
2023-03-28 16:10:39,061 			Learning rate: weights:   1.000e-03    
2023-03-28 16:10:39,061 			Last test performance: 99.45%
2023-03-28 16:10:39,061 ----------------
2023-03-28 16:10:39,190   31  =>  43   		Training 486 pattern with 99.58% 	Forward time: 	 0.11 sec
2023-03-28 16:10:39,190 			Loss:    5.220e-04    			Backward time: 	 0.01 sec 
2023-03-28 16:10:39,240 			Learning rate: weights:   1.000e-03    
2023-03-28 16:10:39,240 			Last test performance: 99.45%
2023-03-28 16:10:39,240 ----------------
2023-03-28 16:10:39,388   31  =>  44   		Training 486 pattern with 99.58% 	Forward time: 	 0.13 sec
2023-03-28 16:10:39,388 			Loss:    4.312e-04    			Backward time: 	 0.01 sec 
2023-03-28 16:10:39,456 			Learning rate: weights:   1.000e-03    
2023-03-28 16:10:39,456 			Last test performance: 99.45%
2023-03-28 16:10:39,456 ----------------
2023-03-28 16:10:39,609   31  =>  45   		Training 486 pattern with 99.17% 	Forward time: 	 0.13 sec
2023-03-28 16:10:39,609 			Loss:    1.044e-03    			Backward time: 	 0.01 sec 
2023-03-28 16:10:39,683 			Learning rate: weights:   1.000e-03    
2023-03-28 16:10:39,683 			Last test performance: 99.45%
2023-03-28 16:10:39,683 ----------------
2023-03-28 16:10:39,816   31  =>  46   		Training 486 pattern with 99.58% 	Forward time: 	 0.12 sec
2023-03-28 16:10:39,816 			Loss:    4.577e-04    			Backward time: 	 0.01 sec 
2023-03-28 16:10:39,892 			Learning rate: weights:   1.000e-03    
2023-03-28 16:10:39,892 			Last test performance: 99.45%
2023-03-28 16:10:39,892 ----------------
2023-03-28 16:10:40,043   31  =>  47   		Training 486 pattern with 99.17% 	Forward time: 	 0.13 sec
2023-03-28 16:10:40,043 			Loss:    1.488e-03    			Backward time: 	 0.01 sec 
2023-03-28 16:10:40,113 			Learning rate: weights:   1.000e-03    
2023-03-28 16:10:40,113 			Last test performance: 99.45%
2023-03-28 16:10:40,113 ----------------
2023-03-28 16:10:40,245   31  =>  48   		Training 486 pattern with 99.58% 	Forward time: 	 0.12 sec
2023-03-28 16:10:40,245 			Loss:    4.983e-04    			Backward time: 	 0.01 sec 
2023-03-28 16:10:40,325 			Learning rate: weights:   1.000e-03    
2023-03-28 16:10:40,326 			Last test performance: 99.45%
2023-03-28 16:10:40,326 ----------------
2023-03-28 16:10:40,452   31  =>  49   		Training 486 pattern with 99.38% 	Forward time: 	 0.11 sec
2023-03-28 16:10:40,452 			Loss:    8.436e-04    			Backward time: 	 0.01 sec 
2023-03-28 16:10:40,587 			Learning rate: weights:   1.000e-03    
2023-03-28 16:10:40,587 			Last test performance: 99.45%
2023-03-28 16:10:40,587 ----------------
2023-03-28 16:10:40,730   31  =>  50   		Training 486 pattern with 99.79% 	Forward time: 	 0.13 sec
2023-03-28 16:10:40,730 			Loss:    5.333e-04    			Backward time: 	 0.01 sec 
2023-03-28 16:10:40,834 			Learning rate: weights:   1.000e-03    
2023-03-28 16:10:40,834 			Last test performance: 99.45%
2023-03-28 16:10:40,834 ----------------
2023-03-28 16:10:40,961   31  =>  51   		Training 486 pattern with 99.79% 	Forward time: 	 0.11 sec
2023-03-28 16:10:40,961 			Loss:    4.744e-04    			Backward time: 	 0.01 sec 
2023-03-28 16:10:41,013 			Learning rate: weights:   1.000e-03    
2023-03-28 16:10:41,013 			Last test performance: 99.45%
2023-03-28 16:10:41,013 ----------------
2023-03-28 16:10:41,158   31  =>  52   		Training 486 pattern with 99.58% 	Forward time: 	 0.12 sec
2023-03-28 16:10:41,158 			Loss:    5.724e-04    			Backward time: 	 0.01 sec 
2023-03-28 16:10:41,265 			Learning rate: weights:   1.000e-03    
2023-03-28 16:10:41,265 			Last test performance: 99.45%
2023-03-28 16:10:41,265 ----------------
2023-03-28 16:10:41,404   31  =>  53   		Training 486 pattern with 99.58% 	Forward time: 	 0.12 sec
2023-03-28 16:10:41,404 			Loss:    5.175e-04    			Backward time: 	 0.01 sec 
2023-03-28 16:10:41,453 			Learning rate: weights:   1.000e-03    
2023-03-28 16:10:41,453 			Last test performance: 99.45%
2023-03-28 16:10:41,453 ----------------
2023-03-28 16:10:41,575   31  =>  54   		Training 486 pattern with 100.00% 	Forward time: 	 0.11 sec
2023-03-28 16:10:41,575 			Loss:    1.630e-04    			Backward time: 	 0.01 sec 
2023-03-28 16:10:41,641 			Learning rate: weights:   1.000e-03    
2023-03-28 16:10:41,641 			Last test performance: 99.45%
2023-03-28 16:10:41,641 ----------------
2023-03-28 16:10:41,787   31  =>  55   		Training 486 pattern with 99.58% 	Forward time: 	 0.13 sec
2023-03-28 16:10:41,787 			Loss:    1.693e-03    			Backward time: 	 0.01 sec 
2023-03-28 16:10:41,856 			Learning rate: weights:   1.000e-03    
2023-03-28 16:10:41,856 			Last test performance: 99.45%
2023-03-28 16:10:41,856 ----------------
2023-03-28 16:10:41,998   31  =>  56   		Training 486 pattern with 99.17% 	Forward time: 	 0.12 sec
2023-03-28 16:10:41,998 			Loss:    9.618e-04    			Backward time: 	 0.01 sec 
2023-03-28 16:10:42,062 			Learning rate: weights:   1.000e-03    
2023-03-28 16:10:42,062 			Last test performance: 99.45%
2023-03-28 16:10:42,062 ----------------
2023-03-28 16:10:42,173   31  =>  57   		Training 486 pattern with 99.58% 	Forward time: 	 0.10 sec
2023-03-28 16:10:42,173 			Loss:    1.054e-03    			Backward time: 	 0.01 sec 
2023-03-28 16:10:42,271 			Learning rate: weights:   1.000e-03    
2023-03-28 16:10:42,271 			Last test performance: 99.45%
2023-03-28 16:10:42,271 ----------------
2023-03-28 16:10:42,418   31  =>  58   		Training 486 pattern with 98.96% 	Forward time: 	 0.13 sec
2023-03-28 16:10:42,418 			Loss:    1.749e-03    			Backward time: 	 0.01 sec 
2023-03-28 16:10:42,475 			Learning rate: weights:   1.000e-03    
2023-03-28 16:10:42,475 			Last test performance: 99.45%
2023-03-28 16:10:42,475 ----------------
2023-03-28 16:10:42,613   31  =>  59   		Training 486 pattern with 99.79% 	Forward time: 	 0.12 sec
2023-03-28 16:10:42,613 			Loss:    2.782e-04    			Backward time: 	 0.01 sec 
2023-03-28 16:10:42,705 			Learning rate: weights:   1.000e-03    
2023-03-28 16:10:42,706 			Last test performance: 99.45%
2023-03-28 16:10:42,706 ----------------
2023-03-28 16:10:42,824   31  =>  60   		Training 486 pattern with 99.79% 	Forward time: 	 0.11 sec
2023-03-28 16:10:42,824 			Loss:    7.001e-04    			Backward time: 	 0.01 sec 
2023-03-28 16:10:42,918 			Learning rate: weights:   1.000e-03    
2023-03-28 16:10:42,918 			Last test performance: 99.45%
2023-03-28 16:10:42,918 ----------------
2023-03-28 16:10:43,040   31  =>  61   		Training 486 pattern with 98.75% 	Forward time: 	 0.11 sec
2023-03-28 16:10:43,040 			Loss:    1.082e-03    			Backward time: 	 0.01 sec 
2023-03-28 16:10:43,134 			Learning rate: weights:   1.000e-03    
2023-03-28 16:10:43,134 			Last test performance: 99.45%
2023-03-28 16:10:43,134 ----------------
2023-03-28 16:10:43,273   31  =>  62   		Training 486 pattern with 99.79% 	Forward time: 	 0.12 sec
2023-03-28 16:10:43,273 			Loss:    2.547e-04    			Backward time: 	 0.01 sec 
2023-03-28 16:10:43,328 			Learning rate: weights:   1.000e-03    
2023-03-28 16:10:43,329 			Last test performance: 99.45%
2023-03-28 16:10:43,329 ----------------
2023-03-28 16:10:43,445   31  =>  63   		Training 486 pattern with 99.58% 	Forward time: 	 0.10 sec
2023-03-28 16:10:43,445 			Loss:    3.252e-04    			Backward time: 	 0.01 sec 
2023-03-28 16:10:43,490 			Learning rate: weights:   1.000e-03    
2023-03-28 16:10:43,490 			Last test performance: 99.45%
2023-03-28 16:10:43,490 ----------------
2023-03-28 16:10:43,607   31  =>  64   		Training 486 pattern with 99.58% 	Forward time: 	 0.10 sec
2023-03-28 16:10:43,607 			Loss:    4.154e-04    			Backward time: 	 0.01 sec 
2023-03-28 16:10:43,689 			Learning rate: weights:   1.000e-03    
2023-03-28 16:10:43,689 			Last test performance: 99.45%
2023-03-28 16:10:43,689 ----------------
2023-03-28 16:10:43,808   31  =>  65   		Training 486 pattern with 99.17% 	Forward time: 	 0.11 sec
2023-03-28 16:10:43,808 			Loss:    9.108e-04    			Backward time: 	 0.01 sec 
2023-03-28 16:10:43,900 			Learning rate: weights:   1.000e-03    
2023-03-28 16:10:43,900 			Last test performance: 99.45%
2023-03-28 16:10:43,900 ----------------
2023-03-28 16:10:44,011   31  =>  66   		Training 486 pattern with 99.17% 	Forward time: 	 0.10 sec
2023-03-28 16:10:44,012 			Loss:    9.539e-04    			Backward time: 	 0.01 sec 
2023-03-28 16:10:44,156 			Learning rate: weights:   1.000e-03    
2023-03-28 16:10:44,156 			Last test performance: 99.45%
2023-03-28 16:10:44,156 ----------------
2023-03-28 16:10:44,282   31  =>  67   		Training 486 pattern with 99.58% 	Forward time: 	 0.11 sec
2023-03-28 16:10:44,282 			Loss:    4.508e-04    			Backward time: 	 0.01 sec 
2023-03-28 16:10:44,322 			Learning rate: weights:   1.000e-03    
2023-03-28 16:10:44,322 			Last test performance: 99.45%
2023-03-28 16:10:44,322 ----------------
2023-03-28 16:10:44,455   31  =>  68   		Training 486 pattern with 99.38% 	Forward time: 	 0.11 sec
2023-03-28 16:10:44,455 			Loss:    1.150e-03    			Backward time: 	 0.01 sec 
2023-03-28 16:10:44,509 			Learning rate: weights:   1.000e-03    
2023-03-28 16:10:44,509 			Last test performance: 99.45%
2023-03-28 16:10:44,509 ----------------
2023-03-28 16:10:44,655   31  =>  69   		Training 486 pattern with 99.79% 	Forward time: 	 0.13 sec
2023-03-28 16:10:44,655 			Loss:    3.635e-04    			Backward time: 	 0.01 sec 
2023-03-28 16:10:44,706 			Learning rate: weights:   1.000e-03    
2023-03-28 16:10:44,706 			Last test performance: 99.45%
2023-03-28 16:10:44,706 ----------------
2023-03-28 16:10:44,843   31  =>  70   		Training 486 pattern with 98.96% 	Forward time: 	 0.12 sec
2023-03-28 16:10:44,843 			Loss:    1.559e-03    			Backward time: 	 0.01 sec 
2023-03-28 16:10:44,883 			Learning rate: weights:   1.000e-03    
2023-03-28 16:10:44,883 			Last test performance: 99.45%
2023-03-28 16:10:44,883 ----------------
2023-03-28 16:10:45,031   31  =>  71   		Training 486 pattern with 98.75% 	Forward time: 	 0.13 sec
2023-03-28 16:10:45,031 			Loss:    1.129e-03    			Backward time: 	 0.01 sec 
2023-03-28 16:10:45,076 			Learning rate: weights:   1.000e-03    
2023-03-28 16:10:45,076 			Last test performance: 99.45%
2023-03-28 16:10:45,076 ----------------
2023-03-28 16:10:45,203   31  =>  72   		Training 486 pattern with 98.75% 	Forward time: 	 0.11 sec
2023-03-28 16:10:45,203 			Loss:    2.210e-03    			Backward time: 	 0.01 sec 
2023-03-28 16:10:45,294 			Learning rate: weights:   1.000e-03    
2023-03-28 16:10:45,294 			Last test performance: 99.45%
2023-03-28 16:10:45,294 ----------------
2023-03-28 16:10:45,440   31  =>  73   		Training 486 pattern with 99.17% 	Forward time: 	 0.12 sec
2023-03-28 16:10:45,441 			Loss:    5.547e-04    			Backward time: 	 0.01 sec 
2023-03-28 16:10:45,491 			Learning rate: weights:   1.000e-03    
2023-03-28 16:10:45,491 			Last test performance: 99.45%
2023-03-28 16:10:45,491 ----------------
2023-03-28 16:10:45,634   31  =>  74   		Training 486 pattern with 99.79% 	Forward time: 	 0.12 sec
2023-03-28 16:10:45,634 			Loss:    3.354e-04    			Backward time: 	 0.01 sec 
2023-03-28 16:10:45,722 			Learning rate: weights:   1.000e-03    
2023-03-28 16:10:45,722 			Last test performance: 99.45%
2023-03-28 16:10:45,722 ----------------
2023-03-28 16:10:45,862   31  =>  75   		Training 486 pattern with 99.79% 	Forward time: 	 0.12 sec
2023-03-28 16:10:45,862 			Loss:    4.696e-04    			Backward time: 	 0.01 sec 
2023-03-28 16:10:45,958 			Learning rate: weights:   1.000e-03    
2023-03-28 16:10:45,958 			Last test performance: 99.45%
2023-03-28 16:10:45,958 ----------------
2023-03-28 16:10:46,092   31  =>  76   		Training 486 pattern with 99.38% 	Forward time: 	 0.11 sec
2023-03-28 16:10:46,092 			Loss:    6.015e-04    			Backward time: 	 0.01 sec 
2023-03-28 16:10:46,145 			Learning rate: weights:   1.000e-03    
2023-03-28 16:10:46,145 			Last test performance: 99.45%
2023-03-28 16:10:46,145 ----------------
2023-03-28 16:10:46,273   31  =>  77   		Training 486 pattern with 99.79% 	Forward time: 	 0.11 sec
2023-03-28 16:10:46,273 			Loss:    9.207e-04    			Backward time: 	 0.01 sec 
2023-03-28 16:10:46,316 			Learning rate: weights:   1.000e-03    
2023-03-28 16:10:46,316 			Last test performance: 99.45%
2023-03-28 16:10:46,316 ----------------
2023-03-28 16:10:46,436   31  =>  78   		Training 486 pattern with 99.58% 	Forward time: 	 0.11 sec
2023-03-28 16:10:46,436 			Loss:    9.112e-04    			Backward time: 	 0.01 sec 
2023-03-28 16:10:46,504 			Learning rate: weights:   1.000e-03    
2023-03-28 16:10:46,504 			Last test performance: 99.45%
2023-03-28 16:10:46,504 ----------------
2023-03-28 16:10:46,654   31  =>  79   		Training 486 pattern with 99.79% 	Forward time: 	 0.14 sec
2023-03-28 16:10:46,654 			Loss:    2.969e-04    			Backward time: 	 0.01 sec 
2023-03-28 16:10:46,722 			Learning rate: weights:   1.000e-03    
2023-03-28 16:10:46,722 			Last test performance: 99.45%
2023-03-28 16:10:46,722 ----------------
2023-03-28 16:10:46,863   31  =>  80   		Training 486 pattern with 99.38% 	Forward time: 	 0.13 sec
2023-03-28 16:10:46,863 			Loss:    5.786e-04    			Backward time: 	 0.01 sec 
2023-03-28 16:10:46,907 			Learning rate: weights:   1.000e-03    
2023-03-28 16:10:46,907 			Last test performance: 99.45%
2023-03-28 16:10:46,907 ----------------
2023-03-28 16:10:47,054   31  =>  81   		Training 486 pattern with 99.38% 	Forward time: 	 0.13 sec
2023-03-28 16:10:47,054 			Loss:    1.064e-03    			Backward time: 	 0.01 sec 
2023-03-28 16:10:47,128 			Learning rate: weights:   1.000e-03    
2023-03-28 16:10:47,128 			Last test performance: 99.45%
2023-03-28 16:10:47,128 ----------------
2023-03-28 16:10:47,245   31  =>  82   		Training 486 pattern with 99.58% 	Forward time: 	 0.10 sec
2023-03-28 16:10:47,245 			Loss:    1.098e-03    			Backward time: 	 0.01 sec 
2023-03-28 16:10:47,291 			Learning rate: weights:   1.000e-03    
2023-03-28 16:10:47,291 			Last test performance: 99.45%
2023-03-28 16:10:47,291 ----------------
2023-03-28 16:10:47,410   31  =>  83   		Training 486 pattern with 99.79% 	Forward time: 	 0.11 sec
2023-03-28 16:10:47,410 			Loss:    2.786e-04    			Backward time: 	 0.01 sec 
2023-03-28 16:10:47,447 			Learning rate: weights:   1.000e-03    
2023-03-28 16:10:47,447 			Last test performance: 99.45%
2023-03-28 16:10:47,447 ----------------
2023-03-28 16:10:47,591   31  =>  84   		Training 486 pattern with 99.79% 	Forward time: 	 0.13 sec
2023-03-28 16:10:47,591 			Loss:    2.741e-04    			Backward time: 	 0.01 sec 
2023-03-28 16:10:47,638 			Learning rate: weights:   1.000e-03    
2023-03-28 16:10:47,638 			Last test performance: 99.45%
2023-03-28 16:10:47,638 ----------------
2023-03-28 16:10:47,752   31  =>  85   		Training 486 pattern with 98.96% 	Forward time: 	 0.10 sec
2023-03-28 16:10:47,752 			Loss:    1.238e-03    			Backward time: 	 0.01 sec 
2023-03-28 16:10:47,810 			Learning rate: weights:   1.000e-03    
2023-03-28 16:10:47,810 			Last test performance: 99.45%
2023-03-28 16:10:47,810 ----------------
2023-03-28 16:10:47,934   31  =>  86   		Training 486 pattern with 99.79% 	Forward time: 	 0.11 sec
2023-03-28 16:10:47,934 			Loss:    4.214e-04    			Backward time: 	 0.01 sec 
2023-03-28 16:10:48,023 			Learning rate: weights:   1.000e-03    
2023-03-28 16:10:48,023 			Last test performance: 99.45%
2023-03-28 16:10:48,024 ----------------
2023-03-28 16:10:48,181   31  =>  87   		Training 486 pattern with 99.79% 	Forward time: 	 0.14 sec
2023-03-28 16:10:48,181 			Loss:    9.801e-04    			Backward time: 	 0.01 sec 
2023-03-28 16:10:48,276 			Learning rate: weights:   1.000e-03    
2023-03-28 16:10:48,276 			Last test performance: 99.45%
2023-03-28 16:10:48,276 ----------------
2023-03-28 16:10:48,428   31  =>  88   		Training 486 pattern with 100.00% 	Forward time: 	 0.13 sec
2023-03-28 16:10:48,428 			Loss:    2.608e-04    			Backward time: 	 0.01 sec 
2023-03-28 16:10:48,471 			Learning rate: weights:   1.000e-03    
2023-03-28 16:10:48,471 			Last test performance: 99.45%
2023-03-28 16:10:48,471 ----------------
2023-03-28 16:10:48,618   31  =>  89   		Training 486 pattern with 99.38% 	Forward time: 	 0.13 sec
2023-03-28 16:10:48,618 			Loss:    7.068e-04    			Backward time: 	 0.01 sec 
2023-03-28 16:10:48,660 			Learning rate: weights:   1.000e-03    
2023-03-28 16:10:48,660 			Last test performance: 99.45%
2023-03-28 16:10:48,660 ----------------
2023-03-28 16:10:48,780   31  =>  90   		Training 486 pattern with 99.79% 	Forward time: 	 0.11 sec
2023-03-28 16:10:48,780 			Loss:    3.228e-04    			Backward time: 	 0.01 sec 
2023-03-28 16:10:48,873 			Learning rate: weights:   1.000e-03    
2023-03-28 16:10:48,873 			Last test performance: 99.45%
2023-03-28 16:10:48,873 ----------------
2023-03-28 16:10:49,038   31  =>  91   		Training 486 pattern with 99.38% 	Forward time: 	 0.15 sec
2023-03-28 16:10:49,038 			Loss:    8.149e-04    			Backward time: 	 0.01 sec 
2023-03-28 16:10:49,118 			Learning rate: weights:   1.000e-03    
2023-03-28 16:10:49,118 			Last test performance: 99.45%
2023-03-28 16:10:49,118 ----------------
2023-03-28 16:10:49,264   31  =>  92   		Training 486 pattern with 99.38% 	Forward time: 	 0.13 sec
2023-03-28 16:10:49,264 			Loss:    5.126e-04    			Backward time: 	 0.01 sec 
2023-03-28 16:10:49,307 			Learning rate: weights:   1.000e-03    
2023-03-28 16:10:49,307 			Last test performance: 99.45%
2023-03-28 16:10:49,307 ----------------
2023-03-28 16:10:49,469   31  =>  93   		Training 486 pattern with 99.79% 	Forward time: 	 0.14 sec
2023-03-28 16:10:49,469 			Loss:    2.143e-04    			Backward time: 	 0.01 sec 
2023-03-28 16:10:49,515 			Learning rate: weights:   1.000e-03    
2023-03-28 16:10:49,515 			Last test performance: 99.45%
2023-03-28 16:10:49,515 ----------------
2023-03-28 16:10:49,649   31  =>  94   		Training 486 pattern with 99.17% 	Forward time: 	 0.12 sec
2023-03-28 16:10:49,649 			Loss:    5.800e-04    			Backward time: 	 0.01 sec 
2023-03-28 16:10:49,704 			Learning rate: weights:   1.000e-03    
2023-03-28 16:10:49,704 			Last test performance: 99.45%
2023-03-28 16:10:49,704 ----------------
2023-03-28 16:10:49,849   31  =>  95   		Training 486 pattern with 98.96% 	Forward time: 	 0.13 sec
2023-03-28 16:10:49,849 			Loss:    6.067e-04    			Backward time: 	 0.01 sec 
2023-03-28 16:10:49,897 			Learning rate: weights:   1.000e-03    
2023-03-28 16:10:49,897 			Last test performance: 99.45%
2023-03-28 16:10:49,897 ----------------
2023-03-28 16:10:50,063   31  =>  96   		Training 486 pattern with 99.58% 	Forward time: 	 0.15 sec
2023-03-28 16:10:50,063 			Loss:    5.847e-04    			Backward time: 	 0.01 sec 
2023-03-28 16:10:50,108 			Learning rate: weights:   1.000e-03    
2023-03-28 16:10:50,108 			Last test performance: 99.45%
2023-03-28 16:10:50,108 ----------------
2023-03-28 16:10:50,275   31  =>  97   		Training 486 pattern with 99.58% 	Forward time: 	 0.15 sec
2023-03-28 16:10:50,275 			Loss:    5.097e-04    			Backward time: 	 0.01 sec 
2023-03-28 16:10:50,353 			Learning rate: weights:   1.000e-03    
2023-03-28 16:10:50,353 			Last test performance: 99.45%
2023-03-28 16:10:50,353 ----------------
2023-03-28 16:10:50,466   31  =>  98   		Training 486 pattern with 99.58% 	Forward time: 	 0.10 sec
2023-03-28 16:10:50,466 			Loss:    3.846e-04    			Backward time: 	 0.01 sec 
2023-03-28 16:10:50,501 			Learning rate: weights:   1.000e-03    
2023-03-28 16:10:50,501 			Last test performance: 99.45%
2023-03-28 16:10:50,501 ----------------
2023-03-28 16:10:50,647   31  =>  99   		Training 486 pattern with 100.00% 	Forward time: 	 0.13 sec
2023-03-28 16:10:50,647 			Loss:    1.839e-04    			Backward time: 	 0.01 sec 
2023-03-28 16:10:50,715 			Learning rate: weights:   1.000e-03    
2023-03-28 16:10:50,715 			Last test performance: 99.45%
2023-03-28 16:10:50,715 ----------------
2023-03-28 16:10:50,863   31  => 100   		Training 486 pattern with 99.79% 	Forward time: 	 0.13 sec
2023-03-28 16:10:50,863 			Loss:    2.859e-04    			Backward time: 	 0.01 sec 
2023-03-28 16:10:51,107 			Learning rate: weights:   1.000e-03    
2023-03-28 16:10:51,108 			Last test performance: 99.45%
2023-03-28 16:10:51,108 ----------------
2023-03-28 16:10:51,245   31  => 101   		Training 486 pattern with 100.00% 	Forward time: 	 0.12 sec
2023-03-28 16:10:51,245 			Loss:    1.678e-04    			Backward time: 	 0.01 sec 
2023-03-28 16:10:51,332 			Learning rate: weights:   1.000e-03    
2023-03-28 16:10:51,332 			Last test performance: 99.45%
2023-03-28 16:10:51,332 ----------------
2023-03-28 16:10:51,479   31  => 102   		Training 486 pattern with 99.38% 	Forward time: 	 0.13 sec
2023-03-28 16:10:51,479 			Loss:    9.338e-04    			Backward time: 	 0.01 sec 
2023-03-28 16:10:51,521 			Learning rate: weights:   1.000e-03    
2023-03-28 16:10:51,521 			Last test performance: 99.45%
2023-03-28 16:10:51,521 ----------------
2023-03-28 16:10:51,669   31  => 103   		Training 486 pattern with 99.38% 	Forward time: 	 0.13 sec
2023-03-28 16:10:51,669 			Loss:    6.765e-04    			Backward time: 	 0.01 sec 
2023-03-28 16:10:51,721 			Learning rate: weights:   1.000e-03    
2023-03-28 16:10:51,721 			Last test performance: 99.45%
2023-03-28 16:10:51,722 ----------------
2023-03-28 16:10:51,877   31  => 104   		Training 486 pattern with 99.58% 	Forward time: 	 0.14 sec
2023-03-28 16:10:51,878 			Loss:    5.485e-04    			Backward time: 	 0.01 sec 
2023-03-28 16:10:51,924 			Learning rate: weights:   1.000e-03    
2023-03-28 16:10:51,924 			Last test performance: 99.45%
2023-03-28 16:10:51,924 ----------------
2023-03-28 16:10:52,057   31  => 105   		Training 486 pattern with 99.38% 	Forward time: 	 0.12 sec
2023-03-28 16:10:52,057 			Loss:    5.350e-04    			Backward time: 	 0.01 sec 
2023-03-28 16:10:52,139 			Learning rate: weights:   1.000e-03    
2023-03-28 16:10:52,139 			Last test performance: 99.45%
2023-03-28 16:10:52,139 ----------------
2023-03-28 16:10:52,298   31  => 106   		Training 486 pattern with 99.38% 	Forward time: 	 0.14 sec
2023-03-28 16:10:52,299 			Loss:    6.223e-04    			Backward time: 	 0.01 sec 
2023-03-28 16:10:52,338 			Learning rate: weights:   1.000e-03    
2023-03-28 16:10:52,338 			Last test performance: 99.45%
2023-03-28 16:10:52,338 ----------------
2023-03-28 16:10:52,477   31  => 107   		Training 486 pattern with 98.75% 	Forward time: 	 0.12 sec
2023-03-28 16:10:52,477 			Loss:    1.024e-03    			Backward time: 	 0.01 sec 
2023-03-28 16:10:52,532 			Learning rate: weights:   1.000e-03    
2023-03-28 16:10:52,532 			Last test performance: 99.45%
2023-03-28 16:10:52,532 ----------------
2023-03-28 16:10:52,655   31  => 108   		Training 486 pattern with 98.54% 	Forward time: 	 0.11 sec
2023-03-28 16:10:52,655 			Loss:    1.753e-03    			Backward time: 	 0.01 sec 
2023-03-28 16:10:52,692 			Learning rate: weights:   1.000e-03    
2023-03-28 16:10:52,692 			Last test performance: 99.45%
2023-03-28 16:10:52,692 ----------------
2023-03-28 16:10:52,843   31  => 109   		Training 486 pattern with 99.79% 	Forward time: 	 0.13 sec
2023-03-28 16:10:52,843 			Loss:    3.411e-04    			Backward time: 	 0.01 sec 
2023-03-28 16:10:52,888 			Learning rate: weights:   1.000e-03    
2023-03-28 16:10:52,888 			Last test performance: 99.45%
2023-03-28 16:10:52,888 ----------------
2023-03-28 16:10:53,021   31  => 110   		Training 486 pattern with 99.17% 	Forward time: 	 0.12 sec
2023-03-28 16:10:53,021 			Loss:    1.000e-03    			Backward time: 	 0.01 sec 
2023-03-28 16:10:53,058 			Learning rate: weights:   1.000e-03    
2023-03-28 16:10:53,058 			Last test performance: 99.45%
2023-03-28 16:10:53,058 ----------------
2023-03-28 16:10:53,209   31  => 111   		Training 486 pattern with 99.58% 	Forward time: 	 0.14 sec
2023-03-28 16:10:53,209 			Loss:    3.078e-04    			Backward time: 	 0.01 sec 
2023-03-28 16:10:53,258 			Learning rate: weights:   1.000e-03    
2023-03-28 16:10:53,258 			Last test performance: 99.45%
2023-03-28 16:10:53,258 ----------------
2023-03-28 16:10:53,393   31  => 112   		Training 486 pattern with 100.00% 	Forward time: 	 0.12 sec
2023-03-28 16:10:53,393 			Loss:    1.721e-04    			Backward time: 	 0.01 sec 
2023-03-28 16:10:53,432 			Learning rate: weights:   1.000e-03    
2023-03-28 16:10:53,432 			Last test performance: 99.45%
2023-03-28 16:10:53,432 ----------------
2023-03-28 16:10:53,559   31  => 113   		Training 486 pattern with 99.79% 	Forward time: 	 0.11 sec
2023-03-28 16:10:53,559 			Loss:    3.456e-04    			Backward time: 	 0.01 sec 
2023-03-28 16:10:53,628 			Learning rate: weights:   1.000e-03    
2023-03-28 16:10:53,628 			Last test performance: 99.45%
2023-03-28 16:10:53,628 ----------------
2023-03-28 16:10:53,774   31  => 114   		Training 486 pattern with 99.58% 	Forward time: 	 0.12 sec
2023-03-28 16:10:53,774 			Loss:    4.014e-04    			Backward time: 	 0.01 sec 
2023-03-28 16:10:53,813 			Learning rate: weights:   1.000e-03    
2023-03-28 16:10:53,813 			Last test performance: 99.45%
2023-03-28 16:10:53,813 ----------------
2023-03-28 16:10:53,975   31  => 115   		Training 486 pattern with 99.58% 	Forward time: 	 0.14 sec
2023-03-28 16:10:53,975 			Loss:    4.731e-04    			Backward time: 	 0.01 sec 
2023-03-28 16:10:54,021 			Learning rate: weights:   1.000e-03    
2023-03-28 16:10:54,021 			Last test performance: 99.45%
2023-03-28 16:10:54,021 ----------------
2023-03-28 16:10:54,165   31  => 116   		Training 486 pattern with 98.96% 	Forward time: 	 0.13 sec
2023-03-28 16:10:54,165 			Loss:    9.488e-04    			Backward time: 	 0.01 sec 
2023-03-28 16:10:54,202 			Learning rate: weights:   1.000e-03    
2023-03-28 16:10:54,203 			Last test performance: 99.45%
2023-03-28 16:10:54,203 ----------------
2023-03-28 16:10:54,339   31  => 117   		Training 486 pattern with 99.58% 	Forward time: 	 0.12 sec
2023-03-28 16:10:54,339 			Loss:    5.378e-04    			Backward time: 	 0.01 sec 
2023-03-28 16:10:54,411 			Learning rate: weights:   1.000e-03    
2023-03-28 16:10:54,411 			Last test performance: 99.45%
2023-03-28 16:10:54,411 ----------------
2023-03-28 16:10:54,529   31  => 118   		Training 486 pattern with 99.58% 	Forward time: 	 0.11 sec
2023-03-28 16:10:54,529 			Loss:    6.195e-04    			Backward time: 	 0.01 sec 
2023-03-28 16:10:54,563 			Learning rate: weights:   1.000e-03    
2023-03-28 16:10:54,563 			Last test performance: 99.45%
2023-03-28 16:10:54,563 ----------------
2023-03-28 16:10:54,687   31  => 119   		Training 486 pattern with 99.79% 	Forward time: 	 0.11 sec
2023-03-28 16:10:54,687 			Loss:    2.475e-04    			Backward time: 	 0.01 sec 
2023-03-28 16:10:54,742 			Learning rate: weights:   1.000e-03    
2023-03-28 16:10:54,742 			Last test performance: 99.45%
2023-03-28 16:10:54,742 ----------------
2023-03-28 16:10:54,893   31  => 120   		Training 486 pattern with 98.96% 	Forward time: 	 0.13 sec
2023-03-28 16:10:54,893 			Loss:    1.847e-03    			Backward time: 	 0.01 sec 
2023-03-28 16:10:54,954 			Learning rate: weights:   1.000e-03    
2023-03-28 16:10:54,954 			Last test performance: 99.45%
2023-03-28 16:10:54,954 ----------------
2023-03-28 16:10:55,099   31  => 121   		Training 486 pattern with 99.79% 	Forward time: 	 0.13 sec
2023-03-28 16:10:55,099 			Loss:    4.751e-04    			Backward time: 	 0.01 sec 
2023-03-28 16:10:55,199 			Learning rate: weights:   1.000e-03    
2023-03-28 16:10:55,199 			Last test performance: 99.45%
2023-03-28 16:10:55,199 ----------------
2023-03-28 16:10:55,349   31  => 122   		Training 486 pattern with 99.38% 	Forward time: 	 0.14 sec
2023-03-28 16:10:55,349 			Loss:    7.619e-04    			Backward time: 	 0.01 sec 
2023-03-28 16:10:55,394 			Learning rate: weights:   1.000e-03    
2023-03-28 16:10:55,394 			Last test performance: 99.45%
2023-03-28 16:10:55,394 ----------------
2023-03-28 16:10:55,543   31  => 123   		Training 486 pattern with 98.75% 	Forward time: 	 0.13 sec
2023-03-28 16:10:55,543 			Loss:    2.764e-03    			Backward time: 	 0.01 sec 
2023-03-28 16:10:55,582 			Learning rate: weights:   1.000e-03    
2023-03-28 16:10:55,583 			Last test performance: 99.45%
2023-03-28 16:10:55,583 ----------------
2023-03-28 16:10:55,729   31  => 124   		Training 486 pattern with 99.58% 	Forward time: 	 0.13 sec
2023-03-28 16:10:55,729 			Loss:    4.899e-04    			Backward time: 	 0.01 sec 
2023-03-28 16:10:55,796 
2023-03-28 16:10:55,796 Testing:
2023-03-28 16:10:55,808 		24 of 10000 with 100.00% 	 Time used:  0.01 sec
2023-03-28 16:10:55,817 		48 of 10000 with 100.00% 	 Time used:  0.01 sec
2023-03-28 16:10:55,826 		72 of 10000 with 100.00% 	 Time used:  0.01 sec
2023-03-28 16:10:55,842 		96 of 10000 with 100.00% 	 Time used:  0.02 sec
2023-03-28 16:10:55,850 		120 of 10000 with 99.17% 	 Time used:  0.01 sec
2023-03-28 16:10:55,854 		144 of 10000 with 99.31% 	 Time used:  0.00 sec
2023-03-28 16:10:55,857 		168 of 10000 with 99.40% 	 Time used:  0.00 sec
2023-03-28 16:10:55,861 		192 of 10000 with 99.48% 	 Time used:  0.00 sec
2023-03-28 16:10:55,865 		216 of 10000 with 99.54% 	 Time used:  0.00 sec
2023-03-28 16:10:55,869 		240 of 10000 with 99.58% 	 Time used:  0.00 sec
2023-03-28 16:10:55,875 		264 of 10000 with 99.62% 	 Time used:  0.01 sec
2023-03-28 16:10:55,880 		288 of 10000 with 99.65% 	 Time used:  0.00 sec
2023-03-28 16:10:55,884 		312 of 10000 with 99.68% 	 Time used:  0.00 sec
2023-03-28 16:10:55,888 		336 of 10000 with 99.40% 	 Time used:  0.00 sec
2023-03-28 16:10:55,893 		360 of 10000 with 99.44% 	 Time used:  0.01 sec
2023-03-28 16:10:55,898 		384 of 10000 with 99.48% 	 Time used:  0.00 sec
2023-03-28 16:10:55,903 		408 of 10000 with 99.51% 	 Time used:  0.01 sec
2023-03-28 16:10:55,907 		432 of 10000 with 99.54% 	 Time used:  0.00 sec
2023-03-28 16:10:55,911 		456 of 10000 with 99.34% 	 Time used:  0.00 sec
2023-03-28 16:10:55,916 		480 of 10000 with 99.38% 	 Time used:  0.00 sec
2023-03-28 16:10:55,922 		504 of 10000 with 99.40% 	 Time used:  0.01 sec
2023-03-28 16:10:55,928 		528 of 10000 with 99.43% 	 Time used:  0.01 sec
2023-03-28 16:10:55,931 		552 of 10000 with 99.46% 	 Time used:  0.00 sec
2023-03-28 16:10:55,935 		576 of 10000 with 99.48% 	 Time used:  0.00 sec
2023-03-28 16:10:55,941 		600 of 10000 with 99.50% 	 Time used:  0.01 sec
2023-03-28 16:10:55,945 		624 of 10000 with 99.52% 	 Time used:  0.00 sec
2023-03-28 16:10:55,948 		648 of 10000 with 99.38% 	 Time used:  0.00 sec
2023-03-28 16:10:55,952 		672 of 10000 with 99.40% 	 Time used:  0.00 sec
2023-03-28 16:10:55,956 		696 of 10000 with 99.43% 	 Time used:  0.00 sec
2023-03-28 16:10:55,959 		720 of 10000 with 99.44% 	 Time used:  0.00 sec
2023-03-28 16:10:55,963 		744 of 10000 with 99.46% 	 Time used:  0.00 sec
2023-03-28 16:10:55,967 		768 of 10000 with 99.48% 	 Time used:  0.00 sec
2023-03-28 16:10:55,970 		792 of 10000 with 99.49% 	 Time used:  0.00 sec
2023-03-28 16:10:55,975 		816 of 10000 with 99.51% 	 Time used:  0.00 sec
2023-03-28 16:10:55,981 		840 of 10000 with 99.52% 	 Time used:  0.01 sec
2023-03-28 16:10:55,987 		864 of 10000 with 99.54% 	 Time used:  0.01 sec
2023-03-28 16:10:55,995 		888 of 10000 with 99.55% 	 Time used:  0.01 sec
2023-03-28 16:10:55,999 		912 of 10000 with 99.56% 	 Time used:  0.00 sec
2023-03-28 16:10:56,006 		936 of 10000 with 99.57% 	 Time used:  0.01 sec
2023-03-28 16:10:56,010 		960 of 10000 with 99.48% 	 Time used:  0.00 sec
2023-03-28 16:10:56,015 		984 of 10000 with 99.39% 	 Time used:  0.01 sec
2023-03-28 16:10:56,019 		1008 of 10000 with 99.40% 	 Time used:  0.00 sec
2023-03-28 16:10:56,025 		1032 of 10000 with 99.32% 	 Time used:  0.01 sec
2023-03-28 16:10:56,031 		1056 of 10000 with 99.34% 	 Time used:  0.01 sec
2023-03-28 16:10:56,035 		1080 of 10000 with 99.35% 	 Time used:  0.00 sec
2023-03-28 16:10:56,041 		1104 of 10000 with 99.37% 	 Time used:  0.01 sec
2023-03-28 16:10:56,045 		1128 of 10000 with 99.38% 	 Time used:  0.00 sec
2023-03-28 16:10:56,049 		1152 of 10000 with 99.39% 	 Time used:  0.00 sec
2023-03-28 16:10:56,055 		1176 of 10000 with 99.40% 	 Time used:  0.01 sec
2023-03-28 16:10:56,058 		1200 of 10000 with 99.42% 	 Time used:  0.00 sec
2023-03-28 16:10:56,062 		1224 of 10000 with 99.43% 	 Time used:  0.00 sec
2023-03-28 16:10:56,067 		1248 of 10000 with 99.28% 	 Time used:  0.00 sec
2023-03-28 16:10:56,071 		1272 of 10000 with 99.29% 	 Time used:  0.00 sec
2023-03-28 16:10:56,075 		1296 of 10000 with 99.31% 	 Time used:  0.00 sec
2023-03-28 16:10:56,081 		1320 of 10000 with 99.32% 	 Time used:  0.01 sec
2023-03-28 16:10:56,086 		1344 of 10000 with 99.33% 	 Time used:  0.01 sec
2023-03-28 16:10:56,092 		1368 of 10000 with 99.34% 	 Time used:  0.01 sec
2023-03-28 16:10:56,098 		1392 of 10000 with 99.35% 	 Time used:  0.01 sec
2023-03-28 16:10:56,102 		1416 of 10000 with 99.36% 	 Time used:  0.00 sec
2023-03-28 16:10:56,108 		1440 of 10000 with 99.38% 	 Time used:  0.01 sec
2023-03-28 16:10:56,112 		1464 of 10000 with 99.39% 	 Time used:  0.00 sec
2023-03-28 16:10:56,116 		1488 of 10000 with 99.40% 	 Time used:  0.00 sec
2023-03-28 16:10:56,122 		1512 of 10000 with 99.40% 	 Time used:  0.01 sec
2023-03-28 16:10:56,125 		1536 of 10000 with 99.35% 	 Time used:  0.00 sec
2023-03-28 16:10:56,131 		1560 of 10000 with 99.36% 	 Time used:  0.01 sec
2023-03-28 16:10:56,137 		1584 of 10000 with 99.37% 	 Time used:  0.01 sec
2023-03-28 16:10:56,143 		1608 of 10000 with 99.38% 	 Time used:  0.01 sec
2023-03-28 16:10:56,147 		1632 of 10000 with 99.39% 	 Time used:  0.00 sec
2023-03-28 16:10:56,151 		1656 of 10000 with 99.40% 	 Time used:  0.00 sec
2023-03-28 16:10:56,156 		1680 of 10000 with 99.40% 	 Time used:  0.00 sec
2023-03-28 16:10:56,160 		1704 of 10000 with 99.41% 	 Time used:  0.00 sec
2023-03-28 16:10:56,163 		1728 of 10000 with 99.36% 	 Time used:  0.00 sec
2023-03-28 16:10:56,168 		1752 of 10000 with 99.32% 	 Time used:  0.00 sec
2023-03-28 16:10:56,172 		1776 of 10000 with 99.32% 	 Time used:  0.00 sec
2023-03-28 16:10:56,178 		1800 of 10000 with 99.33% 	 Time used:  0.01 sec
2023-03-28 16:10:56,182 		1824 of 10000 with 99.34% 	 Time used:  0.00 sec
2023-03-28 16:10:56,185 		1848 of 10000 with 99.35% 	 Time used:  0.00 sec
2023-03-28 16:10:56,189 		1872 of 10000 with 99.36% 	 Time used:  0.00 sec
2023-03-28 16:10:56,192 		1896 of 10000 with 99.37% 	 Time used:  0.00 sec
2023-03-28 16:10:56,196 		1920 of 10000 with 99.32% 	 Time used:  0.00 sec
2023-03-28 16:10:56,200 		1944 of 10000 with 99.33% 	 Time used:  0.00 sec
2023-03-28 16:10:56,203 		1968 of 10000 with 99.34% 	 Time used:  0.00 sec
2023-03-28 16:10:56,209 		1992 of 10000 with 99.35% 	 Time used:  0.01 sec
2023-03-28 16:10:56,212 		2016 of 10000 with 99.36% 	 Time used:  0.00 sec
2023-03-28 16:10:56,216 		2040 of 10000 with 99.36% 	 Time used:  0.00 sec
2023-03-28 16:10:56,220 		2064 of 10000 with 99.37% 	 Time used:  0.00 sec
2023-03-28 16:10:56,223 		2088 of 10000 with 99.33% 	 Time used:  0.00 sec
2023-03-28 16:10:56,227 		2112 of 10000 with 99.34% 	 Time used:  0.00 sec
2023-03-28 16:10:56,231 		2136 of 10000 with 99.30% 	 Time used:  0.00 sec
2023-03-28 16:10:56,234 		2160 of 10000 with 99.26% 	 Time used:  0.00 sec
2023-03-28 16:10:56,238 		2184 of 10000 with 99.22% 	 Time used:  0.00 sec
2023-03-28 16:10:56,243 		2208 of 10000 with 99.18% 	 Time used:  0.00 sec
2023-03-28 16:10:56,246 		2232 of 10000 with 99.19% 	 Time used:  0.00 sec
2023-03-28 16:10:56,250 		2256 of 10000 with 99.20% 	 Time used:  0.00 sec
2023-03-28 16:10:56,254 		2280 of 10000 with 99.21% 	 Time used:  0.00 sec
2023-03-28 16:10:56,258 		2304 of 10000 with 99.18% 	 Time used:  0.00 sec
2023-03-28 16:10:56,262 		2328 of 10000 with 99.18% 	 Time used:  0.00 sec
2023-03-28 16:10:56,267 		2352 of 10000 with 99.19% 	 Time used:  0.00 sec
2023-03-28 16:10:56,271 		2376 of 10000 with 99.20% 	 Time used:  0.00 sec
2023-03-28 16:10:56,275 		2400 of 10000 with 99.21% 	 Time used:  0.00 sec
2023-03-28 16:10:56,279 		2424 of 10000 with 99.22% 	 Time used:  0.00 sec
2023-03-28 16:10:56,284 		2448 of 10000 with 99.18% 	 Time used:  0.01 sec
2023-03-28 16:10:56,288 		2472 of 10000 with 99.11% 	 Time used:  0.00 sec
2023-03-28 16:10:56,295 		2496 of 10000 with 99.08% 	 Time used:  0.01 sec
2023-03-28 16:10:56,301 		2520 of 10000 with 99.09% 	 Time used:  0.01 sec
2023-03-28 16:10:56,307 		2544 of 10000 with 99.10% 	 Time used:  0.01 sec
2023-03-28 16:10:56,311 		2568 of 10000 with 99.10% 	 Time used:  0.00 sec
2023-03-28 16:10:56,318 		2592 of 10000 with 99.11% 	 Time used:  0.01 sec
2023-03-28 16:10:56,324 		2616 of 10000 with 99.08% 	 Time used:  0.01 sec
2023-03-28 16:10:56,330 		2640 of 10000 with 99.09% 	 Time used:  0.01 sec
2023-03-28 16:10:56,334 		2664 of 10000 with 99.06% 	 Time used:  0.00 sec
2023-03-28 16:10:56,340 		2688 of 10000 with 99.07% 	 Time used:  0.01 sec
2023-03-28 16:10:56,344 		2712 of 10000 with 99.08% 	 Time used:  0.00 sec
2023-03-28 16:10:56,348 		2736 of 10000 with 99.09% 	 Time used:  0.00 sec
2023-03-28 16:10:56,351 		2760 of 10000 with 99.09% 	 Time used:  0.00 sec
2023-03-28 16:10:56,355 		2784 of 10000 with 99.07% 	 Time used:  0.00 sec
2023-03-28 16:10:56,359 		2808 of 10000 with 99.07% 	 Time used:  0.00 sec
2023-03-28 16:10:56,365 		2832 of 10000 with 99.08% 	 Time used:  0.01 sec
2023-03-28 16:10:56,370 		2856 of 10000 with 99.09% 	 Time used:  0.00 sec
2023-03-28 16:10:56,375 		2880 of 10000 with 99.10% 	 Time used:  0.00 sec
2023-03-28 16:10:56,380 		2904 of 10000 with 99.10% 	 Time used:  0.01 sec
2023-03-28 16:10:56,386 		2928 of 10000 with 99.11% 	 Time used:  0.01 sec
2023-03-28 16:10:56,390 		2952 of 10000 with 99.12% 	 Time used:  0.00 sec
2023-03-28 16:10:56,394 		2976 of 10000 with 99.13% 	 Time used:  0.00 sec
2023-03-28 16:10:56,397 		3000 of 10000 with 99.13% 	 Time used:  0.00 sec
2023-03-28 16:10:56,401 		3024 of 10000 with 99.14% 	 Time used:  0.00 sec
2023-03-28 16:10:56,405 		3048 of 10000 with 99.15% 	 Time used:  0.00 sec
2023-03-28 16:10:56,409 		3072 of 10000 with 99.15% 	 Time used:  0.00 sec
2023-03-28 16:10:56,413 		3096 of 10000 with 99.13% 	 Time used:  0.00 sec
2023-03-28 16:10:56,419 		3120 of 10000 with 99.13% 	 Time used:  0.01 sec
2023-03-28 16:10:56,424 		3144 of 10000 with 99.14% 	 Time used:  0.01 sec
2023-03-28 16:10:56,428 		3168 of 10000 with 99.15% 	 Time used:  0.00 sec
2023-03-28 16:10:56,434 		3192 of 10000 with 99.15% 	 Time used:  0.01 sec
2023-03-28 16:10:56,440 		3216 of 10000 with 99.16% 	 Time used:  0.01 sec
2023-03-28 16:10:56,443 		3240 of 10000 with 99.14% 	 Time used:  0.00 sec
2023-03-28 16:10:56,447 		3264 of 10000 with 99.14% 	 Time used:  0.00 sec
2023-03-28 16:10:56,451 		3288 of 10000 with 99.15% 	 Time used:  0.00 sec
2023-03-28 16:10:56,455 		3312 of 10000 with 99.15% 	 Time used:  0.00 sec
2023-03-28 16:10:56,461 		3336 of 10000 with 99.16% 	 Time used:  0.01 sec
2023-03-28 16:10:56,465 		3360 of 10000 with 99.17% 	 Time used:  0.00 sec
2023-03-28 16:10:56,469 		3384 of 10000 with 99.17% 	 Time used:  0.00 sec
2023-03-28 16:10:56,472 		3408 of 10000 with 99.18% 	 Time used:  0.00 sec
2023-03-28 16:10:56,476 		3432 of 10000 with 99.16% 	 Time used:  0.00 sec
2023-03-28 16:10:56,480 		3456 of 10000 with 99.16% 	 Time used:  0.00 sec
2023-03-28 16:10:56,483 		3480 of 10000 with 99.17% 	 Time used:  0.00 sec
2023-03-28 16:10:56,489 		3504 of 10000 with 99.17% 	 Time used:  0.00 sec
2023-03-28 16:10:56,494 		3528 of 10000 with 99.18% 	 Time used:  0.00 sec
2023-03-28 16:10:56,499 		3552 of 10000 with 99.16% 	 Time used:  0.00 sec
2023-03-28 16:10:56,503 		3576 of 10000 with 99.16% 	 Time used:  0.00 sec
2023-03-28 16:10:56,507 		3600 of 10000 with 99.17% 	 Time used:  0.00 sec
2023-03-28 16:10:56,513 		3624 of 10000 with 99.17% 	 Time used:  0.01 sec
2023-03-28 16:10:56,518 		3648 of 10000 with 99.18% 	 Time used:  0.00 sec
2023-03-28 16:10:56,522 		3672 of 10000 with 99.18% 	 Time used:  0.00 sec
2023-03-28 16:10:56,528 		3696 of 10000 with 99.19% 	 Time used:  0.01 sec
2023-03-28 16:10:56,537 		3720 of 10000 with 99.19% 	 Time used:  0.01 sec
2023-03-28 16:10:56,543 		3744 of 10000 with 99.17% 	 Time used:  0.01 sec
2023-03-28 16:10:56,549 		3768 of 10000 with 99.12% 	 Time used:  0.01 sec
2023-03-28 16:10:56,553 		3792 of 10000 with 99.13% 	 Time used:  0.00 sec
2023-03-28 16:10:56,557 		3816 of 10000 with 99.14% 	 Time used:  0.00 sec
2023-03-28 16:10:56,560 		3840 of 10000 with 99.14% 	 Time used:  0.00 sec
2023-03-28 16:10:56,564 		3864 of 10000 with 99.15% 	 Time used:  0.00 sec
2023-03-28 16:10:56,570 		3888 of 10000 with 99.15% 	 Time used:  0.01 sec
2023-03-28 16:10:56,575 		3912 of 10000 with 99.16% 	 Time used:  0.01 sec
2023-03-28 16:10:56,579 		3936 of 10000 with 99.16% 	 Time used:  0.00 sec
2023-03-28 16:10:56,583 		3960 of 10000 with 99.17% 	 Time used:  0.00 sec
2023-03-28 16:10:56,586 		3984 of 10000 with 99.17% 	 Time used:  0.00 sec
2023-03-28 16:10:56,590 		4008 of 10000 with 99.18% 	 Time used:  0.00 sec
2023-03-28 16:10:56,594 		4032 of 10000 with 99.18% 	 Time used:  0.00 sec
2023-03-28 16:10:56,598 		4056 of 10000 with 99.19% 	 Time used:  0.00 sec
2023-03-28 16:10:56,602 		4080 of 10000 with 99.19% 	 Time used:  0.00 sec
2023-03-28 16:10:56,606 		4104 of 10000 with 99.20% 	 Time used:  0.00 sec
2023-03-28 16:10:56,612 		4128 of 10000 with 99.20% 	 Time used:  0.01 sec
2023-03-28 16:10:56,616 		4152 of 10000 with 99.21% 	 Time used:  0.00 sec
2023-03-28 16:10:56,621 		4176 of 10000 with 99.21% 	 Time used:  0.00 sec
2023-03-28 16:10:56,625 		4200 of 10000 with 99.17% 	 Time used:  0.00 sec
2023-03-28 16:10:56,629 		4224 of 10000 with 99.17% 	 Time used:  0.00 sec
2023-03-28 16:10:56,632 		4248 of 10000 with 99.18% 	 Time used:  0.00 sec
2023-03-28 16:10:56,636 		4272 of 10000 with 99.18% 	 Time used:  0.00 sec
2023-03-28 16:10:56,640 		4296 of 10000 with 99.14% 	 Time used:  0.00 sec
2023-03-28 16:10:56,644 		4320 of 10000 with 99.14% 	 Time used:  0.00 sec
2023-03-28 16:10:56,647 		4344 of 10000 with 99.15% 	 Time used:  0.00 sec
2023-03-28 16:10:56,651 		4368 of 10000 with 99.15% 	 Time used:  0.00 sec
2023-03-28 16:10:56,655 		4392 of 10000 with 99.16% 	 Time used:  0.00 sec
2023-03-28 16:10:56,659 		4416 of 10000 with 99.16% 	 Time used:  0.00 sec
2023-03-28 16:10:56,665 		4440 of 10000 with 99.17% 	 Time used:  0.01 sec
2023-03-28 16:10:56,668 		4464 of 10000 with 99.17% 	 Time used:  0.00 sec
2023-03-28 16:10:56,672 		4488 of 10000 with 99.18% 	 Time used:  0.00 sec
2023-03-28 16:10:56,677 		4512 of 10000 with 99.16% 	 Time used:  0.00 sec
2023-03-28 16:10:56,682 		4536 of 10000 with 99.16% 	 Time used:  0.00 sec
2023-03-28 16:10:56,688 		4560 of 10000 with 99.17% 	 Time used:  0.01 sec
2023-03-28 16:10:56,694 		4584 of 10000 with 99.17% 	 Time used:  0.01 sec
2023-03-28 16:10:56,700 		4608 of 10000 with 99.18% 	 Time used:  0.01 sec
2023-03-28 16:10:56,708 		4632 of 10000 with 99.18% 	 Time used:  0.01 sec
2023-03-28 16:10:56,712 		4656 of 10000 with 99.18% 	 Time used:  0.00 sec
2023-03-28 16:10:56,716 		4680 of 10000 with 99.19% 	 Time used:  0.00 sec
2023-03-28 16:10:56,725 		4704 of 10000 with 99.19% 	 Time used:  0.01 sec
2023-03-28 16:10:56,734 		4728 of 10000 with 99.20% 	 Time used:  0.01 sec
2023-03-28 16:10:56,739 		4752 of 10000 with 99.18% 	 Time used:  0.00 sec
2023-03-28 16:10:56,745 		4776 of 10000 with 99.16% 	 Time used:  0.01 sec
2023-03-28 16:10:56,748 		4800 of 10000 with 99.15% 	 Time used:  0.00 sec
2023-03-28 16:10:56,752 		4824 of 10000 with 99.15% 	 Time used:  0.00 sec
2023-03-28 16:10:56,755 		4848 of 10000 with 99.13% 	 Time used:  0.00 sec
2023-03-28 16:10:56,762 		4872 of 10000 with 99.14% 	 Time used:  0.01 sec
2023-03-28 16:10:56,770 		4896 of 10000 with 99.14% 	 Time used:  0.01 sec
2023-03-28 16:10:56,775 		4920 of 10000 with 99.15% 	 Time used:  0.00 sec
2023-03-28 16:10:56,779 		4944 of 10000 with 99.15% 	 Time used:  0.00 sec
2023-03-28 16:10:56,785 		4968 of 10000 with 99.15% 	 Time used:  0.01 sec
2023-03-28 16:10:56,791 		4992 of 10000 with 99.14% 	 Time used:  0.01 sec
2023-03-28 16:10:56,794 		5016 of 10000 with 99.14% 	 Time used:  0.00 sec
2023-03-28 16:10:56,798 		5040 of 10000 with 99.15% 	 Time used:  0.00 sec
2023-03-28 16:10:56,802 		5064 of 10000 with 99.15% 	 Time used:  0.00 sec
2023-03-28 16:10:56,805 		5088 of 10000 with 99.15% 	 Time used:  0.00 sec
2023-03-28 16:10:56,809 		5112 of 10000 with 99.16% 	 Time used:  0.00 sec
2023-03-28 16:10:56,813 		5136 of 10000 with 99.16% 	 Time used:  0.00 sec
2023-03-28 16:10:56,817 		5160 of 10000 with 99.17% 	 Time used:  0.00 sec
2023-03-28 16:10:56,820 		5184 of 10000 with 99.17% 	 Time used:  0.00 sec
2023-03-28 16:10:56,824 		5208 of 10000 with 99.17% 	 Time used:  0.00 sec
2023-03-28 16:10:56,829 		5232 of 10000 with 99.18% 	 Time used:  0.00 sec
2023-03-28 16:10:56,833 		5256 of 10000 with 99.18% 	 Time used:  0.00 sec
2023-03-28 16:10:56,836 		5280 of 10000 with 99.19% 	 Time used:  0.00 sec
2023-03-28 16:10:56,845 		5304 of 10000 with 99.19% 	 Time used:  0.01 sec
2023-03-28 16:10:56,849 		5328 of 10000 with 99.19% 	 Time used:  0.00 sec
2023-03-28 16:10:56,858 		5352 of 10000 with 99.20% 	 Time used:  0.01 sec
2023-03-28 16:10:56,865 		5376 of 10000 with 99.20% 	 Time used:  0.01 sec
2023-03-28 16:10:56,871 		5400 of 10000 with 99.20% 	 Time used:  0.01 sec
2023-03-28 16:10:56,875 		5424 of 10000 with 99.21% 	 Time used:  0.00 sec
2023-03-28 16:10:56,879 		5448 of 10000 with 99.21% 	 Time used:  0.00 sec
2023-03-28 16:10:56,884 		5472 of 10000 with 99.21% 	 Time used:  0.00 sec
2023-03-28 16:10:56,890 		5496 of 10000 with 99.22% 	 Time used:  0.01 sec
2023-03-28 16:10:56,896 		5520 of 10000 with 99.22% 	 Time used:  0.01 sec
2023-03-28 16:10:56,901 		5544 of 10000 with 99.22% 	 Time used:  0.00 sec
2023-03-28 16:10:56,905 		5568 of 10000 with 99.23% 	 Time used:  0.00 sec
2023-03-28 16:10:56,909 		5592 of 10000 with 99.23% 	 Time used:  0.00 sec
2023-03-28 16:10:56,915 		5616 of 10000 with 99.23% 	 Time used:  0.01 sec
2023-03-28 16:10:56,921 		5640 of 10000 with 99.24% 	 Time used:  0.01 sec
2023-03-28 16:10:56,927 		5664 of 10000 with 99.24% 	 Time used:  0.01 sec
2023-03-28 16:10:56,933 		5688 of 10000 with 99.24% 	 Time used:  0.01 sec
2023-03-28 16:10:56,938 		5712 of 10000 with 99.25% 	 Time used:  0.00 sec
2023-03-28 16:10:56,942 		5736 of 10000 with 99.25% 	 Time used:  0.00 sec
2023-03-28 16:10:56,945 		5760 of 10000 with 99.25% 	 Time used:  0.00 sec
2023-03-28 16:10:56,950 		5784 of 10000 with 99.26% 	 Time used:  0.00 sec
2023-03-28 16:10:56,955 		5808 of 10000 with 99.26% 	 Time used:  0.01 sec
2023-03-28 16:10:56,959 		5832 of 10000 with 99.26% 	 Time used:  0.00 sec
2023-03-28 16:10:56,963 		5856 of 10000 with 99.27% 	 Time used:  0.00 sec
2023-03-28 16:10:56,967 		5880 of 10000 with 99.27% 	 Time used:  0.00 sec
2023-03-28 16:10:56,971 		5904 of 10000 with 99.27% 	 Time used:  0.00 sec
2023-03-28 16:10:56,975 		5928 of 10000 with 99.27% 	 Time used:  0.00 sec
2023-03-28 16:10:56,979 		5952 of 10000 with 99.28% 	 Time used:  0.00 sec
2023-03-28 16:10:56,985 		5976 of 10000 with 99.28% 	 Time used:  0.01 sec
2023-03-28 16:10:56,990 		6000 of 10000 with 99.27% 	 Time used:  0.00 sec
2023-03-28 16:10:56,996 		6024 of 10000 with 99.27% 	 Time used:  0.01 sec
2023-03-28 16:10:57,000 		6048 of 10000 with 99.27% 	 Time used:  0.00 sec
2023-03-28 16:10:57,006 		6072 of 10000 with 99.28% 	 Time used:  0.01 sec
2023-03-28 16:10:57,012 		6096 of 10000 with 99.28% 	 Time used:  0.01 sec
2023-03-28 16:10:57,016 		6120 of 10000 with 99.28% 	 Time used:  0.00 sec
2023-03-28 16:10:57,020 		6144 of 10000 with 99.28% 	 Time used:  0.00 sec
2023-03-28 16:10:57,023 		6168 of 10000 with 99.29% 	 Time used:  0.00 sec
2023-03-28 16:10:57,027 		6192 of 10000 with 99.29% 	 Time used:  0.00 sec
2023-03-28 16:10:57,031 		6216 of 10000 with 99.29% 	 Time used:  0.00 sec
2023-03-28 16:10:57,034 		6240 of 10000 with 99.29% 	 Time used:  0.00 sec
2023-03-28 16:10:57,038 		6264 of 10000 with 99.30% 	 Time used:  0.00 sec
2023-03-28 16:10:57,041 		6288 of 10000 with 99.30% 	 Time used:  0.00 sec
2023-03-28 16:10:57,045 		6312 of 10000 with 99.30% 	 Time used:  0.00 sec
2023-03-28 16:10:57,049 		6336 of 10000 with 99.31% 	 Time used:  0.00 sec
2023-03-28 16:10:57,053 		6360 of 10000 with 99.31% 	 Time used:  0.00 sec
2023-03-28 16:10:57,056 		6384 of 10000 with 99.31% 	 Time used:  0.00 sec
2023-03-28 16:10:57,060 		6408 of 10000 with 99.31% 	 Time used:  0.00 sec
2023-03-28 16:10:57,063 		6432 of 10000 with 99.32% 	 Time used:  0.00 sec
2023-03-28 16:10:57,067 		6456 of 10000 with 99.32% 	 Time used:  0.00 sec
2023-03-28 16:10:57,071 		6480 of 10000 with 99.32% 	 Time used:  0.00 sec
2023-03-28 16:10:57,074 		6504 of 10000 with 99.32% 	 Time used:  0.00 sec
2023-03-28 16:10:57,078 		6528 of 10000 with 99.33% 	 Time used:  0.00 sec
2023-03-28 16:10:57,081 		6552 of 10000 with 99.33% 	 Time used:  0.00 sec
2023-03-28 16:10:57,085 		6576 of 10000 with 99.32% 	 Time used:  0.00 sec
2023-03-28 16:10:57,089 		6600 of 10000 with 99.29% 	 Time used:  0.00 sec
2023-03-28 16:10:57,092 		6624 of 10000 with 99.29% 	 Time used:  0.00 sec
2023-03-28 16:10:57,096 		6648 of 10000 with 99.29% 	 Time used:  0.00 sec
2023-03-28 16:10:57,100 		6672 of 10000 with 99.30% 	 Time used:  0.00 sec
2023-03-28 16:10:57,105 		6696 of 10000 with 99.30% 	 Time used:  0.01 sec
2023-03-28 16:10:57,109 		6720 of 10000 with 99.30% 	 Time used:  0.00 sec
2023-03-28 16:10:57,113 		6744 of 10000 with 99.30% 	 Time used:  0.00 sec
2023-03-28 16:10:57,117 		6768 of 10000 with 99.31% 	 Time used:  0.00 sec
2023-03-28 16:10:57,121 		6792 of 10000 with 99.31% 	 Time used:  0.00 sec
2023-03-28 16:10:57,127 		6816 of 10000 with 99.31% 	 Time used:  0.01 sec
2023-03-28 16:10:57,131 		6840 of 10000 with 99.31% 	 Time used:  0.00 sec
2023-03-28 16:10:57,135 		6864 of 10000 with 99.32% 	 Time used:  0.00 sec
2023-03-28 16:10:57,140 		6888 of 10000 with 99.32% 	 Time used:  0.00 sec
2023-03-28 16:10:57,144 		6912 of 10000 with 99.32% 	 Time used:  0.00 sec
2023-03-28 16:10:57,148 		6936 of 10000 with 99.32% 	 Time used:  0.00 sec
2023-03-28 16:10:57,154 		6960 of 10000 with 99.32% 	 Time used:  0.01 sec
2023-03-28 16:10:57,158 		6984 of 10000 with 99.33% 	 Time used:  0.00 sec
2023-03-28 16:10:57,161 		7008 of 10000 with 99.33% 	 Time used:  0.00 sec
2023-03-28 16:10:57,165 		7032 of 10000 with 99.33% 	 Time used:  0.00 sec
2023-03-28 16:10:57,170 		7056 of 10000 with 99.33% 	 Time used:  0.00 sec
2023-03-28 16:10:57,174 		7080 of 10000 with 99.34% 	 Time used:  0.00 sec
2023-03-28 16:10:57,177 		7104 of 10000 with 99.34% 	 Time used:  0.00 sec
2023-03-28 16:10:57,181 		7128 of 10000 with 99.34% 	 Time used:  0.00 sec
2023-03-28 16:10:57,185 		7152 of 10000 with 99.34% 	 Time used:  0.00 sec
2023-03-28 16:10:57,189 		7176 of 10000 with 99.35% 	 Time used:  0.00 sec
2023-03-28 16:10:57,194 		7200 of 10000 with 99.35% 	 Time used:  0.00 sec
2023-03-28 16:10:57,203 		7224 of 10000 with 99.35% 	 Time used:  0.01 sec
2023-03-28 16:10:57,209 		7248 of 10000 with 99.35% 	 Time used:  0.01 sec
2023-03-28 16:10:57,215 		7272 of 10000 with 99.35% 	 Time used:  0.01 sec
2023-03-28 16:10:57,219 		7296 of 10000 with 99.36% 	 Time used:  0.00 sec
2023-03-28 16:10:57,222 		7320 of 10000 with 99.36% 	 Time used:  0.00 sec
2023-03-28 16:10:57,226 		7344 of 10000 with 99.36% 	 Time used:  0.00 sec
2023-03-28 16:10:57,232 		7368 of 10000 with 99.36% 	 Time used:  0.01 sec
2023-03-28 16:10:57,236 		7392 of 10000 with 99.36% 	 Time used:  0.00 sec
2023-03-28 16:10:57,240 		7416 of 10000 with 99.37% 	 Time used:  0.00 sec
2023-03-28 16:10:57,246 		7440 of 10000 with 99.35% 	 Time used:  0.01 sec
2023-03-28 16:10:57,250 		7464 of 10000 with 99.36% 	 Time used:  0.00 sec
2023-03-28 16:10:57,254 		7488 of 10000 with 99.36% 	 Time used:  0.00 sec
2023-03-28 16:10:57,258 		7512 of 10000 with 99.36% 	 Time used:  0.00 sec
2023-03-28 16:10:57,263 		7536 of 10000 with 99.36% 	 Time used:  0.00 sec
2023-03-28 16:10:57,269 		7560 of 10000 with 99.37% 	 Time used:  0.01 sec
2023-03-28 16:10:57,272 		7584 of 10000 with 99.37% 	 Time used:  0.00 sec
2023-03-28 16:10:57,276 		7608 of 10000 with 99.37% 	 Time used:  0.00 sec
2023-03-28 16:10:57,279 		7632 of 10000 with 99.37% 	 Time used:  0.00 sec
2023-03-28 16:10:57,283 		7656 of 10000 with 99.37% 	 Time used:  0.00 sec
2023-03-28 16:10:57,286 		7680 of 10000 with 99.38% 	 Time used:  0.00 sec
2023-03-28 16:10:57,290 		7704 of 10000 with 99.38% 	 Time used:  0.00 sec
2023-03-28 16:10:57,294 		7728 of 10000 with 99.38% 	 Time used:  0.00 sec
2023-03-28 16:10:57,297 		7752 of 10000 with 99.38% 	 Time used:  0.00 sec
2023-03-28 16:10:57,301 		7776 of 10000 with 99.38% 	 Time used:  0.00 sec
2023-03-28 16:10:57,305 		7800 of 10000 with 99.38% 	 Time used:  0.00 sec
2023-03-28 16:10:57,311 		7824 of 10000 with 99.39% 	 Time used:  0.01 sec
2023-03-28 16:10:57,315 		7848 of 10000 with 99.39% 	 Time used:  0.00 sec
2023-03-28 16:10:57,319 		7872 of 10000 with 99.39% 	 Time used:  0.00 sec
2023-03-28 16:10:57,323 		7896 of 10000 with 99.39% 	 Time used:  0.00 sec
2023-03-28 16:10:57,326 		7920 of 10000 with 99.39% 	 Time used:  0.00 sec
2023-03-28 16:10:57,332 		7944 of 10000 with 99.40% 	 Time used:  0.01 sec
2023-03-28 16:10:57,336 		7968 of 10000 with 99.40% 	 Time used:  0.00 sec
2023-03-28 16:10:57,340 		7992 of 10000 with 99.40% 	 Time used:  0.00 sec
2023-03-28 16:10:57,343 		8016 of 10000 with 99.40% 	 Time used:  0.00 sec
2023-03-28 16:10:57,347 		8040 of 10000 with 99.40% 	 Time used:  0.00 sec
2023-03-28 16:10:57,352 		8064 of 10000 with 99.40% 	 Time used:  0.00 sec
2023-03-28 16:10:57,357 		8088 of 10000 with 99.41% 	 Time used:  0.01 sec
2023-03-28 16:10:57,361 		8112 of 10000 with 99.40% 	 Time used:  0.00 sec
2023-03-28 16:10:57,365 		8136 of 10000 with 99.40% 	 Time used:  0.00 sec
2023-03-28 16:10:57,371 		8160 of 10000 with 99.40% 	 Time used:  0.01 sec
2023-03-28 16:10:57,377 		8184 of 10000 with 99.40% 	 Time used:  0.01 sec
2023-03-28 16:10:57,381 		8208 of 10000 with 99.40% 	 Time used:  0.00 sec
2023-03-28 16:10:57,384 		8232 of 10000 with 99.40% 	 Time used:  0.00 sec
2023-03-28 16:10:57,388 		8256 of 10000 with 99.41% 	 Time used:  0.00 sec
2023-03-28 16:10:57,391 		8280 of 10000 with 99.41% 	 Time used:  0.00 sec
2023-03-28 16:10:57,395 		8304 of 10000 with 99.41% 	 Time used:  0.00 sec
2023-03-28 16:10:57,399 		8328 of 10000 with 99.41% 	 Time used:  0.00 sec
2023-03-28 16:10:57,405 		8352 of 10000 with 99.41% 	 Time used:  0.01 sec
2023-03-28 16:10:57,410 		8376 of 10000 with 99.41% 	 Time used:  0.00 sec
2023-03-28 16:10:57,414 		8400 of 10000 with 99.40% 	 Time used:  0.00 sec
2023-03-28 16:10:57,420 		8424 of 10000 with 99.41% 	 Time used:  0.01 sec
2023-03-28 16:10:57,426 		8448 of 10000 with 99.41% 	 Time used:  0.01 sec
2023-03-28 16:10:57,432 		8472 of 10000 with 99.41% 	 Time used:  0.01 sec
2023-03-28 16:10:57,438 		8496 of 10000 with 99.41% 	 Time used:  0.01 sec
2023-03-28 16:10:57,442 		8520 of 10000 with 99.41% 	 Time used:  0.00 sec
2023-03-28 16:10:57,445 		8544 of 10000 with 99.40% 	 Time used:  0.00 sec
2023-03-28 16:10:57,449 		8568 of 10000 with 99.40% 	 Time used:  0.00 sec
2023-03-28 16:10:57,453 		8592 of 10000 with 99.41% 	 Time used:  0.00 sec
2023-03-28 16:10:57,459 		8616 of 10000 with 99.41% 	 Time used:  0.01 sec
2023-03-28 16:10:57,463 		8640 of 10000 with 99.41% 	 Time used:  0.00 sec
2023-03-28 16:10:57,468 		8664 of 10000 with 99.41% 	 Time used:  0.00 sec
2023-03-28 16:10:57,472 		8688 of 10000 with 99.41% 	 Time used:  0.00 sec
2023-03-28 16:10:57,478 		8712 of 10000 with 99.41% 	 Time used:  0.01 sec
2023-03-28 16:10:57,482 		8736 of 10000 with 99.42% 	 Time used:  0.00 sec
2023-03-28 16:10:57,486 		8760 of 10000 with 99.42% 	 Time used:  0.00 sec
2023-03-28 16:10:57,490 		8784 of 10000 with 99.42% 	 Time used:  0.00 sec
2023-03-28 16:10:57,494 		8808 of 10000 with 99.42% 	 Time used:  0.00 sec
2023-03-28 16:10:57,497 		8832 of 10000 with 99.42% 	 Time used:  0.00 sec
2023-03-28 16:10:57,501 		8856 of 10000 with 99.42% 	 Time used:  0.00 sec
2023-03-28 16:10:57,505 		8880 of 10000 with 99.43% 	 Time used:  0.00 sec
2023-03-28 16:10:57,508 		8904 of 10000 with 99.43% 	 Time used:  0.00 sec
2023-03-28 16:10:57,512 		8928 of 10000 with 99.43% 	 Time used:  0.00 sec
2023-03-28 16:10:57,515 		8952 of 10000 with 99.43% 	 Time used:  0.00 sec
2023-03-28 16:10:57,519 		8976 of 10000 with 99.43% 	 Time used:  0.00 sec
2023-03-28 16:10:57,523 		9000 of 10000 with 99.43% 	 Time used:  0.00 sec
2023-03-28 16:10:57,526 		9024 of 10000 with 99.42% 	 Time used:  0.00 sec
2023-03-28 16:10:57,530 		9048 of 10000 with 99.43% 	 Time used:  0.00 sec
2023-03-28 16:10:57,534 		9072 of 10000 with 99.43% 	 Time used:  0.00 sec
2023-03-28 16:10:57,537 		9096 of 10000 with 99.43% 	 Time used:  0.00 sec
2023-03-28 16:10:57,541 		9120 of 10000 with 99.43% 	 Time used:  0.00 sec
2023-03-28 16:10:57,545 		9144 of 10000 with 99.43% 	 Time used:  0.00 sec
2023-03-28 16:10:57,548 		9168 of 10000 with 99.43% 	 Time used:  0.00 sec
2023-03-28 16:10:57,554 		9192 of 10000 with 99.43% 	 Time used:  0.01 sec
2023-03-28 16:10:57,558 		9216 of 10000 with 99.44% 	 Time used:  0.00 sec
2023-03-28 16:10:57,564 		9240 of 10000 with 99.44% 	 Time used:  0.01 sec
2023-03-28 16:10:57,567 		9264 of 10000 with 99.44% 	 Time used:  0.00 sec
2023-03-28 16:10:57,571 		9288 of 10000 with 99.44% 	 Time used:  0.00 sec
2023-03-28 16:10:57,575 		9312 of 10000 with 99.44% 	 Time used:  0.00 sec
2023-03-28 16:10:57,578 		9336 of 10000 with 99.44% 	 Time used:  0.00 sec
2023-03-28 16:10:57,582 		9360 of 10000 with 99.44% 	 Time used:  0.00 sec
2023-03-28 16:10:57,585 		9384 of 10000 with 99.45% 	 Time used:  0.00 sec
2023-03-28 16:10:57,589 		9408 of 10000 with 99.45% 	 Time used:  0.00 sec
2023-03-28 16:10:57,593 		9432 of 10000 with 99.45% 	 Time used:  0.00 sec
2023-03-28 16:10:57,597 		9456 of 10000 with 99.45% 	 Time used:  0.00 sec
2023-03-28 16:10:57,601 		9480 of 10000 with 99.45% 	 Time used:  0.00 sec
2023-03-28 16:10:57,607 		9504 of 10000 with 99.45% 	 Time used:  0.01 sec
2023-03-28 16:10:57,611 		9528 of 10000 with 99.45% 	 Time used:  0.00 sec
2023-03-28 16:10:57,615 		9552 of 10000 with 99.46% 	 Time used:  0.00 sec
2023-03-28 16:10:57,619 		9576 of 10000 with 99.46% 	 Time used:  0.00 sec
2023-03-28 16:10:57,624 		9600 of 10000 with 99.46% 	 Time used:  0.00 sec
2023-03-28 16:10:57,628 		9624 of 10000 with 99.46% 	 Time used:  0.00 sec
2023-03-28 16:10:57,636 		9648 of 10000 with 99.46% 	 Time used:  0.01 sec
2023-03-28 16:10:57,642 		9672 of 10000 with 99.45% 	 Time used:  0.01 sec
2023-03-28 16:10:57,646 		9696 of 10000 with 99.44% 	 Time used:  0.00 sec
2023-03-28 16:10:57,650 		9720 of 10000 with 99.44% 	 Time used:  0.00 sec
2023-03-28 16:10:57,653 		9744 of 10000 with 99.44% 	 Time used:  0.00 sec
2023-03-28 16:10:57,657 		9768 of 10000 with 99.44% 	 Time used:  0.00 sec
2023-03-28 16:10:57,661 		9792 of 10000 with 99.44% 	 Time used:  0.00 sec
2023-03-28 16:10:57,667 		9816 of 10000 with 99.43% 	 Time used:  0.01 sec
2023-03-28 16:10:57,673 		9840 of 10000 with 99.43% 	 Time used:  0.01 sec
2023-03-28 16:10:57,679 		9864 of 10000 with 99.43% 	 Time used:  0.01 sec
2023-03-28 16:10:57,683 		9888 of 10000 with 99.43% 	 Time used:  0.00 sec
2023-03-28 16:10:57,689 		9912 of 10000 with 99.42% 	 Time used:  0.01 sec
2023-03-28 16:10:57,693 		9936 of 10000 with 99.43% 	 Time used:  0.00 sec
2023-03-28 16:10:57,697 		9960 of 10000 with 99.43% 	 Time used:  0.00 sec
2023-03-28 16:10:57,704 		9984 of 10000 with 99.43% 	 Time used:  0.01 sec
2023-03-28 16:10:57,708 		10000 of 10000 with 99.43% 	 Time used:  0.00 sec
2023-03-28 16:10:57,708 
2023-03-28 16:10:57,711 			Learning rate: weights:   1.000e-03    
2023-03-28 16:10:57,711 			Last test performance: 99.43%
2023-03-28 16:10:57,711 ----------------
2023-03-28 16:10:57,819   32  =>  0    		Training 486 pattern with 99.79% 	Forward time: 	 0.09 sec
2023-03-28 16:10:57,819 			Loss:    3.703e-04    			Backward time: 	 0.01 sec 
2023-03-28 16:10:57,876 			Learning rate: weights:   1.000e-03    
2023-03-28 16:10:57,877 			Last test performance: 99.43%
2023-03-28 16:10:57,877 ----------------
2023-03-28 16:10:58,043   32  =>  1    		Training 486 pattern with 99.58% 	Forward time: 	 0.15 sec
2023-03-28 16:10:58,043 			Loss:    5.324e-04    			Backward time: 	 0.01 sec 
2023-03-28 16:10:58,096 			Learning rate: weights:   1.000e-03    
2023-03-28 16:10:58,096 			Last test performance: 99.43%
2023-03-28 16:10:58,096 ----------------
2023-03-28 16:10:58,246   32  =>  2    		Training 486 pattern with 99.58% 	Forward time: 	 0.14 sec
2023-03-28 16:10:58,247 			Loss:    8.052e-04    			Backward time: 	 0.01 sec 
2023-03-28 16:10:58,293 			Learning rate: weights:   1.000e-03    
2023-03-28 16:10:58,293 			Last test performance: 99.43%
2023-03-28 16:10:58,293 ----------------
2023-03-28 16:10:58,435   32  =>  3    		Training 486 pattern with 99.79% 	Forward time: 	 0.13 sec
2023-03-28 16:10:58,435 			Loss:    3.101e-04    			Backward time: 	 0.01 sec 
2023-03-28 16:10:58,474 			Learning rate: weights:   1.000e-03    
2023-03-28 16:10:58,474 			Last test performance: 99.43%
2023-03-28 16:10:58,474 ----------------
2023-03-28 16:10:58,623   32  =>  4    		Training 486 pattern with 99.58% 	Forward time: 	 0.13 sec
2023-03-28 16:10:58,623 			Loss:    3.229e-04    			Backward time: 	 0.01 sec 
2023-03-28 16:10:58,663 			Learning rate: weights:   1.000e-03    
2023-03-28 16:10:58,663 			Last test performance: 99.43%
2023-03-28 16:10:58,663 ----------------
2023-03-28 16:10:58,816   32  =>  5    		Training 486 pattern with 99.17% 	Forward time: 	 0.14 sec
2023-03-28 16:10:58,816 			Loss:    8.753e-04    			Backward time: 	 0.01 sec 
2023-03-28 16:10:58,861 			Learning rate: weights:   1.000e-03    
2023-03-28 16:10:58,861 			Last test performance: 99.43%
2023-03-28 16:10:58,861 ----------------
2023-03-28 16:10:59,001   32  =>  6    		Training 486 pattern with 100.00% 	Forward time: 	 0.12 sec
2023-03-28 16:10:59,001 			Loss:    1.784e-04    			Backward time: 	 0.01 sec 
2023-03-28 16:10:59,121 			Learning rate: weights:   1.000e-03    
2023-03-28 16:10:59,121 			Last test performance: 99.43%
2023-03-28 16:10:59,121 ----------------
2023-03-28 16:10:59,271   32  =>  7    		Training 486 pattern with 99.79% 	Forward time: 	 0.13 sec
2023-03-28 16:10:59,271 			Loss:    6.699e-04    			Backward time: 	 0.01 sec 
2023-03-28 16:10:59,319 			Learning rate: weights:   1.000e-03    
2023-03-28 16:10:59,319 			Last test performance: 99.43%
2023-03-28 16:10:59,319 ----------------
2023-03-28 16:10:59,471   32  =>  8    		Training 486 pattern with 99.38% 	Forward time: 	 0.14 sec
2023-03-28 16:10:59,471 			Loss:    7.373e-04    			Backward time: 	 0.01 sec 
2023-03-28 16:10:59,514 			Learning rate: weights:   1.000e-03    
2023-03-28 16:10:59,514 			Last test performance: 99.43%
2023-03-28 16:10:59,514 ----------------
2023-03-28 16:10:59,654   32  =>  9    		Training 486 pattern with 99.38% 	Forward time: 	 0.13 sec
2023-03-28 16:10:59,654 			Loss:    6.717e-04    			Backward time: 	 0.01 sec 
2023-03-28 16:10:59,691 			Learning rate: weights:   1.000e-03    
2023-03-28 16:10:59,691 			Last test performance: 99.43%
2023-03-28 16:10:59,691 ----------------
2023-03-28 16:10:59,855   32  =>  10   		Training 486 pattern with 99.79% 	Forward time: 	 0.15 sec
2023-03-28 16:10:59,855 			Loss:    3.760e-04    			Backward time: 	 0.01 sec 
2023-03-28 16:10:59,899 			Learning rate: weights:   1.000e-03    
2023-03-28 16:10:59,899 			Last test performance: 99.43%
2023-03-28 16:10:59,899 ----------------
2023-03-28 16:11:00,060   32  =>  11   		Training 486 pattern with 99.58% 	Forward time: 	 0.14 sec
2023-03-28 16:11:00,060 			Loss:    7.427e-04    			Backward time: 	 0.01 sec 
2023-03-28 16:11:00,101 			Learning rate: weights:   1.000e-03    
2023-03-28 16:11:00,101 			Last test performance: 99.43%
2023-03-28 16:11:00,101 ----------------
2023-03-28 16:11:00,255   32  =>  12   		Training 486 pattern with 99.58% 	Forward time: 	 0.14 sec
2023-03-28 16:11:00,255 			Loss:    8.335e-04    			Backward time: 	 0.01 sec 
2023-03-28 16:11:00,336 			Learning rate: weights:   1.000e-03    
2023-03-28 16:11:00,336 			Last test performance: 99.43%
2023-03-28 16:11:00,336 ----------------
2023-03-28 16:11:00,478   32  =>  13   		Training 486 pattern with 99.79% 	Forward time: 	 0.13 sec
2023-03-28 16:11:00,478 			Loss:    4.420e-04    			Backward time: 	 0.01 sec 
2023-03-28 16:11:00,514 			Learning rate: weights:   1.000e-03    
2023-03-28 16:11:00,514 			Last test performance: 99.43%
2023-03-28 16:11:00,514 ----------------
2023-03-28 16:11:00,661   32  =>  14   		Training 486 pattern with 99.38% 	Forward time: 	 0.13 sec
2023-03-28 16:11:00,661 			Loss:    5.518e-04    			Backward time: 	 0.01 sec 
2023-03-28 16:11:00,712 			Learning rate: weights:   1.000e-03    
2023-03-28 16:11:00,712 			Last test performance: 99.43%
2023-03-28 16:11:00,712 ----------------
2023-03-28 16:11:00,855   32  =>  15   		Training 486 pattern with 100.00% 	Forward time: 	 0.13 sec
2023-03-28 16:11:00,855 			Loss:    2.703e-04    			Backward time: 	 0.01 sec 
2023-03-28 16:11:00,894 			Learning rate: weights:   1.000e-03    
2023-03-28 16:11:00,894 			Last test performance: 99.43%
2023-03-28 16:11:00,894 ----------------
2023-03-28 16:11:01,034   32  =>  16   		Training 486 pattern with 100.00% 	Forward time: 	 0.13 sec
2023-03-28 16:11:01,034 			Loss:    1.846e-04    			Backward time: 	 0.01 sec 
2023-03-28 16:11:01,103 			Learning rate: weights:   1.000e-03    
2023-03-28 16:11:01,103 			Last test performance: 99.43%
2023-03-28 16:11:01,103 ----------------
2023-03-28 16:11:01,249   32  =>  17   		Training 486 pattern with 99.38% 	Forward time: 	 0.13 sec
2023-03-28 16:11:01,249 			Loss:    9.237e-04    			Backward time: 	 0.01 sec 
2023-03-28 16:11:01,306 			Learning rate: weights:   1.000e-03    
2023-03-28 16:11:01,306 			Last test performance: 99.43%
2023-03-28 16:11:01,306 ----------------
2023-03-28 16:11:01,466   32  =>  18   		Training 486 pattern with 99.17% 	Forward time: 	 0.14 sec
2023-03-28 16:11:01,466 			Loss:    7.926e-04    			Backward time: 	 0.01 sec 
2023-03-28 16:11:01,525 			Learning rate: weights:   1.000e-03    
2023-03-28 16:11:01,525 			Last test performance: 99.43%
2023-03-28 16:11:01,525 ----------------
2023-03-28 16:11:01,664   32  =>  19   		Training 486 pattern with 99.38% 	Forward time: 	 0.12 sec
2023-03-28 16:11:01,664 			Loss:    5.252e-04    			Backward time: 	 0.01 sec 
2023-03-28 16:11:01,718 			Learning rate: weights:   1.000e-03    
2023-03-28 16:11:01,718 			Last test performance: 99.43%
2023-03-28 16:11:01,718 ----------------
2023-03-28 16:11:01,841   32  =>  20   		Training 486 pattern with 100.00% 	Forward time: 	 0.11 sec
2023-03-28 16:11:01,841 			Loss:    9.195e-05    			Backward time: 	 0.01 sec 
2023-03-28 16:11:01,914 			Learning rate: weights:   1.000e-03    
2023-03-28 16:11:01,914 			Last test performance: 99.43%
2023-03-28 16:11:01,914 ----------------
2023-03-28 16:11:02,046   32  =>  21   		Training 486 pattern with 99.38% 	Forward time: 	 0.12 sec
2023-03-28 16:11:02,046 			Loss:    5.133e-04    			Backward time: 	 0.01 sec 
2023-03-28 16:11:02,084 			Learning rate: weights:   1.000e-03    
2023-03-28 16:11:02,084 			Last test performance: 99.43%
2023-03-28 16:11:02,084 ----------------
2023-03-28 16:11:02,226   32  =>  22   		Training 486 pattern with 99.38% 	Forward time: 	 0.13 sec
2023-03-28 16:11:02,226 			Loss:    5.682e-04    			Backward time: 	 0.01 sec 
2023-03-28 16:11:02,268 			Learning rate: weights:   1.000e-03    
2023-03-28 16:11:02,268 			Last test performance: 99.43%
2023-03-28 16:11:02,268 ----------------
2023-03-28 16:11:02,404   32  =>  23   		Training 486 pattern with 99.79% 	Forward time: 	 0.12 sec
2023-03-28 16:11:02,404 			Loss:    3.738e-04    			Backward time: 	 0.01 sec 
2023-03-28 16:11:02,444 			Learning rate: weights:   1.000e-03    
2023-03-28 16:11:02,444 			Last test performance: 99.43%
2023-03-28 16:11:02,444 ----------------
2023-03-28 16:11:02,632   32  =>  24   		Training 486 pattern with 99.17% 	Forward time: 	 0.17 sec
2023-03-28 16:11:02,632 			Loss:    8.874e-04    			Backward time: 	 0.01 sec 
2023-03-28 16:11:02,693 			Learning rate: weights:   1.000e-03    
2023-03-28 16:11:02,694 			Last test performance: 99.43%
2023-03-28 16:11:02,694 ----------------
2023-03-28 16:11:02,857   32  =>  25   		Training 486 pattern with 99.38% 	Forward time: 	 0.14 sec
2023-03-28 16:11:02,857 			Loss:    4.777e-04    			Backward time: 	 0.01 sec 
2023-03-28 16:11:02,903 			Learning rate: weights:   1.000e-03    
2023-03-28 16:11:02,904 			Last test performance: 99.43%
2023-03-28 16:11:02,904 ----------------
2023-03-28 16:11:03,053   32  =>  26   		Training 486 pattern with 99.58% 	Forward time: 	 0.13 sec
2023-03-28 16:11:03,053 			Loss:    4.968e-04    			Backward time: 	 0.01 sec 
2023-03-28 16:11:03,095 			Learning rate: weights:   1.000e-03    
2023-03-28 16:11:03,095 			Last test performance: 99.43%
2023-03-28 16:11:03,095 ----------------
2023-03-28 16:11:03,249   32  =>  27   		Training 486 pattern with 99.79% 	Forward time: 	 0.14 sec
2023-03-28 16:11:03,249 			Loss:    2.583e-04    			Backward time: 	 0.01 sec 
2023-03-28 16:11:03,294 			Learning rate: weights:   1.000e-03    
2023-03-28 16:11:03,294 			Last test performance: 99.43%
2023-03-28 16:11:03,294 ----------------
2023-03-28 16:11:03,436   32  =>  28   		Training 486 pattern with 99.58% 	Forward time: 	 0.13 sec
2023-03-28 16:11:03,436 			Loss:    4.098e-04    			Backward time: 	 0.01 sec 
2023-03-28 16:11:03,476 			Learning rate: weights:   1.000e-03    
2023-03-28 16:11:03,476 			Last test performance: 99.43%
2023-03-28 16:11:03,476 ----------------
2023-03-28 16:11:03,633   32  =>  29   		Training 486 pattern with 99.58% 	Forward time: 	 0.14 sec
2023-03-28 16:11:03,633 			Loss:    4.652e-04    			Backward time: 	 0.01 sec 
2023-03-28 16:11:03,675 			Learning rate: weights:   1.000e-03    
2023-03-28 16:11:03,675 			Last test performance: 99.43%
2023-03-28 16:11:03,675 ----------------
2023-03-28 16:11:03,841   32  =>  30   		Training 486 pattern with 99.79% 	Forward time: 	 0.15 sec
2023-03-28 16:11:03,841 			Loss:    3.117e-04    			Backward time: 	 0.01 sec 
2023-03-28 16:11:03,876 			Learning rate: weights:   1.000e-03    
2023-03-28 16:11:03,876 			Last test performance: 99.43%
2023-03-28 16:11:03,876 ----------------
2023-03-28 16:11:04,031   32  =>  31   		Training 486 pattern with 99.58% 	Forward time: 	 0.14 sec
2023-03-28 16:11:04,031 			Loss:    4.565e-04    			Backward time: 	 0.01 sec 
2023-03-28 16:11:04,069 			Learning rate: weights:   1.000e-03    
2023-03-28 16:11:04,069 			Last test performance: 99.43%
2023-03-28 16:11:04,069 ----------------
2023-03-28 16:11:04,193   32  =>  32   		Training 486 pattern with 99.79% 	Forward time: 	 0.11 sec
2023-03-28 16:11:04,193 			Loss:    3.913e-04    			Backward time: 	 0.01 sec 
2023-03-28 16:11:04,227 			Learning rate: weights:   1.000e-03    
2023-03-28 16:11:04,227 			Last test performance: 99.43%
2023-03-28 16:11:04,227 ----------------
2023-03-28 16:11:04,380   32  =>  33   		Training 486 pattern with 99.58% 	Forward time: 	 0.14 sec
2023-03-28 16:11:04,380 			Loss:    5.167e-04    			Backward time: 	 0.01 sec 
2023-03-28 16:11:04,416 			Learning rate: weights:   1.000e-03    
2023-03-28 16:11:04,416 			Last test performance: 99.43%
2023-03-28 16:11:04,416 ----------------
2023-03-28 16:11:04,554   32  =>  34   		Training 486 pattern with 98.75% 	Forward time: 	 0.12 sec
2023-03-28 16:11:04,554 			Loss:    1.844e-03    			Backward time: 	 0.01 sec 
2023-03-28 16:11:04,595 			Learning rate: weights:   1.000e-03    
2023-03-28 16:11:04,595 			Last test performance: 99.43%
2023-03-28 16:11:04,595 ----------------
2023-03-28 16:11:04,736   32  =>  35   		Training 486 pattern with 100.00% 	Forward time: 	 0.13 sec
2023-03-28 16:11:04,737 			Loss:    2.308e-04    			Backward time: 	 0.01 sec 
2023-03-28 16:11:04,782 			Learning rate: weights:   1.000e-03    
2023-03-28 16:11:04,782 			Last test performance: 99.43%
2023-03-28 16:11:04,782 ----------------
2023-03-28 16:11:04,924   32  =>  36   		Training 486 pattern with 99.58% 	Forward time: 	 0.12 sec
2023-03-28 16:11:04,924 			Loss:    2.997e-04    			Backward time: 	 0.01 sec 
2023-03-28 16:11:04,963 			Learning rate: weights:   1.000e-03    
2023-03-28 16:11:04,963 			Last test performance: 99.43%
2023-03-28 16:11:04,963 ----------------
2023-03-28 16:11:05,105   32  =>  37   		Training 486 pattern with 99.58% 	Forward time: 	 0.12 sec
2023-03-28 16:11:05,105 			Loss:    4.933e-04    			Backward time: 	 0.01 sec 
2023-03-28 16:11:05,149 			Learning rate: weights:   1.000e-03    
2023-03-28 16:11:05,149 			Last test performance: 99.43%
2023-03-28 16:11:05,149 ----------------
2023-03-28 16:11:05,297   32  =>  38   		Training 486 pattern with 99.58% 	Forward time: 	 0.13 sec
2023-03-28 16:11:05,297 			Loss:    4.825e-04    			Backward time: 	 0.01 sec 
2023-03-28 16:11:05,332 			Learning rate: weights:   1.000e-03    
2023-03-28 16:11:05,332 			Last test performance: 99.43%
2023-03-28 16:11:05,332 ----------------
2023-03-28 16:11:05,492   32  =>  39   		Training 486 pattern with 98.96% 	Forward time: 	 0.14 sec
2023-03-28 16:11:05,492 			Loss:    9.395e-04    			Backward time: 	 0.01 sec 
2023-03-28 16:11:05,531 			Learning rate: weights:   1.000e-03    
2023-03-28 16:11:05,531 			Last test performance: 99.43%
2023-03-28 16:11:05,531 ----------------
2023-03-28 16:11:05,652   32  =>  40   		Training 486 pattern with 99.58% 	Forward time: 	 0.11 sec
2023-03-28 16:11:05,652 			Loss:    5.028e-04    			Backward time: 	 0.01 sec 
2023-03-28 16:11:05,692 			Learning rate: weights:   1.000e-03    
2023-03-28 16:11:05,692 			Last test performance: 99.43%
2023-03-28 16:11:05,692 ----------------
2023-03-28 16:11:05,829   32  =>  41   		Training 486 pattern with 99.58% 	Forward time: 	 0.12 sec
2023-03-28 16:11:05,829 			Loss:    2.971e-04    			Backward time: 	 0.01 sec 
2023-03-28 16:11:05,864 			Learning rate: weights:   1.000e-03    
2023-03-28 16:11:05,864 			Last test performance: 99.43%
2023-03-28 16:11:05,864 ----------------
2023-03-28 16:11:06,021   32  =>  42   		Training 486 pattern with 99.38% 	Forward time: 	 0.14 sec
2023-03-28 16:11:06,021 			Loss:    6.385e-04    			Backward time: 	 0.01 sec 
2023-03-28 16:11:06,067 			Learning rate: weights:   1.000e-03    
2023-03-28 16:11:06,067 			Last test performance: 99.43%
2023-03-28 16:11:06,067 ----------------
2023-03-28 16:11:06,213   32  =>  43   		Training 486 pattern with 99.58% 	Forward time: 	 0.13 sec
2023-03-28 16:11:06,213 			Loss:    5.631e-04    			Backward time: 	 0.01 sec 
2023-03-28 16:11:06,262 			Learning rate: weights:   1.000e-03    
2023-03-28 16:11:06,262 			Last test performance: 99.43%
2023-03-28 16:11:06,262 ----------------
2023-03-28 16:11:06,380   32  =>  44   		Training 486 pattern with 98.96% 	Forward time: 	 0.11 sec
2023-03-28 16:11:06,380 			Loss:    7.179e-04    			Backward time: 	 0.01 sec 
2023-03-28 16:11:06,419 			Learning rate: weights:   1.000e-03    
2023-03-28 16:11:06,420 			Last test performance: 99.43%
2023-03-28 16:11:06,420 ----------------
2023-03-28 16:11:06,554   32  =>  45   		Training 486 pattern with 99.38% 	Forward time: 	 0.12 sec
2023-03-28 16:11:06,554 			Loss:    1.069e-03    			Backward time: 	 0.01 sec 
2023-03-28 16:11:06,593 			Learning rate: weights:   1.000e-03    
2023-03-28 16:11:06,593 			Last test performance: 99.43%
2023-03-28 16:11:06,593 ----------------
2023-03-28 16:11:06,719   32  =>  46   		Training 486 pattern with 99.58% 	Forward time: 	 0.11 sec
2023-03-28 16:11:06,719 			Loss:    5.798e-04    			Backward time: 	 0.01 sec 
2023-03-28 16:11:06,757 			Learning rate: weights:   1.000e-03    
2023-03-28 16:11:06,757 			Last test performance: 99.43%
2023-03-28 16:11:06,757 ----------------
2023-03-28 16:11:06,914   32  =>  47   		Training 486 pattern with 98.75% 	Forward time: 	 0.14 sec
2023-03-28 16:11:06,914 			Loss:    1.885e-03    			Backward time: 	 0.01 sec 
2023-03-28 16:11:06,984 			Learning rate: weights:   1.000e-03    
2023-03-28 16:11:06,984 			Last test performance: 99.43%
2023-03-28 16:11:06,984 ----------------
2023-03-28 16:11:07,146   32  =>  48   		Training 486 pattern with 99.17% 	Forward time: 	 0.14 sec
2023-03-28 16:11:07,146 			Loss:    7.158e-04    			Backward time: 	 0.01 sec 
2023-03-28 16:11:07,194 			Learning rate: weights:   1.000e-03    
2023-03-28 16:11:07,194 			Last test performance: 99.43%
2023-03-28 16:11:07,194 ----------------
2023-03-28 16:11:07,350   32  =>  49   		Training 486 pattern with 99.79% 	Forward time: 	 0.14 sec
2023-03-28 16:11:07,350 			Loss:    3.985e-04    			Backward time: 	 0.01 sec 
2023-03-28 16:11:07,394 			Learning rate: weights:   1.000e-03    
2023-03-28 16:11:07,394 			Last test performance: 99.43%
2023-03-28 16:11:07,394 ----------------
2023-03-28 16:11:07,511   32  =>  50   		Training 486 pattern with 99.38% 	Forward time: 	 0.10 sec
2023-03-28 16:11:07,511 			Loss:    7.662e-04    			Backward time: 	 0.01 sec 
2023-03-28 16:11:07,587 			Learning rate: weights:   1.000e-03    
2023-03-28 16:11:07,587 			Last test performance: 99.43%
2023-03-28 16:11:07,587 ----------------
2023-03-28 16:11:07,725   32  =>  51   		Training 486 pattern with 99.79% 	Forward time: 	 0.13 sec
2023-03-28 16:11:07,725 			Loss:    2.550e-04    			Backward time: 	 0.01 sec 
2023-03-28 16:11:07,764 			Learning rate: weights:   1.000e-03    
2023-03-28 16:11:07,764 			Last test performance: 99.43%
2023-03-28 16:11:07,764 ----------------
2023-03-28 16:11:07,910   32  =>  52   		Training 486 pattern with 99.38% 	Forward time: 	 0.13 sec
2023-03-28 16:11:07,910 			Loss:    1.579e-03    			Backward time: 	 0.01 sec 
2023-03-28 16:11:07,949 			Learning rate: weights:   1.000e-03    
2023-03-28 16:11:07,949 			Last test performance: 99.43%
2023-03-28 16:11:07,949 ----------------
2023-03-28 16:11:08,097   32  =>  53   		Training 486 pattern with 99.58% 	Forward time: 	 0.13 sec
2023-03-28 16:11:08,097 			Loss:    8.883e-04    			Backward time: 	 0.01 sec 
2023-03-28 16:11:08,141 			Learning rate: weights:   1.000e-03    
2023-03-28 16:11:08,141 			Last test performance: 99.43%
2023-03-28 16:11:08,141 ----------------
2023-03-28 16:11:08,255   32  =>  54   		Training 486 pattern with 99.79% 	Forward time: 	 0.10 sec
2023-03-28 16:11:08,255 			Loss:    2.390e-04    			Backward time: 	 0.01 sec 
2023-03-28 16:11:08,297 			Learning rate: weights:   1.000e-03    
2023-03-28 16:11:08,297 			Last test performance: 99.43%
2023-03-28 16:11:08,297 ----------------
2023-03-28 16:11:08,453   32  =>  55   		Training 486 pattern with 99.58% 	Forward time: 	 0.14 sec
2023-03-28 16:11:08,453 			Loss:    3.875e-04    			Backward time: 	 0.01 sec 
2023-03-28 16:11:08,495 			Learning rate: weights:   1.000e-03    
2023-03-28 16:11:08,495 			Last test performance: 99.43%
2023-03-28 16:11:08,495 ----------------
2023-03-28 16:11:08,655   32  =>  56   		Training 486 pattern with 99.79% 	Forward time: 	 0.14 sec
2023-03-28 16:11:08,655 			Loss:    3.874e-04    			Backward time: 	 0.01 sec 
2023-03-28 16:11:08,706 			Learning rate: weights:   1.000e-03    
2023-03-28 16:11:08,706 			Last test performance: 99.43%
2023-03-28 16:11:08,706 ----------------
2023-03-28 16:11:08,862   32  =>  57   		Training 486 pattern with 99.17% 	Forward time: 	 0.14 sec
2023-03-28 16:11:08,862 			Loss:    2.521e-03    			Backward time: 	 0.01 sec 
2023-03-28 16:11:08,909 			Learning rate: weights:   1.000e-03    
2023-03-28 16:11:08,909 			Last test performance: 99.43%
2023-03-28 16:11:08,909 ----------------
2023-03-28 16:11:09,053   32  =>  58   		Training 486 pattern with 99.58% 	Forward time: 	 0.13 sec
2023-03-28 16:11:09,053 			Loss:    4.120e-04    			Backward time: 	 0.01 sec 
2023-03-28 16:11:09,100 			Learning rate: weights:   1.000e-03    
2023-03-28 16:11:09,100 			Last test performance: 99.43%
2023-03-28 16:11:09,100 ----------------
2023-03-28 16:11:09,247   32  =>  59   		Training 486 pattern with 99.58% 	Forward time: 	 0.13 sec
2023-03-28 16:11:09,247 			Loss:    6.310e-04    			Backward time: 	 0.01 sec 
2023-03-28 16:11:09,281 			Learning rate: weights:   1.000e-03    
2023-03-28 16:11:09,281 			Last test performance: 99.43%
2023-03-28 16:11:09,281 ----------------
2023-03-28 16:11:09,402   32  =>  60   		Training 486 pattern with 99.58% 	Forward time: 	 0.11 sec
2023-03-28 16:11:09,402 			Loss:    7.525e-04    			Backward time: 	 0.01 sec 
2023-03-28 16:11:09,457 			Learning rate: weights:   1.000e-03    
2023-03-28 16:11:09,457 			Last test performance: 99.43%
2023-03-28 16:11:09,457 ----------------
2023-03-28 16:11:09,598   32  =>  61   		Training 486 pattern with 99.17% 	Forward time: 	 0.13 sec
2023-03-28 16:11:09,598 			Loss:    1.840e-03    			Backward time: 	 0.01 sec 
2023-03-28 16:11:09,643 			Learning rate: weights:   1.000e-03    
2023-03-28 16:11:09,643 			Last test performance: 99.43%
2023-03-28 16:11:09,643 ----------------
2023-03-28 16:11:09,803   32  =>  62   		Training 486 pattern with 99.38% 	Forward time: 	 0.14 sec
2023-03-28 16:11:09,804 			Loss:    6.539e-04    			Backward time: 	 0.01 sec 
2023-03-28 16:11:09,843 			Learning rate: weights:   1.000e-03    
2023-03-28 16:11:09,843 			Last test performance: 99.43%
2023-03-28 16:11:09,843 ----------------
2023-03-28 16:11:09,988   32  =>  63   		Training 486 pattern with 99.58% 	Forward time: 	 0.12 sec
2023-03-28 16:11:09,988 			Loss:    2.904e-04    			Backward time: 	 0.01 sec 
2023-03-28 16:11:10,039 			Learning rate: weights:   1.000e-03    
2023-03-28 16:11:10,039 			Last test performance: 99.43%
2023-03-28 16:11:10,039 ----------------
2023-03-28 16:11:10,184   32  =>  64   		Training 486 pattern with 99.38% 	Forward time: 	 0.13 sec
2023-03-28 16:11:10,184 			Loss:    6.881e-04    			Backward time: 	 0.01 sec 
2023-03-28 16:11:10,228 			Learning rate: weights:   1.000e-03    
2023-03-28 16:11:10,228 			Last test performance: 99.43%
2023-03-28 16:11:10,228 ----------------
2023-03-28 16:11:10,366   32  =>  65   		Training 486 pattern with 99.38% 	Forward time: 	 0.12 sec
2023-03-28 16:11:10,366 			Loss:    6.728e-04    			Backward time: 	 0.01 sec 
2023-03-28 16:11:10,421 			Learning rate: weights:   1.000e-03    
2023-03-28 16:11:10,421 			Last test performance: 99.43%
2023-03-28 16:11:10,421 ----------------
2023-03-28 16:11:10,559   32  =>  66   		Training 486 pattern with 99.17% 	Forward time: 	 0.12 sec
2023-03-28 16:11:10,559 			Loss:    1.367e-03    			Backward time: 	 0.01 sec 
2023-03-28 16:11:10,609 			Learning rate: weights:   1.000e-03    
2023-03-28 16:11:10,609 			Last test performance: 99.43%
2023-03-28 16:11:10,609 ----------------
2023-03-28 16:11:10,749   32  =>  67   		Training 486 pattern with 99.79% 	Forward time: 	 0.12 sec
2023-03-28 16:11:10,749 			Loss:    2.941e-04    			Backward time: 	 0.01 sec 
2023-03-28 16:11:10,790 			Learning rate: weights:   1.000e-03    
2023-03-28 16:11:10,790 			Last test performance: 99.43%
2023-03-28 16:11:10,790 ----------------
2023-03-28 16:11:10,948   32  =>  68   		Training 486 pattern with 99.38% 	Forward time: 	 0.14 sec
2023-03-28 16:11:10,948 			Loss:    1.118e-03    			Backward time: 	 0.01 sec 
2023-03-28 16:11:11,006 			Learning rate: weights:   1.000e-03    
2023-03-28 16:11:11,006 			Last test performance: 99.43%
2023-03-28 16:11:11,006 ----------------
2023-03-28 16:11:11,152   32  =>  69   		Training 486 pattern with 98.96% 	Forward time: 	 0.13 sec
2023-03-28 16:11:11,152 			Loss:    7.427e-04    			Backward time: 	 0.01 sec 
2023-03-28 16:11:11,198 			Learning rate: weights:   1.000e-03    
2023-03-28 16:11:11,198 			Last test performance: 99.43%
2023-03-28 16:11:11,198 ----------------
2023-03-28 16:11:11,324   32  =>  70   		Training 486 pattern with 99.58% 	Forward time: 	 0.11 sec
2023-03-28 16:11:11,324 			Loss:    5.863e-04    			Backward time: 	 0.01 sec 
2023-03-28 16:11:11,389 			Learning rate: weights:   1.000e-03    
2023-03-28 16:11:11,389 			Last test performance: 99.43%
2023-03-28 16:11:11,390 ----------------
2023-03-28 16:11:11,536   32  =>  71   		Training 486 pattern with 99.58% 	Forward time: 	 0.13 sec
2023-03-28 16:11:11,536 			Loss:    8.972e-04    			Backward time: 	 0.01 sec 
2023-03-28 16:11:11,572 			Learning rate: weights:   1.000e-03    
2023-03-28 16:11:11,572 			Last test performance: 99.43%
2023-03-28 16:11:11,572 ----------------
2023-03-28 16:11:11,721   32  =>  72   		Training 486 pattern with 98.96% 	Forward time: 	 0.13 sec
2023-03-28 16:11:11,721 			Loss:    1.208e-03    			Backward time: 	 0.01 sec 
2023-03-28 16:11:11,764 			Learning rate: weights:   1.000e-03    
2023-03-28 16:11:11,764 			Last test performance: 99.43%
2023-03-28 16:11:11,764 ----------------
2023-03-28 16:11:11,917   32  =>  73   		Training 486 pattern with 99.17% 	Forward time: 	 0.14 sec
2023-03-28 16:11:11,917 			Loss:    1.276e-03    			Backward time: 	 0.01 sec 
2023-03-28 16:11:11,958 			Learning rate: weights:   1.000e-03    
2023-03-28 16:11:11,958 			Last test performance: 99.43%
2023-03-28 16:11:11,958 ----------------
2023-03-28 16:11:12,102   32  =>  74   		Training 486 pattern with 99.58% 	Forward time: 	 0.13 sec
2023-03-28 16:11:12,102 			Loss:    5.999e-04    			Backward time: 	 0.01 sec 
2023-03-28 16:11:12,149 			Learning rate: weights:   1.000e-03    
2023-03-28 16:11:12,149 			Last test performance: 99.43%
2023-03-28 16:11:12,149 ----------------
2023-03-28 16:11:12,294   32  =>  75   		Training 486 pattern with 100.00% 	Forward time: 	 0.13 sec
2023-03-28 16:11:12,294 			Loss:    2.354e-04    			Backward time: 	 0.01 sec 
2023-03-28 16:11:12,330 			Learning rate: weights:   1.000e-03    
2023-03-28 16:11:12,330 			Last test performance: 99.43%
2023-03-28 16:11:12,330 ----------------
2023-03-28 16:11:12,475   32  =>  76   		Training 486 pattern with 99.38% 	Forward time: 	 0.13 sec
2023-03-28 16:11:12,475 			Loss:    5.812e-04    			Backward time: 	 0.01 sec 
2023-03-28 16:11:12,519 			Learning rate: weights:   1.000e-03    
2023-03-28 16:11:12,519 			Last test performance: 99.43%
2023-03-28 16:11:12,519 ----------------
2023-03-28 16:11:12,641   32  =>  77   		Training 486 pattern with 99.38% 	Forward time: 	 0.11 sec
2023-03-28 16:11:12,641 			Loss:    1.132e-03    			Backward time: 	 0.01 sec 
2023-03-28 16:11:12,685 			Learning rate: weights:   1.000e-03    
2023-03-28 16:11:12,685 			Last test performance: 99.43%
2023-03-28 16:11:12,685 ----------------
2023-03-28 16:11:12,810   32  =>  78   		Training 486 pattern with 99.38% 	Forward time: 	 0.11 sec
2023-03-28 16:11:12,811 			Loss:    7.108e-04    			Backward time: 	 0.01 sec 
2023-03-28 16:11:12,854 			Learning rate: weights:   1.000e-03    
2023-03-28 16:11:12,854 			Last test performance: 99.43%
2023-03-28 16:11:12,854 ----------------
2023-03-28 16:11:12,966   32  =>  79   		Training 486 pattern with 100.00% 	Forward time: 	 0.10 sec
2023-03-28 16:11:12,967 			Loss:    2.333e-04    			Backward time: 	 0.01 sec 
2023-03-28 16:11:13,062 			Learning rate: weights:   1.000e-03    
2023-03-28 16:11:13,062 			Last test performance: 99.43%
2023-03-28 16:11:13,062 ----------------
2023-03-28 16:11:13,203   32  =>  80   		Training 486 pattern with 98.75% 	Forward time: 	 0.12 sec
2023-03-28 16:11:13,203 			Loss:    1.098e-03    			Backward time: 	 0.01 sec 
2023-03-28 16:11:13,266 			Learning rate: weights:   1.000e-03    
2023-03-28 16:11:13,266 			Last test performance: 99.43%
2023-03-28 16:11:13,266 ----------------
2023-03-28 16:11:13,380   32  =>  81   		Training 486 pattern with 98.96% 	Forward time: 	 0.10 sec
2023-03-28 16:11:13,380 			Loss:    8.677e-04    			Backward time: 	 0.01 sec 
2023-03-28 16:11:13,419 			Learning rate: weights:   1.000e-03    
2023-03-28 16:11:13,419 			Last test performance: 99.43%
2023-03-28 16:11:13,419 ----------------
2023-03-28 16:11:13,549   32  =>  82   		Training 486 pattern with 99.38% 	Forward time: 	 0.12 sec
2023-03-28 16:11:13,549 			Loss:    1.842e-03    			Backward time: 	 0.01 sec 
2023-03-28 16:11:13,609 			Learning rate: weights:   1.000e-03    
2023-03-28 16:11:13,609 			Last test performance: 99.43%
2023-03-28 16:11:13,609 ----------------
2023-03-28 16:11:13,759   32  =>  83   		Training 486 pattern with 99.58% 	Forward time: 	 0.13 sec
2023-03-28 16:11:13,759 			Loss:    5.066e-04    			Backward time: 	 0.01 sec 
2023-03-28 16:11:13,797 			Learning rate: weights:   1.000e-03    
2023-03-28 16:11:13,797 			Last test performance: 99.43%
2023-03-28 16:11:13,797 ----------------
2023-03-28 16:11:13,923   32  =>  84   		Training 486 pattern with 99.17% 	Forward time: 	 0.11 sec
2023-03-28 16:11:13,923 			Loss:    1.093e-03    			Backward time: 	 0.01 sec 
2023-03-28 16:11:13,965 			Learning rate: weights:   1.000e-03    
2023-03-28 16:11:13,965 			Last test performance: 99.43%
2023-03-28 16:11:13,965 ----------------
2023-03-28 16:11:14,087   32  =>  85   		Training 486 pattern with 99.17% 	Forward time: 	 0.11 sec
2023-03-28 16:11:14,088 			Loss:    1.319e-03    			Backward time: 	 0.01 sec 
2023-03-28 16:11:14,130 			Learning rate: weights:   1.000e-03    
2023-03-28 16:11:14,130 			Last test performance: 99.43%
2023-03-28 16:11:14,130 ----------------
2023-03-28 16:11:14,250   32  =>  86   		Training 486 pattern with 98.54% 	Forward time: 	 0.11 sec
2023-03-28 16:11:14,250 			Loss:    1.621e-03    			Backward time: 	 0.01 sec 
2023-03-28 16:11:14,319 			Learning rate: weights:   1.000e-03    
2023-03-28 16:11:14,319 			Last test performance: 99.43%
2023-03-28 16:11:14,319 ----------------
2023-03-28 16:11:14,437   32  =>  87   		Training 486 pattern with 99.17% 	Forward time: 	 0.11 sec
2023-03-28 16:11:14,437 			Loss:    9.259e-04    			Backward time: 	 0.01 sec 
2023-03-28 16:11:14,480 			Learning rate: weights:   1.000e-03    
2023-03-28 16:11:14,480 			Last test performance: 99.43%
2023-03-28 16:11:14,480 ----------------
2023-03-28 16:11:14,644   32  =>  88   		Training 486 pattern with 98.96% 	Forward time: 	 0.15 sec
2023-03-28 16:11:14,644 			Loss:    2.272e-03    			Backward time: 	 0.01 sec 
2023-03-28 16:11:14,700 			Learning rate: weights:   1.000e-03    
2023-03-28 16:11:14,700 			Last test performance: 99.43%
2023-03-28 16:11:14,700 ----------------
2023-03-28 16:11:14,847   32  =>  89   		Training 486 pattern with 99.17% 	Forward time: 	 0.13 sec
2023-03-28 16:11:14,847 			Loss:    1.260e-03    			Backward time: 	 0.01 sec 
2023-03-28 16:11:14,895 			Learning rate: weights:   1.000e-03    
2023-03-28 16:11:14,895 			Last test performance: 99.43%
2023-03-28 16:11:14,895 ----------------
2023-03-28 16:11:15,052   32  =>  90   		Training 486 pattern with 99.38% 	Forward time: 	 0.14 sec
2023-03-28 16:11:15,052 			Loss:    6.471e-04    			Backward time: 	 0.01 sec 
2023-03-28 16:11:15,111 			Learning rate: weights:   1.000e-03    
2023-03-28 16:11:15,111 			Last test performance: 99.43%
2023-03-28 16:11:15,111 ----------------
2023-03-28 16:11:15,256   32  =>  91   		Training 486 pattern with 99.58% 	Forward time: 	 0.13 sec
2023-03-28 16:11:15,256 			Loss:    7.606e-04    			Backward time: 	 0.01 sec 
2023-03-28 16:11:15,298 			Learning rate: weights:   1.000e-03    
2023-03-28 16:11:15,298 			Last test performance: 99.43%
2023-03-28 16:11:15,298 ----------------
2023-03-28 16:11:15,454   32  =>  92   		Training 486 pattern with 99.58% 	Forward time: 	 0.14 sec
2023-03-28 16:11:15,454 			Loss:    4.338e-04    			Backward time: 	 0.01 sec 
2023-03-28 16:11:15,508 			Learning rate: weights:   1.000e-03    
2023-03-28 16:11:15,508 			Last test performance: 99.43%
2023-03-28 16:11:15,508 ----------------
2023-03-28 16:11:15,663   32  =>  93   		Training 486 pattern with 99.38% 	Forward time: 	 0.14 sec
2023-03-28 16:11:15,663 			Loss:    7.078e-04    			Backward time: 	 0.01 sec 
2023-03-28 16:11:15,700 			Learning rate: weights:   1.000e-03    
2023-03-28 16:11:15,700 			Last test performance: 99.43%
2023-03-28 16:11:15,700 ----------------
2023-03-28 16:11:15,851   32  =>  94   		Training 486 pattern with 99.17% 	Forward time: 	 0.13 sec
2023-03-28 16:11:15,852 			Loss:    8.239e-04    			Backward time: 	 0.01 sec 
2023-03-28 16:11:15,901 			Learning rate: weights:   1.000e-03    
2023-03-28 16:11:15,901 			Last test performance: 99.43%
2023-03-28 16:11:15,901 ----------------
2023-03-28 16:11:16,039   32  =>  95   		Training 486 pattern with 99.38% 	Forward time: 	 0.12 sec
2023-03-28 16:11:16,039 			Loss:    1.179e-03    			Backward time: 	 0.01 sec 
2023-03-28 16:11:16,087 			Learning rate: weights:   1.000e-03    
2023-03-28 16:11:16,087 			Last test performance: 99.43%
2023-03-28 16:11:16,087 ----------------
2023-03-28 16:11:16,234   32  =>  96   		Training 486 pattern with 99.38% 	Forward time: 	 0.13 sec
2023-03-28 16:11:16,234 			Loss:    5.191e-04    			Backward time: 	 0.01 sec 
2023-03-28 16:11:16,277 			Learning rate: weights:   1.000e-03    
2023-03-28 16:11:16,277 			Last test performance: 99.43%
2023-03-28 16:11:16,277 ----------------
2023-03-28 16:11:16,426   32  =>  97   		Training 486 pattern with 98.96% 	Forward time: 	 0.13 sec
2023-03-28 16:11:16,426 			Loss:    1.226e-03    			Backward time: 	 0.01 sec 
2023-03-28 16:11:16,538 			Learning rate: weights:   1.000e-03    
2023-03-28 16:11:16,538 			Last test performance: 99.43%
2023-03-28 16:11:16,539 ----------------
2023-03-28 16:11:16,680   32  =>  98   		Training 486 pattern with 99.17% 	Forward time: 	 0.13 sec
2023-03-28 16:11:16,680 			Loss:    9.679e-04    			Backward time: 	 0.01 sec 
2023-03-28 16:11:16,724 			Learning rate: weights:   1.000e-03    
2023-03-28 16:11:16,724 			Last test performance: 99.43%
2023-03-28 16:11:16,724 ----------------
2023-03-28 16:11:16,866   32  =>  99   		Training 486 pattern with 99.17% 	Forward time: 	 0.12 sec
2023-03-28 16:11:16,866 			Loss:    1.759e-03    			Backward time: 	 0.01 sec 
2023-03-28 16:11:16,910 			Learning rate: weights:   1.000e-03    
2023-03-28 16:11:16,910 			Last test performance: 99.43%
2023-03-28 16:11:16,910 ----------------
2023-03-28 16:11:17,056   32  => 100   		Training 486 pattern with 98.75% 	Forward time: 	 0.13 sec
2023-03-28 16:11:17,056 			Loss:    8.653e-04    			Backward time: 	 0.01 sec 
2023-03-28 16:11:17,100 			Learning rate: weights:   1.000e-03    
2023-03-28 16:11:17,100 			Last test performance: 99.43%
2023-03-28 16:11:17,100 ----------------
2023-03-28 16:11:17,255   32  => 101   		Training 486 pattern with 100.00% 	Forward time: 	 0.14 sec
2023-03-28 16:11:17,255 			Loss:    9.862e-05    			Backward time: 	 0.01 sec 
2023-03-28 16:11:17,313 			Learning rate: weights:   1.000e-03    
2023-03-28 16:11:17,313 			Last test performance: 99.43%
2023-03-28 16:11:17,313 ----------------
2023-03-28 16:11:17,439   32  => 102   		Training 486 pattern with 99.79% 	Forward time: 	 0.11 sec
2023-03-28 16:11:17,439 			Loss:    3.847e-04    			Backward time: 	 0.01 sec 
2023-03-28 16:11:17,485 			Learning rate: weights:   1.000e-03    
2023-03-28 16:11:17,485 			Last test performance: 99.43%
2023-03-28 16:11:17,485 ----------------
2023-03-28 16:11:17,650   32  => 103   		Training 486 pattern with 99.79% 	Forward time: 	 0.14 sec
2023-03-28 16:11:17,651 			Loss:    2.804e-04    			Backward time: 	 0.01 sec 
2023-03-28 16:11:17,706 			Learning rate: weights:   1.000e-03    
2023-03-28 16:11:17,706 			Last test performance: 99.43%
2023-03-28 16:11:17,706 ----------------
2023-03-28 16:11:17,868   32  => 104   		Training 486 pattern with 99.79% 	Forward time: 	 0.15 sec
2023-03-28 16:11:17,868 			Loss:    2.714e-04    			Backward time: 	 0.01 sec 
2023-03-28 16:11:17,918 			Learning rate: weights:   1.000e-03    
2023-03-28 16:11:17,918 			Last test performance: 99.43%
2023-03-28 16:11:17,918 ----------------
2023-03-28 16:11:18,052   32  => 105   		Training 486 pattern with 99.79% 	Forward time: 	 0.12 sec
2023-03-28 16:11:18,052 			Loss:    4.325e-04    			Backward time: 	 0.01 sec 
2023-03-28 16:11:18,214 			Learning rate: weights:   1.000e-03    
2023-03-28 16:11:18,214 			Last test performance: 99.43%
2023-03-28 16:11:18,214 ----------------
2023-03-28 16:11:18,383   32  => 106   		Training 486 pattern with 98.96% 	Forward time: 	 0.15 sec
2023-03-28 16:11:18,383 			Loss:    1.021e-03    			Backward time: 	 0.01 sec 
2023-03-28 16:11:18,418 			Learning rate: weights:   1.000e-03    
2023-03-28 16:11:18,418 			Last test performance: 99.43%
2023-03-28 16:11:18,418 ----------------
2023-03-28 16:11:18,571   32  => 107   		Training 486 pattern with 99.79% 	Forward time: 	 0.14 sec
2023-03-28 16:11:18,571 			Loss:    3.868e-04    			Backward time: 	 0.01 sec 
2023-03-28 16:11:18,610 			Learning rate: weights:   1.000e-03    
2023-03-28 16:11:18,610 			Last test performance: 99.43%
2023-03-28 16:11:18,611 ----------------
2023-03-28 16:11:18,747   32  => 108   		Training 486 pattern with 99.17% 	Forward time: 	 0.12 sec
2023-03-28 16:11:18,747 			Loss:    7.622e-04    			Backward time: 	 0.01 sec 
2023-03-28 16:11:18,794 			Learning rate: weights:   1.000e-03    
2023-03-28 16:11:18,794 			Last test performance: 99.43%
2023-03-28 16:11:18,794 ----------------
2023-03-28 16:11:18,927   32  => 109   		Training 486 pattern with 99.79% 	Forward time: 	 0.12 sec
2023-03-28 16:11:18,927 			Loss:    2.893e-04    			Backward time: 	 0.01 sec 
2023-03-28 16:11:18,982 			Learning rate: weights:   1.000e-03    
2023-03-28 16:11:18,982 			Last test performance: 99.43%
2023-03-28 16:11:18,982 ----------------
2023-03-28 16:11:19,098   32  => 110   		Training 486 pattern with 99.79% 	Forward time: 	 0.10 sec
2023-03-28 16:11:19,098 			Loss:    3.366e-04    			Backward time: 	 0.01 sec 
2023-03-28 16:11:19,145 			Learning rate: weights:   1.000e-03    
2023-03-28 16:11:19,146 			Last test performance: 99.43%
2023-03-28 16:11:19,146 ----------------
2023-03-28 16:11:19,270   32  => 111   		Training 486 pattern with 99.38% 	Forward time: 	 0.11 sec
2023-03-28 16:11:19,270 			Loss:    5.338e-04    			Backward time: 	 0.01 sec 
2023-03-28 16:11:19,331 			Learning rate: weights:   1.000e-03    
2023-03-28 16:11:19,331 			Last test performance: 99.43%
2023-03-28 16:11:19,331 ----------------
2023-03-28 16:11:19,485   32  => 112   		Training 486 pattern with 98.96% 	Forward time: 	 0.14 sec
2023-03-28 16:11:19,485 			Loss:    1.494e-03    			Backward time: 	 0.01 sec 
2023-03-28 16:11:19,527 			Learning rate: weights:   1.000e-03    
2023-03-28 16:11:19,527 			Last test performance: 99.43%
2023-03-28 16:11:19,527 ----------------
2023-03-28 16:11:19,642   32  => 113   		Training 486 pattern with 100.00% 	Forward time: 	 0.10 sec
2023-03-28 16:11:19,642 			Loss:    2.955e-04    			Backward time: 	 0.01 sec 
2023-03-28 16:11:19,705 			Learning rate: weights:   1.000e-03    
2023-03-28 16:11:19,705 			Last test performance: 99.43%
2023-03-28 16:11:19,705 ----------------
2023-03-28 16:11:19,831   32  => 114   		Training 486 pattern with 100.00% 	Forward time: 	 0.11 sec
2023-03-28 16:11:19,831 			Loss:    2.364e-04    			Backward time: 	 0.01 sec 
2023-03-28 16:11:19,869 			Learning rate: weights:   1.000e-03    
2023-03-28 16:11:19,869 			Last test performance: 99.43%
2023-03-28 16:11:19,869 ----------------
2023-03-28 16:11:19,985   32  => 115   		Training 486 pattern with 99.58% 	Forward time: 	 0.10 sec
2023-03-28 16:11:19,985 			Loss:    5.434e-04    			Backward time: 	 0.01 sec 
2023-03-28 16:11:20,075 			Learning rate: weights:   1.000e-03    
2023-03-28 16:11:20,075 			Last test performance: 99.43%
2023-03-28 16:11:20,075 ----------------
2023-03-28 16:11:20,236   32  => 116   		Training 486 pattern with 99.38% 	Forward time: 	 0.15 sec
2023-03-28 16:11:20,236 			Loss:    5.015e-04    			Backward time: 	 0.01 sec 
2023-03-28 16:11:20,338 			Learning rate: weights:   1.000e-03    
2023-03-28 16:11:20,338 			Last test performance: 99.43%
2023-03-28 16:11:20,338 ----------------
2023-03-28 16:11:20,478   32  => 117   		Training 486 pattern with 98.96% 	Forward time: 	 0.12 sec
2023-03-28 16:11:20,478 			Loss:    8.167e-04    			Backward time: 	 0.01 sec 
2023-03-28 16:11:20,516 			Learning rate: weights:   1.000e-03    
2023-03-28 16:11:20,516 			Last test performance: 99.43%
2023-03-28 16:11:20,516 ----------------
2023-03-28 16:11:20,636   32  => 118   		Training 486 pattern with 99.17% 	Forward time: 	 0.11 sec
2023-03-28 16:11:20,636 			Loss:    9.326e-04    			Backward time: 	 0.01 sec 
2023-03-28 16:11:20,683 			Learning rate: weights:   1.000e-03    
2023-03-28 16:11:20,683 			Last test performance: 99.43%
2023-03-28 16:11:20,683 ----------------
2023-03-28 16:11:20,805   32  => 119   		Training 486 pattern with 99.79% 	Forward time: 	 0.11 sec
2023-03-28 16:11:20,805 			Loss:    5.089e-04    			Backward time: 	 0.01 sec 
2023-03-28 16:11:20,863 			Learning rate: weights:   1.000e-03    
2023-03-28 16:11:20,863 			Last test performance: 99.43%
2023-03-28 16:11:20,863 ----------------
2023-03-28 16:11:21,011   32  => 120   		Training 486 pattern with 98.75% 	Forward time: 	 0.13 sec
2023-03-28 16:11:21,011 			Loss:    9.469e-04    			Backward time: 	 0.01 sec 
2023-03-28 16:11:21,062 			Learning rate: weights:   1.000e-03    
2023-03-28 16:11:21,062 			Last test performance: 99.43%
2023-03-28 16:11:21,062 ----------------
2023-03-28 16:11:21,202   32  => 121   		Training 486 pattern with 99.79% 	Forward time: 	 0.12 sec
2023-03-28 16:11:21,202 			Loss:    5.502e-04    			Backward time: 	 0.01 sec 
2023-03-28 16:11:21,259 			Learning rate: weights:   1.000e-03    
2023-03-28 16:11:21,260 			Last test performance: 99.43%
2023-03-28 16:11:21,260 ----------------
2023-03-28 16:11:21,403   32  => 122   		Training 486 pattern with 99.58% 	Forward time: 	 0.12 sec
2023-03-28 16:11:21,403 			Loss:    4.059e-04    			Backward time: 	 0.01 sec 
2023-03-28 16:11:21,439 			Learning rate: weights:   1.000e-03    
2023-03-28 16:11:21,439 			Last test performance: 99.43%
2023-03-28 16:11:21,439 ----------------
2023-03-28 16:11:21,581   32  => 123   		Training 486 pattern with 99.58% 	Forward time: 	 0.13 sec
2023-03-28 16:11:21,581 			Loss:    5.630e-04    			Backward time: 	 0.01 sec 
2023-03-28 16:11:21,658 			Learning rate: weights:   1.000e-03    
2023-03-28 16:11:21,658 			Last test performance: 99.43%
2023-03-28 16:11:21,658 ----------------
2023-03-28 16:11:21,800   32  => 124   		Training 486 pattern with 99.38% 	Forward time: 	 0.13 sec
2023-03-28 16:11:21,800 			Loss:    8.762e-04    			Backward time: 	 0.01 sec 
2023-03-28 16:11:21,872 
2023-03-28 16:11:21,872 Testing:
2023-03-28 16:11:21,879 		24 of 10000 with 100.00% 	 Time used:  0.01 sec
2023-03-28 16:11:21,886 		48 of 10000 with 100.00% 	 Time used:  0.01 sec
2023-03-28 16:11:21,890 		72 of 10000 with 100.00% 	 Time used:  0.00 sec
2023-03-28 16:11:21,895 		96 of 10000 with 100.00% 	 Time used:  0.00 sec
2023-03-28 16:11:21,900 		120 of 10000 with 100.00% 	 Time used:  0.00 sec
2023-03-28 16:11:21,905 		144 of 10000 with 100.00% 	 Time used:  0.00 sec
2023-03-28 16:11:21,910 		168 of 10000 with 100.00% 	 Time used:  0.00 sec
2023-03-28 16:11:21,919 		192 of 10000 with 100.00% 	 Time used:  0.01 sec
2023-03-28 16:11:21,923 		216 of 10000 with 100.00% 	 Time used:  0.00 sec
2023-03-28 16:11:21,927 		240 of 10000 with 100.00% 	 Time used:  0.00 sec
2023-03-28 16:11:21,933 		264 of 10000 with 100.00% 	 Time used:  0.01 sec
2023-03-28 16:11:21,936 		288 of 10000 with 100.00% 	 Time used:  0.00 sec
2023-03-28 16:11:21,940 		312 of 10000 with 99.68% 	 Time used:  0.00 sec
2023-03-28 16:11:21,944 		336 of 10000 with 99.70% 	 Time used:  0.00 sec
2023-03-28 16:11:21,948 		360 of 10000 with 99.44% 	 Time used:  0.00 sec
2023-03-28 16:11:21,954 		384 of 10000 with 99.48% 	 Time used:  0.01 sec
2023-03-28 16:11:21,960 		408 of 10000 with 99.51% 	 Time used:  0.01 sec
2023-03-28 16:11:21,964 		432 of 10000 with 99.54% 	 Time used:  0.00 sec
2023-03-28 16:11:21,968 		456 of 10000 with 99.34% 	 Time used:  0.00 sec
2023-03-28 16:11:21,972 		480 of 10000 with 99.38% 	 Time used:  0.00 sec
2023-03-28 16:11:21,978 		504 of 10000 with 99.40% 	 Time used:  0.01 sec
2023-03-28 16:11:21,982 		528 of 10000 with 99.43% 	 Time used:  0.00 sec
2023-03-28 16:11:21,987 		552 of 10000 with 99.46% 	 Time used:  0.00 sec
2023-03-28 16:11:21,992 		576 of 10000 with 99.48% 	 Time used:  0.01 sec
2023-03-28 16:11:21,996 		600 of 10000 with 99.17% 	 Time used:  0.00 sec
2023-03-28 16:11:22,000 		624 of 10000 with 99.20% 	 Time used:  0.00 sec
2023-03-28 16:11:22,004 		648 of 10000 with 99.07% 	 Time used:  0.00 sec
2023-03-28 16:11:22,007 		672 of 10000 with 98.96% 	 Time used:  0.00 sec
2023-03-28 16:11:22,011 		696 of 10000 with 98.85% 	 Time used:  0.00 sec
2023-03-28 16:11:22,015 		720 of 10000 with 98.89% 	 Time used:  0.00 sec
2023-03-28 16:11:22,019 		744 of 10000 with 98.92% 	 Time used:  0.00 sec
2023-03-28 16:11:22,024 		768 of 10000 with 98.96% 	 Time used:  0.01 sec
2023-03-28 16:11:22,028 		792 of 10000 with 98.99% 	 Time used:  0.00 sec
2023-03-28 16:11:22,032 		816 of 10000 with 99.02% 	 Time used:  0.00 sec
2023-03-28 16:11:22,035 		840 of 10000 with 99.05% 	 Time used:  0.00 sec
2023-03-28 16:11:22,039 		864 of 10000 with 99.07% 	 Time used:  0.00 sec
2023-03-28 16:11:22,046 		888 of 10000 with 99.10% 	 Time used:  0.01 sec
2023-03-28 16:11:22,051 		912 of 10000 with 99.12% 	 Time used:  0.01 sec
2023-03-28 16:11:22,057 		936 of 10000 with 99.15% 	 Time used:  0.01 sec
2023-03-28 16:11:22,066 		960 of 10000 with 99.06% 	 Time used:  0.01 sec
2023-03-28 16:11:22,075 		984 of 10000 with 98.98% 	 Time used:  0.01 sec
2023-03-28 16:11:22,081 		1008 of 10000 with 99.01% 	 Time used:  0.01 sec
2023-03-28 16:11:22,087 		1032 of 10000 with 98.93% 	 Time used:  0.01 sec
2023-03-28 16:11:22,090 		1056 of 10000 with 98.86% 	 Time used:  0.00 sec
2023-03-28 16:11:22,094 		1080 of 10000 with 98.89% 	 Time used:  0.00 sec
2023-03-28 16:11:22,098 		1104 of 10000 with 98.91% 	 Time used:  0.00 sec
2023-03-28 16:11:22,103 		1128 of 10000 with 98.94% 	 Time used:  0.01 sec
2023-03-28 16:11:22,107 		1152 of 10000 with 98.96% 	 Time used:  0.00 sec
2023-03-28 16:11:22,111 		1176 of 10000 with 98.98% 	 Time used:  0.00 sec
2023-03-28 16:11:22,114 		1200 of 10000 with 99.00% 	 Time used:  0.00 sec
2023-03-28 16:11:22,118 		1224 of 10000 with 99.02% 	 Time used:  0.00 sec
2023-03-28 16:11:22,122 		1248 of 10000 with 98.88% 	 Time used:  0.00 sec
2023-03-28 16:11:22,128 		1272 of 10000 with 98.90% 	 Time used:  0.01 sec
2023-03-28 16:11:22,132 		1296 of 10000 with 98.92% 	 Time used:  0.00 sec
2023-03-28 16:11:22,136 		1320 of 10000 with 98.94% 	 Time used:  0.00 sec
2023-03-28 16:11:22,139 		1344 of 10000 with 98.96% 	 Time used:  0.00 sec
2023-03-28 16:11:22,143 		1368 of 10000 with 98.98% 	 Time used:  0.00 sec
2023-03-28 16:11:22,147 		1392 of 10000 with 98.99% 	 Time used:  0.00 sec
2023-03-28 16:11:22,150 		1416 of 10000 with 99.01% 	 Time used:  0.00 sec
2023-03-28 16:11:22,154 		1440 of 10000 with 99.03% 	 Time used:  0.00 sec
2023-03-28 16:11:22,160 		1464 of 10000 with 99.04% 	 Time used:  0.01 sec
2023-03-28 16:11:22,167 		1488 of 10000 with 99.06% 	 Time used:  0.01 sec
2023-03-28 16:11:22,173 		1512 of 10000 with 99.07% 	 Time used:  0.01 sec
2023-03-28 16:11:22,177 		1536 of 10000 with 99.09% 	 Time used:  0.00 sec
2023-03-28 16:11:22,182 		1560 of 10000 with 99.10% 	 Time used:  0.01 sec
2023-03-28 16:11:22,186 		1584 of 10000 with 99.12% 	 Time used:  0.00 sec
2023-03-28 16:11:22,190 		1608 of 10000 with 99.13% 	 Time used:  0.00 sec
2023-03-28 16:11:22,193 		1632 of 10000 with 99.14% 	 Time used:  0.00 sec
2023-03-28 16:11:22,199 		1656 of 10000 with 99.15% 	 Time used:  0.01 sec
2023-03-28 16:11:22,206 		1680 of 10000 with 99.17% 	 Time used:  0.01 sec
2023-03-28 16:11:22,212 		1704 of 10000 with 99.12% 	 Time used:  0.01 sec
2023-03-28 16:11:22,217 		1728 of 10000 with 99.13% 	 Time used:  0.01 sec
2023-03-28 16:11:22,224 		1752 of 10000 with 99.09% 	 Time used:  0.01 sec
2023-03-28 16:11:22,230 		1776 of 10000 with 99.10% 	 Time used:  0.01 sec
2023-03-28 16:11:22,236 		1800 of 10000 with 99.11% 	 Time used:  0.01 sec
2023-03-28 16:11:22,239 		1824 of 10000 with 99.12% 	 Time used:  0.00 sec
2023-03-28 16:11:22,245 		1848 of 10000 with 99.13% 	 Time used:  0.01 sec
2023-03-28 16:11:22,249 		1872 of 10000 with 99.15% 	 Time used:  0.00 sec
2023-03-28 16:11:22,256 		1896 of 10000 with 99.16% 	 Time used:  0.01 sec
2023-03-28 16:11:22,262 		1920 of 10000 with 99.11% 	 Time used:  0.01 sec
2023-03-28 16:11:22,265 		1944 of 10000 with 99.13% 	 Time used:  0.00 sec
2023-03-28 16:11:22,269 		1968 of 10000 with 99.14% 	 Time used:  0.00 sec
2023-03-28 16:11:22,273 		1992 of 10000 with 99.15% 	 Time used:  0.00 sec
2023-03-28 16:11:22,276 		2016 of 10000 with 99.16% 	 Time used:  0.00 sec
2023-03-28 16:11:22,280 		2040 of 10000 with 99.17% 	 Time used:  0.00 sec
2023-03-28 16:11:22,284 		2064 of 10000 with 99.18% 	 Time used:  0.00 sec
2023-03-28 16:11:22,290 		2088 of 10000 with 99.19% 	 Time used:  0.01 sec
2023-03-28 16:11:22,293 		2112 of 10000 with 99.20% 	 Time used:  0.00 sec
2023-03-28 16:11:22,297 		2136 of 10000 with 99.16% 	 Time used:  0.00 sec
2023-03-28 16:11:22,302 		2160 of 10000 with 99.17% 	 Time used:  0.00 sec
2023-03-28 16:11:22,306 		2184 of 10000 with 99.13% 	 Time used:  0.00 sec
2023-03-28 16:11:22,309 		2208 of 10000 with 99.09% 	 Time used:  0.00 sec
2023-03-28 16:11:22,313 		2232 of 10000 with 99.10% 	 Time used:  0.00 sec
2023-03-28 16:11:22,317 		2256 of 10000 with 99.11% 	 Time used:  0.00 sec
2023-03-28 16:11:22,321 		2280 of 10000 with 99.12% 	 Time used:  0.00 sec
2023-03-28 16:11:22,325 		2304 of 10000 with 99.13% 	 Time used:  0.00 sec
2023-03-28 16:11:22,329 		2328 of 10000 with 99.14% 	 Time used:  0.00 sec
2023-03-28 16:11:22,333 		2352 of 10000 with 99.15% 	 Time used:  0.00 sec
2023-03-28 16:11:22,337 		2376 of 10000 with 99.16% 	 Time used:  0.00 sec
2023-03-28 16:11:22,341 		2400 of 10000 with 99.17% 	 Time used:  0.00 sec
2023-03-28 16:11:22,344 		2424 of 10000 with 99.13% 	 Time used:  0.00 sec
2023-03-28 16:11:22,348 		2448 of 10000 with 99.14% 	 Time used:  0.00 sec
2023-03-28 16:11:22,352 		2472 of 10000 with 99.07% 	 Time used:  0.00 sec
2023-03-28 16:11:22,358 		2496 of 10000 with 99.04% 	 Time used:  0.01 sec
2023-03-28 16:11:22,362 		2520 of 10000 with 99.05% 	 Time used:  0.00 sec
2023-03-28 16:11:22,365 		2544 of 10000 with 99.06% 	 Time used:  0.00 sec
2023-03-28 16:11:22,369 		2568 of 10000 with 99.07% 	 Time used:  0.00 sec
2023-03-28 16:11:22,373 		2592 of 10000 with 99.07% 	 Time used:  0.00 sec
2023-03-28 16:11:22,379 		2616 of 10000 with 99.04% 	 Time used:  0.01 sec
2023-03-28 16:11:22,382 		2640 of 10000 with 99.05% 	 Time used:  0.00 sec
2023-03-28 16:11:22,386 		2664 of 10000 with 99.02% 	 Time used:  0.00 sec
2023-03-28 16:11:22,390 		2688 of 10000 with 99.03% 	 Time used:  0.00 sec
2023-03-28 16:11:22,399 		2712 of 10000 with 99.04% 	 Time used:  0.01 sec
2023-03-28 16:11:22,406 		2736 of 10000 with 99.01% 	 Time used:  0.01 sec
2023-03-28 16:11:22,410 		2760 of 10000 with 99.02% 	 Time used:  0.00 sec
2023-03-28 16:11:22,416 		2784 of 10000 with 98.99% 	 Time used:  0.01 sec
2023-03-28 16:11:22,420 		2808 of 10000 with 99.00% 	 Time used:  0.00 sec
2023-03-28 16:11:22,426 		2832 of 10000 with 99.01% 	 Time used:  0.01 sec
2023-03-28 16:11:22,432 		2856 of 10000 with 99.02% 	 Time used:  0.01 sec
2023-03-28 16:11:22,436 		2880 of 10000 with 99.03% 	 Time used:  0.00 sec
2023-03-28 16:11:22,441 		2904 of 10000 with 99.04% 	 Time used:  0.00 sec
2023-03-28 16:11:22,445 		2928 of 10000 with 99.04% 	 Time used:  0.00 sec
2023-03-28 16:11:22,449 		2952 of 10000 with 99.05% 	 Time used:  0.00 sec
2023-03-28 16:11:22,455 		2976 of 10000 with 99.06% 	 Time used:  0.01 sec
2023-03-28 16:11:22,461 		3000 of 10000 with 99.07% 	 Time used:  0.01 sec
2023-03-28 16:11:22,465 		3024 of 10000 with 99.07% 	 Time used:  0.00 sec
2023-03-28 16:11:22,469 		3048 of 10000 with 99.08% 	 Time used:  0.00 sec
2023-03-28 16:11:22,475 		3072 of 10000 with 99.09% 	 Time used:  0.01 sec
2023-03-28 16:11:22,481 		3096 of 10000 with 99.06% 	 Time used:  0.01 sec
2023-03-28 16:11:22,484 		3120 of 10000 with 99.07% 	 Time used:  0.00 sec
2023-03-28 16:11:22,488 		3144 of 10000 with 99.08% 	 Time used:  0.00 sec
2023-03-28 16:11:22,492 		3168 of 10000 with 99.08% 	 Time used:  0.00 sec
2023-03-28 16:11:22,496 		3192 of 10000 with 99.09% 	 Time used:  0.00 sec
2023-03-28 16:11:22,500 		3216 of 10000 with 99.10% 	 Time used:  0.00 sec
2023-03-28 16:11:22,506 		3240 of 10000 with 99.07% 	 Time used:  0.01 sec
2023-03-28 16:11:22,512 		3264 of 10000 with 99.08% 	 Time used:  0.01 sec
2023-03-28 16:11:22,517 		3288 of 10000 with 99.09% 	 Time used:  0.00 sec
2023-03-28 16:11:22,523 		3312 of 10000 with 99.09% 	 Time used:  0.01 sec
2023-03-28 16:11:22,529 		3336 of 10000 with 99.10% 	 Time used:  0.01 sec
2023-03-28 16:11:22,532 		3360 of 10000 with 99.11% 	 Time used:  0.00 sec
2023-03-28 16:11:22,536 		3384 of 10000 with 99.11% 	 Time used:  0.00 sec
2023-03-28 16:11:22,540 		3408 of 10000 with 99.12% 	 Time used:  0.00 sec
2023-03-28 16:11:22,545 		3432 of 10000 with 99.10% 	 Time used:  0.00 sec
2023-03-28 16:11:22,550 		3456 of 10000 with 99.10% 	 Time used:  0.00 sec
2023-03-28 16:11:22,553 		3480 of 10000 with 99.11% 	 Time used:  0.00 sec
2023-03-28 16:11:22,557 		3504 of 10000 with 99.12% 	 Time used:  0.00 sec
2023-03-28 16:11:22,561 		3528 of 10000 with 99.12% 	 Time used:  0.00 sec
2023-03-28 16:11:22,565 		3552 of 10000 with 99.13% 	 Time used:  0.00 sec
2023-03-28 16:11:22,571 		3576 of 10000 with 99.11% 	 Time used:  0.01 sec
2023-03-28 16:11:22,574 		3600 of 10000 with 99.11% 	 Time used:  0.00 sec
2023-03-28 16:11:22,578 		3624 of 10000 with 99.12% 	 Time used:  0.00 sec
2023-03-28 16:11:22,585 		3648 of 10000 with 99.12% 	 Time used:  0.01 sec
2023-03-28 16:11:22,590 		3672 of 10000 with 99.13% 	 Time used:  0.01 sec
2023-03-28 16:11:22,594 		3696 of 10000 with 99.13% 	 Time used:  0.00 sec
2023-03-28 16:11:22,598 		3720 of 10000 with 99.14% 	 Time used:  0.00 sec
2023-03-28 16:11:22,603 		3744 of 10000 with 99.12% 	 Time used:  0.01 sec
2023-03-28 16:11:22,607 		3768 of 10000 with 99.10% 	 Time used:  0.00 sec
2023-03-28 16:11:22,611 		3792 of 10000 with 99.10% 	 Time used:  0.00 sec
2023-03-28 16:11:22,614 		3816 of 10000 with 99.11% 	 Time used:  0.00 sec
2023-03-28 16:11:22,618 		3840 of 10000 with 99.11% 	 Time used:  0.00 sec
2023-03-28 16:11:22,625 		3864 of 10000 with 99.09% 	 Time used:  0.01 sec
2023-03-28 16:11:22,630 		3888 of 10000 with 99.07% 	 Time used:  0.01 sec
2023-03-28 16:11:22,635 		3912 of 10000 with 99.08% 	 Time used:  0.00 sec
2023-03-28 16:11:22,642 		3936 of 10000 with 99.09% 	 Time used:  0.01 sec
2023-03-28 16:11:22,648 		3960 of 10000 with 99.09% 	 Time used:  0.01 sec
2023-03-28 16:11:22,652 		3984 of 10000 with 99.10% 	 Time used:  0.00 sec
2023-03-28 16:11:22,658 		4008 of 10000 with 99.08% 	 Time used:  0.01 sec
2023-03-28 16:11:22,663 		4032 of 10000 with 99.08% 	 Time used:  0.00 sec
2023-03-28 16:11:22,667 		4056 of 10000 with 99.09% 	 Time used:  0.00 sec
2023-03-28 16:11:22,673 		4080 of 10000 with 99.09% 	 Time used:  0.01 sec
2023-03-28 16:11:22,678 		4104 of 10000 with 99.10% 	 Time used:  0.00 sec
2023-03-28 16:11:22,683 		4128 of 10000 with 99.10% 	 Time used:  0.00 sec
2023-03-28 16:11:22,689 		4152 of 10000 with 99.11% 	 Time used:  0.01 sec
2023-03-28 16:11:22,695 		4176 of 10000 with 99.11% 	 Time used:  0.01 sec
2023-03-28 16:11:22,701 		4200 of 10000 with 99.10% 	 Time used:  0.01 sec
2023-03-28 16:11:22,705 		4224 of 10000 with 99.10% 	 Time used:  0.00 sec
2023-03-28 16:11:22,708 		4248 of 10000 with 99.11% 	 Time used:  0.00 sec
2023-03-28 16:11:22,712 		4272 of 10000 with 99.11% 	 Time used:  0.00 sec
2023-03-28 16:11:22,716 		4296 of 10000 with 99.12% 	 Time used:  0.00 sec
2023-03-28 16:11:22,719 		4320 of 10000 with 99.12% 	 Time used:  0.00 sec
2023-03-28 16:11:22,723 		4344 of 10000 with 99.13% 	 Time used:  0.00 sec
2023-03-28 16:11:22,727 		4368 of 10000 with 99.13% 	 Time used:  0.00 sec
2023-03-28 16:11:22,731 		4392 of 10000 with 99.11% 	 Time used:  0.00 sec
2023-03-28 16:11:22,737 		4416 of 10000 with 99.12% 	 Time used:  0.01 sec
2023-03-28 16:11:22,741 		4440 of 10000 with 99.10% 	 Time used:  0.00 sec
2023-03-28 16:11:22,747 		4464 of 10000 with 99.10% 	 Time used:  0.01 sec
2023-03-28 16:11:22,751 		4488 of 10000 with 99.11% 	 Time used:  0.00 sec
2023-03-28 16:11:22,755 		4512 of 10000 with 99.11% 	 Time used:  0.00 sec
2023-03-28 16:11:22,759 		4536 of 10000 with 99.12% 	 Time used:  0.00 sec
2023-03-28 16:11:22,766 		4560 of 10000 with 99.12% 	 Time used:  0.01 sec
2023-03-28 16:11:22,771 		4584 of 10000 with 99.13% 	 Time used:  0.00 sec
2023-03-28 16:11:22,777 		4608 of 10000 with 99.13% 	 Time used:  0.01 sec
2023-03-28 16:11:22,780 		4632 of 10000 with 99.14% 	 Time used:  0.00 sec
2023-03-28 16:11:22,784 		4656 of 10000 with 99.14% 	 Time used:  0.00 sec
2023-03-28 16:11:22,788 		4680 of 10000 with 99.15% 	 Time used:  0.00 sec
2023-03-28 16:11:22,791 		4704 of 10000 with 99.15% 	 Time used:  0.00 sec
2023-03-28 16:11:22,797 		4728 of 10000 with 99.15% 	 Time used:  0.01 sec
2023-03-28 16:11:22,802 		4752 of 10000 with 99.16% 	 Time used:  0.00 sec
2023-03-28 16:11:22,808 		4776 of 10000 with 99.14% 	 Time used:  0.01 sec
2023-03-28 16:11:22,814 		4800 of 10000 with 99.15% 	 Time used:  0.01 sec
2023-03-28 16:11:22,823 		4824 of 10000 with 99.13% 	 Time used:  0.01 sec
2023-03-28 16:11:22,829 		4848 of 10000 with 99.13% 	 Time used:  0.01 sec
2023-03-28 16:11:22,836 		4872 of 10000 with 99.14% 	 Time used:  0.01 sec
2023-03-28 16:11:22,842 		4896 of 10000 with 99.14% 	 Time used:  0.01 sec
2023-03-28 16:11:22,850 		4920 of 10000 with 99.15% 	 Time used:  0.01 sec
2023-03-28 16:11:22,853 		4944 of 10000 with 99.15% 	 Time used:  0.00 sec
2023-03-28 16:11:22,859 		4968 of 10000 with 99.15% 	 Time used:  0.01 sec
2023-03-28 16:11:22,863 		4992 of 10000 with 99.16% 	 Time used:  0.00 sec
2023-03-28 16:11:22,867 		5016 of 10000 with 99.16% 	 Time used:  0.00 sec
2023-03-28 16:11:22,870 		5040 of 10000 with 99.17% 	 Time used:  0.00 sec
2023-03-28 16:11:22,875 		5064 of 10000 with 99.17% 	 Time used:  0.00 sec
2023-03-28 16:11:22,879 		5088 of 10000 with 99.17% 	 Time used:  0.00 sec
2023-03-28 16:11:22,883 		5112 of 10000 with 99.18% 	 Time used:  0.00 sec
2023-03-28 16:11:22,886 		5136 of 10000 with 99.18% 	 Time used:  0.00 sec
2023-03-28 16:11:22,890 		5160 of 10000 with 99.19% 	 Time used:  0.00 sec
2023-03-28 16:11:22,894 		5184 of 10000 with 99.19% 	 Time used:  0.00 sec
2023-03-28 16:11:22,897 		5208 of 10000 with 99.19% 	 Time used:  0.00 sec
2023-03-28 16:11:22,901 		5232 of 10000 with 99.20% 	 Time used:  0.00 sec
2023-03-28 16:11:22,905 		5256 of 10000 with 99.20% 	 Time used:  0.00 sec
2023-03-28 16:11:22,909 		5280 of 10000 with 99.20% 	 Time used:  0.00 sec
2023-03-28 16:11:22,918 		5304 of 10000 with 99.21% 	 Time used:  0.01 sec
2023-03-28 16:11:22,921 		5328 of 10000 with 99.21% 	 Time used:  0.00 sec
2023-03-28 16:11:22,925 		5352 of 10000 with 99.22% 	 Time used:  0.00 sec
2023-03-28 16:11:22,931 		5376 of 10000 with 99.22% 	 Time used:  0.01 sec
2023-03-28 16:11:22,937 		5400 of 10000 with 99.22% 	 Time used:  0.01 sec
2023-03-28 16:11:22,940 		5424 of 10000 with 99.23% 	 Time used:  0.00 sec
2023-03-28 16:11:22,944 		5448 of 10000 with 99.23% 	 Time used:  0.00 sec
2023-03-28 16:11:22,948 		5472 of 10000 with 99.23% 	 Time used:  0.00 sec
2023-03-28 16:11:22,951 		5496 of 10000 with 99.24% 	 Time used:  0.00 sec
2023-03-28 16:11:22,955 		5520 of 10000 with 99.24% 	 Time used:  0.00 sec
2023-03-28 16:11:22,959 		5544 of 10000 with 99.24% 	 Time used:  0.00 sec
2023-03-28 16:11:22,963 		5568 of 10000 with 99.25% 	 Time used:  0.00 sec
2023-03-28 16:11:22,966 		5592 of 10000 with 99.25% 	 Time used:  0.00 sec
2023-03-28 16:11:22,970 		5616 of 10000 with 99.25% 	 Time used:  0.00 sec
2023-03-28 16:11:22,973 		5640 of 10000 with 99.26% 	 Time used:  0.00 sec
2023-03-28 16:11:22,977 		5664 of 10000 with 99.24% 	 Time used:  0.00 sec
2023-03-28 16:11:22,982 		5688 of 10000 with 99.24% 	 Time used:  0.00 sec
2023-03-28 16:11:22,987 		5712 of 10000 with 99.25% 	 Time used:  0.00 sec
2023-03-28 16:11:22,991 		5736 of 10000 with 99.25% 	 Time used:  0.00 sec
2023-03-28 16:11:22,995 		5760 of 10000 with 99.25% 	 Time used:  0.00 sec
2023-03-28 16:11:22,999 		5784 of 10000 with 99.26% 	 Time used:  0.00 sec
2023-03-28 16:11:23,004 		5808 of 10000 with 99.26% 	 Time used:  0.01 sec
2023-03-28 16:11:23,008 		5832 of 10000 with 99.26% 	 Time used:  0.00 sec
2023-03-28 16:11:23,012 		5856 of 10000 with 99.27% 	 Time used:  0.00 sec
2023-03-28 16:11:23,017 		5880 of 10000 with 99.27% 	 Time used:  0.01 sec
2023-03-28 16:11:23,021 		5904 of 10000 with 99.27% 	 Time used:  0.00 sec
2023-03-28 16:11:23,025 		5928 of 10000 with 99.27% 	 Time used:  0.00 sec
2023-03-28 16:11:23,031 		5952 of 10000 with 99.26% 	 Time used:  0.01 sec
2023-03-28 16:11:23,037 		5976 of 10000 with 99.26% 	 Time used:  0.01 sec
2023-03-28 16:11:23,043 		6000 of 10000 with 99.25% 	 Time used:  0.01 sec
2023-03-28 16:11:23,048 		6024 of 10000 with 99.25% 	 Time used:  0.00 sec
2023-03-28 16:11:23,052 		6048 of 10000 with 99.26% 	 Time used:  0.00 sec
2023-03-28 16:11:23,058 		6072 of 10000 with 99.26% 	 Time used:  0.01 sec
2023-03-28 16:11:23,062 		6096 of 10000 with 99.26% 	 Time used:  0.00 sec
2023-03-28 16:11:23,068 		6120 of 10000 with 99.26% 	 Time used:  0.01 sec
2023-03-28 16:11:23,075 		6144 of 10000 with 99.27% 	 Time used:  0.01 sec
2023-03-28 16:11:23,081 		6168 of 10000 with 99.27% 	 Time used:  0.01 sec
2023-03-28 16:11:23,085 		6192 of 10000 with 99.27% 	 Time used:  0.00 sec
2023-03-28 16:11:23,090 		6216 of 10000 with 99.28% 	 Time used:  0.00 sec
2023-03-28 16:11:23,095 		6240 of 10000 with 99.28% 	 Time used:  0.00 sec
2023-03-28 16:11:23,100 		6264 of 10000 with 99.28% 	 Time used:  0.01 sec
2023-03-28 16:11:23,106 		6288 of 10000 with 99.28% 	 Time used:  0.01 sec
2023-03-28 16:11:23,112 		6312 of 10000 with 99.29% 	 Time used:  0.01 sec
2023-03-28 16:11:23,118 		6336 of 10000 with 99.29% 	 Time used:  0.01 sec
2023-03-28 16:11:23,124 		6360 of 10000 with 99.29% 	 Time used:  0.01 sec
2023-03-28 16:11:23,130 		6384 of 10000 with 99.30% 	 Time used:  0.01 sec
2023-03-28 16:11:23,134 		6408 of 10000 with 99.30% 	 Time used:  0.00 sec
2023-03-28 16:11:23,137 		6432 of 10000 with 99.30% 	 Time used:  0.00 sec
2023-03-28 16:11:23,141 		6456 of 10000 with 99.30% 	 Time used:  0.00 sec
2023-03-28 16:11:23,146 		6480 of 10000 with 99.31% 	 Time used:  0.00 sec
2023-03-28 16:11:23,152 		6504 of 10000 with 99.31% 	 Time used:  0.01 sec
2023-03-28 16:11:23,157 		6528 of 10000 with 99.31% 	 Time used:  0.00 sec
2023-03-28 16:11:23,161 		6552 of 10000 with 99.31% 	 Time used:  0.00 sec
2023-03-28 16:11:23,166 		6576 of 10000 with 99.30% 	 Time used:  0.01 sec
2023-03-28 16:11:23,172 		6600 of 10000 with 99.27% 	 Time used:  0.01 sec
2023-03-28 16:11:23,176 		6624 of 10000 with 99.28% 	 Time used:  0.00 sec
2023-03-28 16:11:23,179 		6648 of 10000 with 99.26% 	 Time used:  0.00 sec
2023-03-28 16:11:23,183 		6672 of 10000 with 99.27% 	 Time used:  0.00 sec
2023-03-28 16:11:23,188 		6696 of 10000 with 99.27% 	 Time used:  0.00 sec
2023-03-28 16:11:23,194 		6720 of 10000 with 99.27% 	 Time used:  0.00 sec
2023-03-28 16:11:23,199 		6744 of 10000 with 99.27% 	 Time used:  0.01 sec
2023-03-28 16:11:23,203 		6768 of 10000 with 99.28% 	 Time used:  0.00 sec
2023-03-28 16:11:23,207 		6792 of 10000 with 99.28% 	 Time used:  0.00 sec
2023-03-28 16:11:23,213 		6816 of 10000 with 99.28% 	 Time used:  0.01 sec
2023-03-28 16:11:23,217 		6840 of 10000 with 99.28% 	 Time used:  0.00 sec
2023-03-28 16:11:23,221 		6864 of 10000 with 99.29% 	 Time used:  0.00 sec
2023-03-28 16:11:23,227 		6888 of 10000 with 99.27% 	 Time used:  0.01 sec
2023-03-28 16:11:23,231 		6912 of 10000 with 99.28% 	 Time used:  0.00 sec
2023-03-28 16:11:23,235 		6936 of 10000 with 99.28% 	 Time used:  0.00 sec
2023-03-28 16:11:23,238 		6960 of 10000 with 99.28% 	 Time used:  0.00 sec
2023-03-28 16:11:23,242 		6984 of 10000 with 99.28% 	 Time used:  0.00 sec
2023-03-28 16:11:23,248 		7008 of 10000 with 99.29% 	 Time used:  0.01 sec
2023-03-28 16:11:23,252 		7032 of 10000 with 99.29% 	 Time used:  0.00 sec
2023-03-28 16:11:23,259 		7056 of 10000 with 99.29% 	 Time used:  0.01 sec
2023-03-28 16:11:23,265 		7080 of 10000 with 99.29% 	 Time used:  0.01 sec
2023-03-28 16:11:23,270 		7104 of 10000 with 99.30% 	 Time used:  0.01 sec
2023-03-28 16:11:23,274 		7128 of 10000 with 99.30% 	 Time used:  0.00 sec
2023-03-28 16:11:23,278 		7152 of 10000 with 99.30% 	 Time used:  0.00 sec
2023-03-28 16:11:23,284 		7176 of 10000 with 99.30% 	 Time used:  0.01 sec
2023-03-28 16:11:23,290 		7200 of 10000 with 99.31% 	 Time used:  0.01 sec
2023-03-28 16:11:23,296 		7224 of 10000 with 99.31% 	 Time used:  0.01 sec
2023-03-28 16:11:23,300 		7248 of 10000 with 99.31% 	 Time used:  0.00 sec
2023-03-28 16:11:23,307 		7272 of 10000 with 99.31% 	 Time used:  0.01 sec
2023-03-28 16:11:23,311 		7296 of 10000 with 99.31% 	 Time used:  0.00 sec
2023-03-28 16:11:23,314 		7320 of 10000 with 99.32% 	 Time used:  0.00 sec
2023-03-28 16:11:23,318 		7344 of 10000 with 99.32% 	 Time used:  0.00 sec
2023-03-28 16:11:23,324 		7368 of 10000 with 99.32% 	 Time used:  0.01 sec
2023-03-28 16:11:23,328 		7392 of 10000 with 99.32% 	 Time used:  0.00 sec
2023-03-28 16:11:23,332 		7416 of 10000 with 99.33% 	 Time used:  0.00 sec
2023-03-28 16:11:23,338 		7440 of 10000 with 99.33% 	 Time used:  0.01 sec
2023-03-28 16:11:23,342 		7464 of 10000 with 99.33% 	 Time used:  0.00 sec
2023-03-28 16:11:23,348 		7488 of 10000 with 99.33% 	 Time used:  0.01 sec
2023-03-28 16:11:23,353 		7512 of 10000 with 99.33% 	 Time used:  0.01 sec
2023-03-28 16:11:23,357 		7536 of 10000 with 99.34% 	 Time used:  0.00 sec
2023-03-28 16:11:23,361 		7560 of 10000 with 99.34% 	 Time used:  0.00 sec
2023-03-28 16:11:23,365 		7584 of 10000 with 99.34% 	 Time used:  0.00 sec
2023-03-28 16:11:23,368 		7608 of 10000 with 99.34% 	 Time used:  0.00 sec
2023-03-28 16:11:23,372 		7632 of 10000 with 99.34% 	 Time used:  0.00 sec
2023-03-28 16:11:23,375 		7656 of 10000 with 99.35% 	 Time used:  0.00 sec
2023-03-28 16:11:23,379 		7680 of 10000 with 99.35% 	 Time used:  0.00 sec
2023-03-28 16:11:23,383 		7704 of 10000 with 99.35% 	 Time used:  0.00 sec
2023-03-28 16:11:23,388 		7728 of 10000 with 99.35% 	 Time used:  0.00 sec
2023-03-28 16:11:23,393 		7752 of 10000 with 99.36% 	 Time used:  0.01 sec
2023-03-28 16:11:23,400 		7776 of 10000 with 99.36% 	 Time used:  0.01 sec
2023-03-28 16:11:23,404 		7800 of 10000 with 99.36% 	 Time used:  0.00 sec
2023-03-28 16:11:23,408 		7824 of 10000 with 99.36% 	 Time used:  0.00 sec
2023-03-28 16:11:23,414 		7848 of 10000 with 99.36% 	 Time used:  0.01 sec
2023-03-28 16:11:23,420 		7872 of 10000 with 99.36% 	 Time used:  0.01 sec
2023-03-28 16:11:23,425 		7896 of 10000 with 99.37% 	 Time used:  0.00 sec
2023-03-28 16:11:23,429 		7920 of 10000 with 99.37% 	 Time used:  0.00 sec
2023-03-28 16:11:23,435 		7944 of 10000 with 99.37% 	 Time used:  0.01 sec
2023-03-28 16:11:23,442 		7968 of 10000 with 99.37% 	 Time used:  0.01 sec
2023-03-28 16:11:23,449 		7992 of 10000 with 99.37% 	 Time used:  0.01 sec
2023-03-28 16:11:23,454 		8016 of 10000 with 99.38% 	 Time used:  0.00 sec
2023-03-28 16:11:23,459 		8040 of 10000 with 99.38% 	 Time used:  0.00 sec
2023-03-28 16:11:23,463 		8064 of 10000 with 99.38% 	 Time used:  0.00 sec
2023-03-28 16:11:23,466 		8088 of 10000 with 99.38% 	 Time used:  0.00 sec
2023-03-28 16:11:23,470 		8112 of 10000 with 99.38% 	 Time used:  0.00 sec
2023-03-28 16:11:23,476 		8136 of 10000 with 99.39% 	 Time used:  0.01 sec
2023-03-28 16:11:23,480 		8160 of 10000 with 99.39% 	 Time used:  0.00 sec
2023-03-28 16:11:23,485 		8184 of 10000 with 99.39% 	 Time used:  0.00 sec
2023-03-28 16:11:23,489 		8208 of 10000 with 99.39% 	 Time used:  0.00 sec
2023-03-28 16:11:23,494 		8232 of 10000 with 99.39% 	 Time used:  0.01 sec
2023-03-28 16:11:23,498 		8256 of 10000 with 99.39% 	 Time used:  0.00 sec
2023-03-28 16:11:23,502 		8280 of 10000 with 99.40% 	 Time used:  0.00 sec
2023-03-28 16:11:23,506 		8304 of 10000 with 99.40% 	 Time used:  0.00 sec
2023-03-28 16:11:23,509 		8328 of 10000 with 99.38% 	 Time used:  0.00 sec
2023-03-28 16:11:23,513 		8352 of 10000 with 99.38% 	 Time used:  0.00 sec
2023-03-28 16:11:23,517 		8376 of 10000 with 99.38% 	 Time used:  0.00 sec
2023-03-28 16:11:23,520 		8400 of 10000 with 99.38% 	 Time used:  0.00 sec
2023-03-28 16:11:23,524 		8424 of 10000 with 99.37% 	 Time used:  0.00 sec
2023-03-28 16:11:23,530 		8448 of 10000 with 99.37% 	 Time used:  0.01 sec
2023-03-28 16:11:23,536 		8472 of 10000 with 99.37% 	 Time used:  0.01 sec
2023-03-28 16:11:23,539 		8496 of 10000 with 99.38% 	 Time used:  0.00 sec
2023-03-28 16:11:23,543 		8520 of 10000 with 99.38% 	 Time used:  0.00 sec
2023-03-28 16:11:23,547 		8544 of 10000 with 99.38% 	 Time used:  0.00 sec
2023-03-28 16:11:23,553 		8568 of 10000 with 99.38% 	 Time used:  0.01 sec
2023-03-28 16:11:23,557 		8592 of 10000 with 99.38% 	 Time used:  0.00 sec
2023-03-28 16:11:23,560 		8616 of 10000 with 99.38% 	 Time used:  0.00 sec
2023-03-28 16:11:23,564 		8640 of 10000 with 99.39% 	 Time used:  0.00 sec
2023-03-28 16:11:23,568 		8664 of 10000 with 99.39% 	 Time used:  0.00 sec
2023-03-28 16:11:23,575 		8688 of 10000 with 99.39% 	 Time used:  0.01 sec
2023-03-28 16:11:23,580 		8712 of 10000 with 99.39% 	 Time used:  0.00 sec
2023-03-28 16:11:23,586 		8736 of 10000 with 99.39% 	 Time used:  0.01 sec
2023-03-28 16:11:23,590 		8760 of 10000 with 99.39% 	 Time used:  0.00 sec
2023-03-28 16:11:23,596 		8784 of 10000 with 99.40% 	 Time used:  0.01 sec
2023-03-28 16:11:23,600 		8808 of 10000 with 99.40% 	 Time used:  0.00 sec
2023-03-28 16:11:23,604 		8832 of 10000 with 99.40% 	 Time used:  0.00 sec
2023-03-28 16:11:23,610 		8856 of 10000 with 99.40% 	 Time used:  0.01 sec
2023-03-28 16:11:23,616 		8880 of 10000 with 99.40% 	 Time used:  0.01 sec
2023-03-28 16:11:23,622 		8904 of 10000 with 99.40% 	 Time used:  0.01 sec
2023-03-28 16:11:23,628 		8928 of 10000 with 99.41% 	 Time used:  0.01 sec
2023-03-28 16:11:23,632 		8952 of 10000 with 99.41% 	 Time used:  0.00 sec
2023-03-28 16:11:23,637 		8976 of 10000 with 99.41% 	 Time used:  0.00 sec
2023-03-28 16:11:23,646 		9000 of 10000 with 99.41% 	 Time used:  0.01 sec
2023-03-28 16:11:23,652 		9024 of 10000 with 99.40% 	 Time used:  0.01 sec
2023-03-28 16:11:23,658 		9048 of 10000 with 99.40% 	 Time used:  0.01 sec
2023-03-28 16:11:23,662 		9072 of 10000 with 99.40% 	 Time used:  0.00 sec
2023-03-28 16:11:23,665 		9096 of 10000 with 99.41% 	 Time used:  0.00 sec
2023-03-28 16:11:23,669 		9120 of 10000 with 99.41% 	 Time used:  0.00 sec
2023-03-28 16:11:23,673 		9144 of 10000 with 99.41% 	 Time used:  0.00 sec
2023-03-28 16:11:23,679 		9168 of 10000 with 99.41% 	 Time used:  0.01 sec
2023-03-28 16:11:23,684 		9192 of 10000 with 99.41% 	 Time used:  0.00 sec
2023-03-28 16:11:23,688 		9216 of 10000 with 99.41% 	 Time used:  0.00 sec
2023-03-28 16:11:23,694 		9240 of 10000 with 99.42% 	 Time used:  0.01 sec
2023-03-28 16:11:23,697 		9264 of 10000 with 99.42% 	 Time used:  0.00 sec
2023-03-28 16:11:23,701 		9288 of 10000 with 99.42% 	 Time used:  0.00 sec
2023-03-28 16:11:23,705 		9312 of 10000 with 99.42% 	 Time used:  0.00 sec
2023-03-28 16:11:23,709 		9336 of 10000 with 99.42% 	 Time used:  0.00 sec
2023-03-28 16:11:23,715 		9360 of 10000 with 99.42% 	 Time used:  0.01 sec
2023-03-28 16:11:23,719 		9384 of 10000 with 99.42% 	 Time used:  0.00 sec
2023-03-28 16:11:23,725 		9408 of 10000 with 99.43% 	 Time used:  0.01 sec
2023-03-28 16:11:23,728 		9432 of 10000 with 99.43% 	 Time used:  0.00 sec
2023-03-28 16:11:23,732 		9456 of 10000 with 99.43% 	 Time used:  0.00 sec
2023-03-28 16:11:23,736 		9480 of 10000 with 99.43% 	 Time used:  0.00 sec
2023-03-28 16:11:23,739 		9504 of 10000 with 99.43% 	 Time used:  0.00 sec
2023-03-28 16:11:23,743 		9528 of 10000 with 99.42% 	 Time used:  0.00 sec
2023-03-28 16:11:23,747 		9552 of 10000 with 99.42% 	 Time used:  0.00 sec
2023-03-28 16:11:23,751 		9576 of 10000 with 99.43% 	 Time used:  0.00 sec
2023-03-28 16:11:23,754 		9600 of 10000 with 99.43% 	 Time used:  0.00 sec
2023-03-28 16:11:23,758 		9624 of 10000 with 99.43% 	 Time used:  0.00 sec
2023-03-28 16:11:23,762 		9648 of 10000 with 99.43% 	 Time used:  0.00 sec
2023-03-28 16:11:23,766 		9672 of 10000 with 99.43% 	 Time used:  0.00 sec
2023-03-28 16:11:23,775 		9696 of 10000 with 99.41% 	 Time used:  0.01 sec
2023-03-28 16:11:23,783 		9720 of 10000 with 99.41% 	 Time used:  0.01 sec
2023-03-28 16:11:23,787 		9744 of 10000 with 99.40% 	 Time used:  0.00 sec
2023-03-28 16:11:23,791 		9768 of 10000 with 99.41% 	 Time used:  0.00 sec
2023-03-28 16:11:23,797 		9792 of 10000 with 99.41% 	 Time used:  0.01 sec
2023-03-28 16:11:23,801 		9816 of 10000 with 99.41% 	 Time used:  0.00 sec
2023-03-28 16:11:23,805 		9840 of 10000 with 99.41% 	 Time used:  0.00 sec
2023-03-28 16:11:23,808 		9864 of 10000 with 99.41% 	 Time used:  0.00 sec
2023-03-28 16:11:23,812 		9888 of 10000 with 99.41% 	 Time used:  0.00 sec
2023-03-28 16:11:23,816 		9912 of 10000 with 99.41% 	 Time used:  0.00 sec
2023-03-28 16:11:23,819 		9936 of 10000 with 99.42% 	 Time used:  0.00 sec
2023-03-28 16:11:23,823 		9960 of 10000 with 99.42% 	 Time used:  0.00 sec
2023-03-28 16:11:23,828 		9984 of 10000 with 99.42% 	 Time used:  0.00 sec
2023-03-28 16:11:23,832 		10000 of 10000 with 99.42% 	 Time used:  0.00 sec
2023-03-28 16:11:23,832 
2023-03-28 16:11:23,839 			Learning rate: weights:   1.000e-03    
2023-03-28 16:11:23,839 			Last test performance: 99.42%
2023-03-28 16:11:23,839 ----------------
2023-03-28 16:11:23,964   33  =>  0    		Training 486 pattern with 100.00% 	Forward time: 	 0.11 sec
2023-03-28 16:11:23,964 			Loss:    1.246e-04    			Backward time: 	 0.01 sec 
2023-03-28 16:11:24,002 			Learning rate: weights:   1.000e-03    
2023-03-28 16:11:24,003 			Last test performance: 99.42%
2023-03-28 16:11:24,003 ----------------
2023-03-28 16:11:24,131   33  =>  1    		Training 486 pattern with 99.58% 	Forward time: 	 0.11 sec
2023-03-28 16:11:24,131 			Loss:    8.174e-04    			Backward time: 	 0.01 sec 
2023-03-28 16:11:24,227 			Learning rate: weights:   1.000e-03    
2023-03-28 16:11:24,227 			Last test performance: 99.42%
2023-03-28 16:11:24,227 ----------------
2023-03-28 16:11:24,382   33  =>  2    		Training 486 pattern with 99.79% 	Forward time: 	 0.14 sec
2023-03-28 16:11:24,382 			Loss:    1.783e-04    			Backward time: 	 0.01 sec 
2023-03-28 16:11:24,428 			Learning rate: weights:   1.000e-03    
2023-03-28 16:11:24,428 			Last test performance: 99.42%
2023-03-28 16:11:24,428 ----------------
2023-03-28 16:11:24,565   33  =>  3    		Training 486 pattern with 99.58% 	Forward time: 	 0.12 sec
2023-03-28 16:11:24,565 			Loss:    4.318e-04    			Backward time: 	 0.01 sec 
2023-03-28 16:11:24,606 			Learning rate: weights:   1.000e-03    
2023-03-28 16:11:24,607 			Last test performance: 99.42%
2023-03-28 16:11:24,607 ----------------
2023-03-28 16:11:24,742   33  =>  4    		Training 486 pattern with 100.00% 	Forward time: 	 0.12 sec
2023-03-28 16:11:24,742 			Loss:    1.676e-04    			Backward time: 	 0.01 sec 
2023-03-28 16:11:24,782 			Learning rate: weights:   1.000e-03    
2023-03-28 16:11:24,782 			Last test performance: 99.42%
2023-03-28 16:11:24,782 ----------------
2023-03-28 16:11:24,928   33  =>  5    		Training 486 pattern with 99.17% 	Forward time: 	 0.13 sec
2023-03-28 16:11:24,928 			Loss:    6.055e-04    			Backward time: 	 0.01 sec 
2023-03-28 16:11:24,983 			Learning rate: weights:   1.000e-03    
2023-03-28 16:11:24,984 			Last test performance: 99.42%
2023-03-28 16:11:24,984 ----------------
2023-03-28 16:11:25,135   33  =>  6    		Training 486 pattern with 99.38% 	Forward time: 	 0.14 sec
2023-03-28 16:11:25,135 			Loss:    6.104e-04    			Backward time: 	 0.01 sec 
2023-03-28 16:11:25,183 			Learning rate: weights:   1.000e-03    
2023-03-28 16:11:25,183 			Last test performance: 99.42%
2023-03-28 16:11:25,183 ----------------
2023-03-28 16:11:25,346   33  =>  7    		Training 486 pattern with 99.58% 	Forward time: 	 0.15 sec
2023-03-28 16:11:25,347 			Loss:    5.352e-04    			Backward time: 	 0.01 sec 
2023-03-28 16:11:25,437 			Learning rate: weights:   1.000e-03    
2023-03-28 16:11:25,437 			Last test performance: 99.42%
2023-03-28 16:11:25,437 ----------------
2023-03-28 16:11:25,584   33  =>  8    		Training 486 pattern with 99.58% 	Forward time: 	 0.13 sec
2023-03-28 16:11:25,584 			Loss:    7.498e-04    			Backward time: 	 0.01 sec 
2023-03-28 16:11:25,625 			Learning rate: weights:   1.000e-03    
2023-03-28 16:11:25,625 			Last test performance: 99.42%
2023-03-28 16:11:25,625 ----------------
2023-03-28 16:11:25,774   33  =>  9    		Training 486 pattern with 100.00% 	Forward time: 	 0.14 sec
2023-03-28 16:11:25,774 			Loss:    8.724e-05    			Backward time: 	 0.01 sec 
2023-03-28 16:11:25,837 			Learning rate: weights:   1.000e-03    
2023-03-28 16:11:25,838 			Last test performance: 99.42%
2023-03-28 16:11:25,838 ----------------
2023-03-28 16:11:25,982   33  =>  10   		Training 486 pattern with 99.58% 	Forward time: 	 0.13 sec
2023-03-28 16:11:25,983 			Loss:    4.826e-04    			Backward time: 	 0.01 sec 
2023-03-28 16:11:26,128 			Learning rate: weights:   1.000e-03    
2023-03-28 16:11:26,128 			Last test performance: 99.42%
2023-03-28 16:11:26,128 ----------------
2023-03-28 16:11:26,254   33  =>  11   		Training 486 pattern with 99.38% 	Forward time: 	 0.11 sec
2023-03-28 16:11:26,254 			Loss:    9.386e-04    			Backward time: 	 0.01 sec 
2023-03-28 16:11:26,341 			Learning rate: weights:   1.000e-03    
2023-03-28 16:11:26,341 			Last test performance: 99.42%
2023-03-28 16:11:26,341 ----------------
2023-03-28 16:11:26,496   33  =>  12   		Training 486 pattern with 99.58% 	Forward time: 	 0.14 sec
2023-03-28 16:11:26,496 			Loss:    6.060e-04    			Backward time: 	 0.01 sec 
2023-03-28 16:11:26,618 			Learning rate: weights:   1.000e-03    
2023-03-28 16:11:26,618 			Last test performance: 99.42%
2023-03-28 16:11:26,618 ----------------
2023-03-28 16:11:26,763   33  =>  13   		Training 486 pattern with 99.58% 	Forward time: 	 0.13 sec
2023-03-28 16:11:26,763 			Loss:    5.101e-04    			Backward time: 	 0.01 sec 
2023-03-28 16:11:26,822 			Learning rate: weights:   1.000e-03    
2023-03-28 16:11:26,822 			Last test performance: 99.42%
2023-03-28 16:11:26,822 ----------------
2023-03-28 16:11:26,973   33  =>  14   		Training 486 pattern with 99.17% 	Forward time: 	 0.14 sec
2023-03-28 16:11:26,973 			Loss:    8.779e-04    			Backward time: 	 0.01 sec 
2023-03-28 16:11:27,016 			Learning rate: weights:   1.000e-03    
2023-03-28 16:11:27,016 			Last test performance: 99.42%
2023-03-28 16:11:27,016 ----------------
2023-03-28 16:11:27,136   33  =>  15   		Training 486 pattern with 100.00% 	Forward time: 	 0.11 sec
2023-03-28 16:11:27,136 			Loss:    1.509e-04    			Backward time: 	 0.01 sec 
2023-03-28 16:11:27,181 			Learning rate: weights:   1.000e-03    
2023-03-28 16:11:27,182 			Last test performance: 99.42%
2023-03-28 16:11:27,182 ----------------
2023-03-28 16:11:27,308   33  =>  16   		Training 486 pattern with 99.38% 	Forward time: 	 0.11 sec
2023-03-28 16:11:27,308 			Loss:    5.749e-04    			Backward time: 	 0.01 sec 
2023-03-28 16:11:27,359 			Learning rate: weights:   1.000e-03    
2023-03-28 16:11:27,359 			Last test performance: 99.42%
2023-03-28 16:11:27,359 ----------------
2023-03-28 16:11:27,499   33  =>  17   		Training 486 pattern with 99.38% 	Forward time: 	 0.13 sec
2023-03-28 16:11:27,500 			Loss:    5.167e-04    			Backward time: 	 0.01 sec 
2023-03-28 16:11:27,542 			Learning rate: weights:   1.000e-03    
2023-03-28 16:11:27,542 			Last test performance: 99.42%
2023-03-28 16:11:27,542 ----------------
2023-03-28 16:11:27,685   33  =>  18   		Training 486 pattern with 98.96% 	Forward time: 	 0.13 sec
2023-03-28 16:11:27,685 			Loss:    9.075e-04    			Backward time: 	 0.01 sec 
2023-03-28 16:11:27,720 			Learning rate: weights:   1.000e-03    
2023-03-28 16:11:27,720 			Last test performance: 99.42%
2023-03-28 16:11:27,720 ----------------
2023-03-28 16:11:27,839   33  =>  19   		Training 486 pattern with 99.79% 	Forward time: 	 0.11 sec
2023-03-28 16:11:27,839 			Loss:    7.958e-04    			Backward time: 	 0.01 sec 
2023-03-28 16:11:27,889 			Learning rate: weights:   1.000e-03    
2023-03-28 16:11:27,889 			Last test performance: 99.42%
2023-03-28 16:11:27,889 ----------------
2023-03-28 16:11:28,032   33  =>  20   		Training 486 pattern with 98.54% 	Forward time: 	 0.13 sec
2023-03-28 16:11:28,032 			Loss:    1.227e-03    			Backward time: 	 0.01 sec 
2023-03-28 16:11:28,138 			Learning rate: weights:   1.000e-03    
2023-03-28 16:11:28,138 			Last test performance: 99.42%
2023-03-28 16:11:28,138 ----------------
2023-03-28 16:11:28,282   33  =>  21   		Training 486 pattern with 99.17% 	Forward time: 	 0.13 sec
2023-03-28 16:11:28,282 			Loss:    6.314e-04    			Backward time: 	 0.01 sec 
2023-03-28 16:11:28,332 			Learning rate: weights:   1.000e-03    
2023-03-28 16:11:28,332 			Last test performance: 99.42%
2023-03-28 16:11:28,333 ----------------
2023-03-28 16:11:28,499   33  =>  22   		Training 486 pattern with 99.79% 	Forward time: 	 0.15 sec
2023-03-28 16:11:28,499 			Loss:    3.147e-04    			Backward time: 	 0.01 sec 
2023-03-28 16:11:28,543 			Learning rate: weights:   1.000e-03    
2023-03-28 16:11:28,543 			Last test performance: 99.42%
2023-03-28 16:11:28,543 ----------------
2023-03-28 16:11:28,685   33  =>  23   		Training 486 pattern with 98.75% 	Forward time: 	 0.13 sec
2023-03-28 16:11:28,685 			Loss:    1.088e-03    			Backward time: 	 0.01 sec 
2023-03-28 16:11:28,739 			Learning rate: weights:   1.000e-03    
2023-03-28 16:11:28,740 			Last test performance: 99.42%
2023-03-28 16:11:28,740 ----------------
2023-03-28 16:11:28,889   33  =>  24   		Training 486 pattern with 99.17% 	Forward time: 	 0.13 sec
2023-03-28 16:11:28,889 			Loss:    1.416e-03    			Backward time: 	 0.01 sec 
2023-03-28 16:11:28,938 			Learning rate: weights:   1.000e-03    
2023-03-28 16:11:28,938 			Last test performance: 99.42%
2023-03-28 16:11:28,938 ----------------
2023-03-28 16:11:29,082   33  =>  25   		Training 486 pattern with 99.79% 	Forward time: 	 0.13 sec
2023-03-28 16:11:29,082 			Loss:    2.929e-04    			Backward time: 	 0.01 sec 
2023-03-28 16:11:29,125 			Learning rate: weights:   1.000e-03    
2023-03-28 16:11:29,125 			Last test performance: 99.42%
2023-03-28 16:11:29,125 ----------------
2023-03-28 16:11:29,279   33  =>  26   		Training 486 pattern with 99.79% 	Forward time: 	 0.14 sec
2023-03-28 16:11:29,279 			Loss:    6.530e-04    			Backward time: 	 0.01 sec 
2023-03-28 16:11:29,336 			Learning rate: weights:   1.000e-03    
2023-03-28 16:11:29,336 			Last test performance: 99.42%
2023-03-28 16:11:29,336 ----------------
2023-03-28 16:11:29,455   33  =>  27   		Training 486 pattern with 99.58% 	Forward time: 	 0.11 sec
2023-03-28 16:11:29,455 			Loss:    3.489e-04    			Backward time: 	 0.01 sec 
2023-03-28 16:11:29,489 			Learning rate: weights:   1.000e-03    
2023-03-28 16:11:29,489 			Last test performance: 99.42%
2023-03-28 16:11:29,489 ----------------
2023-03-28 16:11:29,611   33  =>  28   		Training 486 pattern with 99.79% 	Forward time: 	 0.11 sec
2023-03-28 16:11:29,611 			Loss:    1.725e-04    			Backward time: 	 0.01 sec 
2023-03-28 16:11:29,684 			Learning rate: weights:   1.000e-03    
2023-03-28 16:11:29,684 			Last test performance: 99.42%
2023-03-28 16:11:29,684 ----------------
2023-03-28 16:11:29,823   33  =>  29   		Training 486 pattern with 99.38% 	Forward time: 	 0.13 sec
2023-03-28 16:11:29,823 			Loss:    6.118e-04    			Backward time: 	 0.01 sec 
2023-03-28 16:11:29,866 			Learning rate: weights:   1.000e-03    
2023-03-28 16:11:29,866 			Last test performance: 99.42%
2023-03-28 16:11:29,866 ----------------
2023-03-28 16:11:30,001   33  =>  30   		Training 486 pattern with 99.79% 	Forward time: 	 0.12 sec
2023-03-28 16:11:30,001 			Loss:    1.161e-03    			Backward time: 	 0.01 sec 
2023-03-28 16:11:30,048 			Learning rate: weights:   1.000e-03    
2023-03-28 16:11:30,048 			Last test performance: 99.42%
2023-03-28 16:11:30,048 ----------------
2023-03-28 16:11:30,180   33  =>  31   		Training 486 pattern with 99.38% 	Forward time: 	 0.12 sec
2023-03-28 16:11:30,181 			Loss:    8.409e-04    			Backward time: 	 0.01 sec 
2023-03-28 16:11:30,223 			Learning rate: weights:   1.000e-03    
2023-03-28 16:11:30,223 			Last test performance: 99.42%
2023-03-28 16:11:30,223 ----------------
2023-03-28 16:11:30,382   33  =>  32   		Training 486 pattern with 99.58% 	Forward time: 	 0.14 sec
2023-03-28 16:11:30,382 			Loss:    7.175e-04    			Backward time: 	 0.01 sec 
2023-03-28 16:11:30,435 			Learning rate: weights:   1.000e-03    
2023-03-28 16:11:30,435 			Last test performance: 99.42%
2023-03-28 16:11:30,435 ----------------
2023-03-28 16:11:30,552   33  =>  33   		Training 486 pattern with 99.38% 	Forward time: 	 0.10 sec
2023-03-28 16:11:30,552 			Loss:    6.626e-04    			Backward time: 	 0.01 sec 
2023-03-28 16:11:30,588 			Learning rate: weights:   1.000e-03    
2023-03-28 16:11:30,588 			Last test performance: 99.42%
2023-03-28 16:11:30,588 ----------------
2023-03-28 16:11:30,749   33  =>  34   		Training 486 pattern with 99.17% 	Forward time: 	 0.14 sec
2023-03-28 16:11:30,749 			Loss:    6.940e-04    			Backward time: 	 0.01 sec 
2023-03-28 16:11:30,801 			Learning rate: weights:   1.000e-03    
2023-03-28 16:11:30,801 			Last test performance: 99.42%
2023-03-28 16:11:30,801 ----------------
2023-03-28 16:11:30,934   33  =>  35   		Training 486 pattern with 99.79% 	Forward time: 	 0.12 sec
2023-03-28 16:11:30,934 			Loss:    4.158e-04    			Backward time: 	 0.01 sec 
2023-03-28 16:11:31,076 			Learning rate: weights:   1.000e-03    
2023-03-28 16:11:31,076 			Last test performance: 99.42%
2023-03-28 16:11:31,076 ----------------
2023-03-28 16:11:31,231   33  =>  36   		Training 486 pattern with 99.38% 	Forward time: 	 0.14 sec
2023-03-28 16:11:31,231 			Loss:    1.573e-03    			Backward time: 	 0.01 sec 
2023-03-28 16:11:31,274 			Learning rate: weights:   1.000e-03    
2023-03-28 16:11:31,274 			Last test performance: 99.42%
2023-03-28 16:11:31,274 ----------------
2023-03-28 16:11:31,421   33  =>  37   		Training 486 pattern with 98.96% 	Forward time: 	 0.13 sec
2023-03-28 16:11:31,421 			Loss:    1.380e-03    			Backward time: 	 0.01 sec 
2023-03-28 16:11:31,485 			Learning rate: weights:   1.000e-03    
2023-03-28 16:11:31,485 			Last test performance: 99.42%
2023-03-28 16:11:31,485 ----------------
2023-03-28 16:11:31,614   33  =>  38   		Training 486 pattern with 99.79% 	Forward time: 	 0.12 sec
2023-03-28 16:11:31,614 			Loss:    2.478e-04    			Backward time: 	 0.01 sec 
2023-03-28 16:11:31,706 			Learning rate: weights:   1.000e-03    
2023-03-28 16:11:31,706 			Last test performance: 99.42%
2023-03-28 16:11:31,706 ----------------
2023-03-28 16:11:31,838   33  =>  39   		Training 486 pattern with 99.58% 	Forward time: 	 0.12 sec
2023-03-28 16:11:31,838 			Loss:    7.759e-04    			Backward time: 	 0.01 sec 
2023-03-28 16:11:31,878 			Learning rate: weights:   1.000e-03    
2023-03-28 16:11:31,878 			Last test performance: 99.42%
2023-03-28 16:11:31,878 ----------------
2023-03-28 16:11:32,003   33  =>  40   		Training 486 pattern with 99.58% 	Forward time: 	 0.11 sec
2023-03-28 16:11:32,003 			Loss:    4.897e-04    			Backward time: 	 0.01 sec 
2023-03-28 16:11:32,040 			Learning rate: weights:   1.000e-03    
2023-03-28 16:11:32,040 			Last test performance: 99.42%
2023-03-28 16:11:32,040 ----------------
2023-03-28 16:11:32,157   33  =>  41   		Training 486 pattern with 99.38% 	Forward time: 	 0.10 sec
2023-03-28 16:11:32,157 			Loss:    9.197e-04    			Backward time: 	 0.01 sec 
2023-03-28 16:11:32,191 			Learning rate: weights:   1.000e-03    
2023-03-28 16:11:32,191 			Last test performance: 99.42%
2023-03-28 16:11:32,191 ----------------
2023-03-28 16:11:32,334   33  =>  42   		Training 486 pattern with 99.79% 	Forward time: 	 0.13 sec
2023-03-28 16:11:32,334 			Loss:    4.175e-04    			Backward time: 	 0.01 sec 
2023-03-28 16:11:32,377 			Learning rate: weights:   1.000e-03    
2023-03-28 16:11:32,378 			Last test performance: 99.42%
2023-03-28 16:11:32,378 ----------------
2023-03-28 16:11:32,491   33  =>  43   		Training 486 pattern with 100.00% 	Forward time: 	 0.10 sec
2023-03-28 16:11:32,491 			Loss:    8.923e-05    			Backward time: 	 0.01 sec 
2023-03-28 16:11:32,527 			Learning rate: weights:   1.000e-03    
2023-03-28 16:11:32,527 			Last test performance: 99.42%
2023-03-28 16:11:32,527 ----------------
2023-03-28 16:11:32,642   33  =>  44   		Training 486 pattern with 99.38% 	Forward time: 	 0.10 sec
2023-03-28 16:11:32,642 			Loss:    8.821e-04    			Backward time: 	 0.01 sec 
2023-03-28 16:11:32,677 			Learning rate: weights:   1.000e-03    
2023-03-28 16:11:32,677 			Last test performance: 99.42%
2023-03-28 16:11:32,677 ----------------
2023-03-28 16:11:32,805   33  =>  45   		Training 486 pattern with 99.38% 	Forward time: 	 0.12 sec
2023-03-28 16:11:32,806 			Loss:    1.131e-03    			Backward time: 	 0.01 sec 
2023-03-28 16:11:32,849 			Learning rate: weights:   1.000e-03    
2023-03-28 16:11:32,850 			Last test performance: 99.42%
2023-03-28 16:11:32,850 ----------------
2023-03-28 16:11:32,970   33  =>  46   		Training 486 pattern with 99.79% 	Forward time: 	 0.11 sec
2023-03-28 16:11:32,970 			Loss:    5.934e-04    			Backward time: 	 0.01 sec 
2023-03-28 16:11:33,014 			Learning rate: weights:   1.000e-03    
2023-03-28 16:11:33,014 			Last test performance: 99.42%
2023-03-28 16:11:33,014 ----------------
2023-03-28 16:11:33,153   33  =>  47   		Training 486 pattern with 99.58% 	Forward time: 	 0.12 sec
2023-03-28 16:11:33,154 			Loss:    6.749e-04    			Backward time: 	 0.01 sec 
2023-03-28 16:11:33,191 			Learning rate: weights:   1.000e-03    
2023-03-28 16:11:33,191 			Last test performance: 99.42%
2023-03-28 16:11:33,191 ----------------
2023-03-28 16:11:33,352   33  =>  48   		Training 486 pattern with 99.17% 	Forward time: 	 0.14 sec
2023-03-28 16:11:33,352 			Loss:    6.473e-04    			Backward time: 	 0.01 sec 
2023-03-28 16:11:33,400 			Learning rate: weights:   1.000e-03    
2023-03-28 16:11:33,400 			Last test performance: 99.42%
2023-03-28 16:11:33,400 ----------------
2023-03-28 16:11:33,541   33  =>  49   		Training 486 pattern with 98.96% 	Forward time: 	 0.13 sec
2023-03-28 16:11:33,541 			Loss:    1.150e-03    			Backward time: 	 0.01 sec 
2023-03-28 16:11:33,594 			Learning rate: weights:   1.000e-03    
2023-03-28 16:11:33,594 			Last test performance: 99.42%
2023-03-28 16:11:33,594 ----------------
2023-03-28 16:11:33,747   33  =>  50   		Training 486 pattern with 99.79% 	Forward time: 	 0.13 sec
2023-03-28 16:11:33,747 			Loss:    2.945e-04    			Backward time: 	 0.01 sec 
2023-03-28 16:11:33,789 			Learning rate: weights:   1.000e-03    
2023-03-28 16:11:33,789 			Last test performance: 99.42%
2023-03-28 16:11:33,789 ----------------
2023-03-28 16:11:33,951   33  =>  51   		Training 486 pattern with 99.58% 	Forward time: 	 0.15 sec
2023-03-28 16:11:33,951 			Loss:    6.913e-04    			Backward time: 	 0.01 sec 
2023-03-28 16:11:34,000 			Learning rate: weights:   1.000e-03    
2023-03-28 16:11:34,000 			Last test performance: 99.42%
2023-03-28 16:11:34,000 ----------------
2023-03-28 16:11:34,151   33  =>  52   		Training 486 pattern with 99.38% 	Forward time: 	 0.13 sec
2023-03-28 16:11:34,152 			Loss:    5.244e-04    			Backward time: 	 0.01 sec 
2023-03-28 16:11:34,193 			Learning rate: weights:   1.000e-03    
2023-03-28 16:11:34,193 			Last test performance: 99.42%
2023-03-28 16:11:34,193 ----------------
2023-03-28 16:11:34,315   33  =>  53   		Training 486 pattern with 99.79% 	Forward time: 	 0.11 sec
2023-03-28 16:11:34,315 			Loss:    3.746e-04    			Backward time: 	 0.01 sec 
2023-03-28 16:11:34,352 			Learning rate: weights:   1.000e-03    
2023-03-28 16:11:34,352 			Last test performance: 99.42%
2023-03-28 16:11:34,352 ----------------
2023-03-28 16:11:34,509   33  =>  54   		Training 486 pattern with 100.00% 	Forward time: 	 0.14 sec
2023-03-28 16:11:34,509 			Loss:    2.137e-04    			Backward time: 	 0.01 sec 
2023-03-28 16:11:34,552 			Learning rate: weights:   1.000e-03    
2023-03-28 16:11:34,552 			Last test performance: 99.42%
2023-03-28 16:11:34,552 ----------------
2023-03-28 16:11:34,697   33  =>  55   		Training 486 pattern with 98.75% 	Forward time: 	 0.13 sec
2023-03-28 16:11:34,698 			Loss:    1.236e-03    			Backward time: 	 0.01 sec 
2023-03-28 16:11:34,739 			Learning rate: weights:   1.000e-03    
2023-03-28 16:11:34,740 			Last test performance: 99.42%
2023-03-28 16:11:34,740 ----------------
2023-03-28 16:11:34,880   33  =>  56   		Training 486 pattern with 99.79% 	Forward time: 	 0.13 sec
2023-03-28 16:11:34,880 			Loss:    3.040e-04    			Backward time: 	 0.01 sec 
2023-03-28 16:11:34,939 			Learning rate: weights:   1.000e-03    
2023-03-28 16:11:34,939 			Last test performance: 99.42%
2023-03-28 16:11:34,939 ----------------
2023-03-28 16:11:35,076   33  =>  57   		Training 486 pattern with 98.96% 	Forward time: 	 0.12 sec
2023-03-28 16:11:35,076 			Loss:    8.724e-04    			Backward time: 	 0.01 sec 
2023-03-28 16:11:35,119 			Learning rate: weights:   1.000e-03    
2023-03-28 16:11:35,119 			Last test performance: 99.42%
2023-03-28 16:11:35,119 ----------------
2023-03-28 16:11:35,246   33  =>  58   		Training 486 pattern with 100.00% 	Forward time: 	 0.11 sec
2023-03-28 16:11:35,246 			Loss:    8.594e-05    			Backward time: 	 0.01 sec 
2023-03-28 16:11:35,288 			Learning rate: weights:   1.000e-03    
2023-03-28 16:11:35,288 			Last test performance: 99.42%
2023-03-28 16:11:35,288 ----------------
2023-03-28 16:11:35,428   33  =>  59   		Training 486 pattern with 99.58% 	Forward time: 	 0.13 sec
2023-03-28 16:11:35,428 			Loss:    4.277e-04    			Backward time: 	 0.01 sec 
2023-03-28 16:11:35,490 			Learning rate: weights:   1.000e-03    
2023-03-28 16:11:35,491 			Last test performance: 99.42%
2023-03-28 16:11:35,491 ----------------
2023-03-28 16:11:35,641   33  =>  60   		Training 486 pattern with 99.58% 	Forward time: 	 0.13 sec
2023-03-28 16:11:35,641 			Loss:    8.935e-04    			Backward time: 	 0.01 sec 
2023-03-28 16:11:35,678 			Learning rate: weights:   1.000e-03    
2023-03-28 16:11:35,678 			Last test performance: 99.42%
2023-03-28 16:11:35,678 ----------------
2023-03-28 16:11:35,810   33  =>  61   		Training 486 pattern with 100.00% 	Forward time: 	 0.12 sec
2023-03-28 16:11:35,810 			Loss:    1.953e-04    			Backward time: 	 0.01 sec 
2023-03-28 16:11:35,901 			Learning rate: weights:   1.000e-03    
2023-03-28 16:11:35,901 			Last test performance: 99.42%
2023-03-28 16:11:35,901 ----------------
2023-03-28 16:11:36,018   33  =>  62   		Training 486 pattern with 99.58% 	Forward time: 	 0.10 sec
2023-03-28 16:11:36,018 			Loss:    3.503e-04    			Backward time: 	 0.01 sec 
2023-03-28 16:11:36,060 			Learning rate: weights:   1.000e-03    
2023-03-28 16:11:36,060 			Last test performance: 99.42%
2023-03-28 16:11:36,060 ----------------
2023-03-28 16:11:36,176   33  =>  63   		Training 486 pattern with 99.79% 	Forward time: 	 0.10 sec
2023-03-28 16:11:36,176 			Loss:    1.747e-04    			Backward time: 	 0.01 sec 
2023-03-28 16:11:36,210 			Learning rate: weights:   1.000e-03    
2023-03-28 16:11:36,210 			Last test performance: 99.42%
2023-03-28 16:11:36,210 ----------------
2023-03-28 16:11:36,348   33  =>  64   		Training 486 pattern with 99.79% 	Forward time: 	 0.12 sec
2023-03-28 16:11:36,348 			Loss:    3.244e-04    			Backward time: 	 0.01 sec 
2023-03-28 16:11:36,400 			Learning rate: weights:   1.000e-03    
2023-03-28 16:11:36,400 			Last test performance: 99.42%
2023-03-28 16:11:36,400 ----------------
2023-03-28 16:11:36,539   33  =>  65   		Training 486 pattern with 99.79% 	Forward time: 	 0.12 sec
2023-03-28 16:11:36,539 			Loss:    3.982e-04    			Backward time: 	 0.01 sec 
2023-03-28 16:11:36,602 			Learning rate: weights:   1.000e-03    
2023-03-28 16:11:36,602 			Last test performance: 99.42%
2023-03-28 16:11:36,602 ----------------
2023-03-28 16:11:36,717   33  =>  66   		Training 486 pattern with 99.79% 	Forward time: 	 0.10 sec
2023-03-28 16:11:36,717 			Loss:    2.255e-04    			Backward time: 	 0.01 sec 
2023-03-28 16:11:36,760 			Learning rate: weights:   1.000e-03    
2023-03-28 16:11:36,760 			Last test performance: 99.42%
2023-03-28 16:11:36,760 ----------------
2023-03-28 16:11:36,899   33  =>  67   		Training 486 pattern with 99.79% 	Forward time: 	 0.12 sec
2023-03-28 16:11:36,899 			Loss:    6.480e-04    			Backward time: 	 0.01 sec 
2023-03-28 16:11:36,942 			Learning rate: weights:   1.000e-03    
2023-03-28 16:11:36,942 			Last test performance: 99.42%
2023-03-28 16:11:36,942 ----------------
2023-03-28 16:11:37,076   33  =>  68   		Training 486 pattern with 100.00% 	Forward time: 	 0.12 sec
2023-03-28 16:11:37,076 			Loss:    2.559e-04    			Backward time: 	 0.01 sec 
2023-03-28 16:11:37,116 			Learning rate: weights:   1.000e-03    
2023-03-28 16:11:37,116 			Last test performance: 99.42%
2023-03-28 16:11:37,116 ----------------
2023-03-28 16:11:37,251   33  =>  69   		Training 486 pattern with 99.79% 	Forward time: 	 0.12 sec
2023-03-28 16:11:37,251 			Loss:    3.705e-04    			Backward time: 	 0.01 sec 
2023-03-28 16:11:37,294 			Learning rate: weights:   1.000e-03    
2023-03-28 16:11:37,294 			Last test performance: 99.42%
2023-03-28 16:11:37,294 ----------------
2023-03-28 16:11:37,433   33  =>  70   		Training 486 pattern with 99.58% 	Forward time: 	 0.13 sec
2023-03-28 16:11:37,433 			Loss:    7.085e-04    			Backward time: 	 0.01 sec 
2023-03-28 16:11:37,487 			Learning rate: weights:   1.000e-03    
2023-03-28 16:11:37,488 			Last test performance: 99.42%
2023-03-28 16:11:37,488 ----------------
2023-03-28 16:11:37,630   33  =>  71   		Training 486 pattern with 98.96% 	Forward time: 	 0.12 sec
2023-03-28 16:11:37,630 			Loss:    1.598e-03    			Backward time: 	 0.01 sec 
2023-03-28 16:11:37,695 			Learning rate: weights:   1.000e-03    
2023-03-28 16:11:37,695 			Last test performance: 99.42%
2023-03-28 16:11:37,695 ----------------
2023-03-28 16:11:37,827   33  =>  72   		Training 486 pattern with 100.00% 	Forward time: 	 0.11 sec
2023-03-28 16:11:37,827 			Loss:    7.259e-05    			Backward time: 	 0.01 sec 
2023-03-28 16:11:37,870 			Learning rate: weights:   1.000e-03    
2023-03-28 16:11:37,870 			Last test performance: 99.42%
2023-03-28 16:11:37,870 ----------------
2023-03-28 16:11:38,013   33  =>  73   		Training 486 pattern with 99.38% 	Forward time: 	 0.12 sec
2023-03-28 16:11:38,013 			Loss:    6.590e-04    			Backward time: 	 0.01 sec 
2023-03-28 16:11:38,061 			Learning rate: weights:   1.000e-03    
2023-03-28 16:11:38,061 			Last test performance: 99.42%
2023-03-28 16:11:38,061 ----------------
2023-03-28 16:11:38,203   33  =>  74   		Training 486 pattern with 99.58% 	Forward time: 	 0.13 sec
2023-03-28 16:11:38,203 			Loss:    4.696e-04    			Backward time: 	 0.01 sec 
2023-03-28 16:11:38,251 			Learning rate: weights:   1.000e-03    
2023-03-28 16:11:38,251 			Last test performance: 99.42%
2023-03-28 16:11:38,251 ----------------
2023-03-28 16:11:38,398   33  =>  75   		Training 486 pattern with 99.79% 	Forward time: 	 0.13 sec
2023-03-28 16:11:38,398 			Loss:    2.453e-04    			Backward time: 	 0.01 sec 
2023-03-28 16:11:38,441 			Learning rate: weights:   1.000e-03    
2023-03-28 16:11:38,441 			Last test performance: 99.42%
2023-03-28 16:11:38,441 ----------------
2023-03-28 16:11:38,575   33  =>  76   		Training 486 pattern with 99.79% 	Forward time: 	 0.12 sec
2023-03-28 16:11:38,575 			Loss:    3.315e-04    			Backward time: 	 0.01 sec 
2023-03-28 16:11:38,626 			Learning rate: weights:   1.000e-03    
2023-03-28 16:11:38,626 			Last test performance: 99.42%
2023-03-28 16:11:38,626 ----------------
2023-03-28 16:11:38,784   33  =>  77   		Training 486 pattern with 100.00% 	Forward time: 	 0.14 sec
2023-03-28 16:11:38,784 			Loss:    2.294e-04    			Backward time: 	 0.01 sec 
2023-03-28 16:11:38,922 			Learning rate: weights:   1.000e-03    
2023-03-28 16:11:38,923 			Last test performance: 99.42%
2023-03-28 16:11:38,923 ----------------
2023-03-28 16:11:39,074   33  =>  78   		Training 486 pattern with 99.17% 	Forward time: 	 0.13 sec
2023-03-28 16:11:39,074 			Loss:    6.601e-04    			Backward time: 	 0.01 sec 
2023-03-28 16:11:39,111 			Learning rate: weights:   1.000e-03    
2023-03-28 16:11:39,111 			Last test performance: 99.42%
2023-03-28 16:11:39,111 ----------------
2023-03-28 16:11:39,233   33  =>  79   		Training 486 pattern with 100.00% 	Forward time: 	 0.11 sec
2023-03-28 16:11:39,233 			Loss:    1.075e-04    			Backward time: 	 0.01 sec 
2023-03-28 16:11:39,272 			Learning rate: weights:   1.000e-03    
2023-03-28 16:11:39,272 			Last test performance: 99.42%
2023-03-28 16:11:39,272 ----------------
2023-03-28 16:11:39,445   33  =>  80   		Training 486 pattern with 100.00% 	Forward time: 	 0.15 sec
2023-03-28 16:11:39,445 			Loss:    1.469e-04    			Backward time: 	 0.01 sec 
2023-03-28 16:11:39,488 			Learning rate: weights:   1.000e-03    
2023-03-28 16:11:39,488 			Last test performance: 99.42%
2023-03-28 16:11:39,488 ----------------
2023-03-28 16:11:39,623   33  =>  81   		Training 486 pattern with 99.38% 	Forward time: 	 0.12 sec
2023-03-28 16:11:39,623 			Loss:    5.314e-04    			Backward time: 	 0.01 sec 
2023-03-28 16:11:39,663 			Learning rate: weights:   1.000e-03    
2023-03-28 16:11:39,664 			Last test performance: 99.42%
2023-03-28 16:11:39,664 ----------------
2023-03-28 16:11:39,809   33  =>  82   		Training 486 pattern with 99.79% 	Forward time: 	 0.13 sec
2023-03-28 16:11:39,809 			Loss:    3.011e-04    			Backward time: 	 0.01 sec 
2023-03-28 16:11:39,869 			Learning rate: weights:   1.000e-03    
2023-03-28 16:11:39,869 			Last test performance: 99.42%
2023-03-28 16:11:39,869 ----------------
2023-03-28 16:11:40,014   33  =>  83   		Training 486 pattern with 99.58% 	Forward time: 	 0.13 sec
2023-03-28 16:11:40,014 			Loss:    3.661e-04    			Backward time: 	 0.01 sec 
2023-03-28 16:11:40,053 			Learning rate: weights:   1.000e-03    
2023-03-28 16:11:40,053 			Last test performance: 99.42%
2023-03-28 16:11:40,053 ----------------
2023-03-28 16:11:40,199   33  =>  84   		Training 486 pattern with 100.00% 	Forward time: 	 0.13 sec
2023-03-28 16:11:40,199 			Loss:    1.468e-04    			Backward time: 	 0.01 sec 
2023-03-28 16:11:40,243 			Learning rate: weights:   1.000e-03    
2023-03-28 16:11:40,243 			Last test performance: 99.42%
2023-03-28 16:11:40,243 ----------------
2023-03-28 16:11:40,387   33  =>  85   		Training 486 pattern with 99.79% 	Forward time: 	 0.13 sec
2023-03-28 16:11:40,387 			Loss:    4.186e-04    			Backward time: 	 0.01 sec 
2023-03-28 16:11:40,430 			Learning rate: weights:   1.000e-03    
2023-03-28 16:11:40,430 			Last test performance: 99.42%
2023-03-28 16:11:40,430 ----------------
2023-03-28 16:11:40,581   33  =>  86   		Training 486 pattern with 99.38% 	Forward time: 	 0.13 sec
2023-03-28 16:11:40,581 			Loss:    7.289e-04    			Backward time: 	 0.01 sec 
2023-03-28 16:11:40,626 			Learning rate: weights:   1.000e-03    
2023-03-28 16:11:40,626 			Last test performance: 99.42%
2023-03-28 16:11:40,626 ----------------
2023-03-28 16:11:40,789   33  =>  87   		Training 486 pattern with 98.96% 	Forward time: 	 0.14 sec
2023-03-28 16:11:40,789 			Loss:    1.440e-03    			Backward time: 	 0.01 sec 
2023-03-28 16:11:40,848 			Learning rate: weights:   1.000e-03    
2023-03-28 16:11:40,848 			Last test performance: 99.42%
2023-03-28 16:11:40,848 ----------------
2023-03-28 16:11:41,000   33  =>  88   		Training 486 pattern with 98.75% 	Forward time: 	 0.14 sec
2023-03-28 16:11:41,000 			Loss:    1.340e-03    			Backward time: 	 0.01 sec 
2023-03-28 16:11:41,059 			Learning rate: weights:   1.000e-03    
2023-03-28 16:11:41,059 			Last test performance: 99.42%
2023-03-28 16:11:41,059 ----------------
2023-03-28 16:11:41,191   33  =>  89   		Training 486 pattern with 98.75% 	Forward time: 	 0.11 sec
2023-03-28 16:11:41,191 			Loss:    1.745e-03    			Backward time: 	 0.01 sec 
2023-03-28 16:11:41,234 			Learning rate: weights:   1.000e-03    
2023-03-28 16:11:41,234 			Last test performance: 99.42%
2023-03-28 16:11:41,234 ----------------
2023-03-28 16:11:41,385   33  =>  90   		Training 486 pattern with 98.96% 	Forward time: 	 0.13 sec
2023-03-28 16:11:41,385 			Loss:    1.201e-03    			Backward time: 	 0.01 sec 
2023-03-28 16:11:41,426 			Learning rate: weights:   1.000e-03    
2023-03-28 16:11:41,426 			Last test performance: 99.42%
2023-03-28 16:11:41,426 ----------------
2023-03-28 16:11:41,572   33  =>  91   		Training 486 pattern with 99.58% 	Forward time: 	 0.13 sec
2023-03-28 16:11:41,572 			Loss:    7.709e-04    			Backward time: 	 0.01 sec 
2023-03-28 16:11:41,613 			Learning rate: weights:   1.000e-03    
2023-03-28 16:11:41,613 			Last test performance: 99.42%
2023-03-28 16:11:41,613 ----------------
2023-03-28 16:11:41,768   33  =>  92   		Training 486 pattern with 99.38% 	Forward time: 	 0.14 sec
2023-03-28 16:11:41,768 			Loss:    5.033e-04    			Backward time: 	 0.01 sec 
2023-03-28 16:11:41,963 			Learning rate: weights:   1.000e-03    
2023-03-28 16:11:41,963 			Last test performance: 99.42%
2023-03-28 16:11:41,963 ----------------
2023-03-28 16:11:42,120   33  =>  93   		Training 486 pattern with 99.38% 	Forward time: 	 0.14 sec
2023-03-28 16:11:42,120 			Loss:    9.658e-04    			Backward time: 	 0.01 sec 
2023-03-28 16:11:42,156 			Learning rate: weights:   1.000e-03    
2023-03-28 16:11:42,156 			Last test performance: 99.42%
2023-03-28 16:11:42,156 ----------------
2023-03-28 16:11:42,296   33  =>  94   		Training 486 pattern with 99.79% 	Forward time: 	 0.12 sec
2023-03-28 16:11:42,296 			Loss:    4.874e-04    			Backward time: 	 0.01 sec 
2023-03-28 16:11:42,345 			Learning rate: weights:   1.000e-03    
2023-03-28 16:11:42,345 			Last test performance: 99.42%
2023-03-28 16:11:42,345 ----------------
2023-03-28 16:11:42,503   33  =>  95   		Training 486 pattern with 99.79% 	Forward time: 	 0.14 sec
2023-03-28 16:11:42,503 			Loss:    7.962e-04    			Backward time: 	 0.01 sec 
2023-03-28 16:11:42,558 			Learning rate: weights:   1.000e-03    
2023-03-28 16:11:42,558 			Last test performance: 99.42%
2023-03-28 16:11:42,558 ----------------
2023-03-28 16:11:42,725   33  =>  96   		Training 486 pattern with 99.38% 	Forward time: 	 0.15 sec
2023-03-28 16:11:42,726 			Loss:    1.638e-03    			Backward time: 	 0.01 sec 
2023-03-28 16:11:42,769 			Learning rate: weights:   1.000e-03    
2023-03-28 16:11:42,769 			Last test performance: 99.42%
2023-03-28 16:11:42,769 ----------------
2023-03-28 16:11:42,915   33  =>  97   		Training 486 pattern with 99.38% 	Forward time: 	 0.13 sec
2023-03-28 16:11:42,915 			Loss:    1.863e-03    			Backward time: 	 0.01 sec 
2023-03-28 16:11:42,955 			Learning rate: weights:   1.000e-03    
2023-03-28 16:11:42,955 			Last test performance: 99.42%
2023-03-28 16:11:42,955 ----------------
2023-03-28 16:11:43,092   33  =>  98   		Training 486 pattern with 99.38% 	Forward time: 	 0.12 sec
2023-03-28 16:11:43,092 			Loss:    1.627e-03    			Backward time: 	 0.01 sec 
2023-03-28 16:11:43,159 			Learning rate: weights:   1.000e-03    
2023-03-28 16:11:43,159 			Last test performance: 99.42%
2023-03-28 16:11:43,159 ----------------
2023-03-28 16:11:43,304   33  =>  99   		Training 486 pattern with 99.17% 	Forward time: 	 0.13 sec
2023-03-28 16:11:43,304 			Loss:    1.391e-03    			Backward time: 	 0.01 sec 
2023-03-28 16:11:43,347 			Learning rate: weights:   1.000e-03    
2023-03-28 16:11:43,347 			Last test performance: 99.42%
2023-03-28 16:11:43,347 ----------------
2023-03-28 16:11:43,481   33  => 100   		Training 486 pattern with 99.58% 	Forward time: 	 0.12 sec
2023-03-28 16:11:43,481 			Loss:    7.048e-04    			Backward time: 	 0.01 sec 
2023-03-28 16:11:43,516 			Learning rate: weights:   1.000e-03    
2023-03-28 16:11:43,516 			Last test performance: 99.42%
2023-03-28 16:11:43,516 ----------------
2023-03-28 16:11:43,631   33  => 101   		Training 486 pattern with 99.17% 	Forward time: 	 0.10 sec
2023-03-28 16:11:43,631 			Loss:    1.268e-03    			Backward time: 	 0.01 sec 
2023-03-28 16:11:43,668 			Learning rate: weights:   1.000e-03    
2023-03-28 16:11:43,668 			Last test performance: 99.42%
2023-03-28 16:11:43,668 ----------------
2023-03-28 16:11:43,811   33  => 102   		Training 486 pattern with 99.17% 	Forward time: 	 0.13 sec
2023-03-28 16:11:43,811 			Loss:    9.348e-04    			Backward time: 	 0.01 sec 
2023-03-28 16:11:43,852 			Learning rate: weights:   1.000e-03    
2023-03-28 16:11:43,852 			Last test performance: 99.42%
2023-03-28 16:11:43,852 ----------------
2023-03-28 16:11:44,007   33  => 103   		Training 486 pattern with 99.79% 	Forward time: 	 0.14 sec
2023-03-28 16:11:44,007 			Loss:    5.464e-04    			Backward time: 	 0.01 sec 
2023-03-28 16:11:44,043 			Learning rate: weights:   1.000e-03    
2023-03-28 16:11:44,043 			Last test performance: 99.42%
2023-03-28 16:11:44,043 ----------------
2023-03-28 16:11:44,170   33  => 104   		Training 486 pattern with 99.79% 	Forward time: 	 0.11 sec
2023-03-28 16:11:44,171 			Loss:    4.669e-04    			Backward time: 	 0.01 sec 
2023-03-28 16:11:44,214 			Learning rate: weights:   1.000e-03    
2023-03-28 16:11:44,214 			Last test performance: 99.42%
2023-03-28 16:11:44,214 ----------------
2023-03-28 16:11:44,361   33  => 105   		Training 486 pattern with 98.75% 	Forward time: 	 0.13 sec
2023-03-28 16:11:44,361 			Loss:    7.949e-04    			Backward time: 	 0.01 sec 
2023-03-28 16:11:44,402 			Learning rate: weights:   1.000e-03    
2023-03-28 16:11:44,402 			Last test performance: 99.42%
2023-03-28 16:11:44,402 ----------------
2023-03-28 16:11:44,541   33  => 106   		Training 486 pattern with 99.17% 	Forward time: 	 0.13 sec
2023-03-28 16:11:44,541 			Loss:    7.063e-04    			Backward time: 	 0.01 sec 
2023-03-28 16:11:44,587 			Learning rate: weights:   1.000e-03    
2023-03-28 16:11:44,587 			Last test performance: 99.42%
2023-03-28 16:11:44,587 ----------------
2023-03-28 16:11:44,731   33  => 107   		Training 486 pattern with 99.58% 	Forward time: 	 0.13 sec
2023-03-28 16:11:44,731 			Loss:    6.049e-04    			Backward time: 	 0.01 sec 
2023-03-28 16:11:44,773 			Learning rate: weights:   1.000e-03    
2023-03-28 16:11:44,773 			Last test performance: 99.42%
2023-03-28 16:11:44,773 ----------------
2023-03-28 16:11:44,916   33  => 108   		Training 486 pattern with 99.38% 	Forward time: 	 0.13 sec
2023-03-28 16:11:44,916 			Loss:    7.616e-04    			Backward time: 	 0.01 sec 
2023-03-28 16:11:44,961 			Learning rate: weights:   1.000e-03    
2023-03-28 16:11:44,961 			Last test performance: 99.42%
2023-03-28 16:11:44,961 ----------------
2023-03-28 16:11:45,108   33  => 109   		Training 486 pattern with 99.79% 	Forward time: 	 0.13 sec
2023-03-28 16:11:45,108 			Loss:    2.898e-04    			Backward time: 	 0.01 sec 
2023-03-28 16:11:45,152 			Learning rate: weights:   1.000e-03    
2023-03-28 16:11:45,152 			Last test performance: 99.42%
2023-03-28 16:11:45,152 ----------------
2023-03-28 16:11:45,272   33  => 110   		Training 486 pattern with 99.38% 	Forward time: 	 0.11 sec
2023-03-28 16:11:45,272 			Loss:    4.535e-04    			Backward time: 	 0.01 sec 
2023-03-28 16:11:45,310 			Learning rate: weights:   1.000e-03    
2023-03-28 16:11:45,310 			Last test performance: 99.42%
2023-03-28 16:11:45,310 ----------------
2023-03-28 16:11:45,454   33  => 111   		Training 486 pattern with 99.79% 	Forward time: 	 0.13 sec
2023-03-28 16:11:45,454 			Loss:    2.231e-04    			Backward time: 	 0.01 sec 
2023-03-28 16:11:45,498 			Learning rate: weights:   1.000e-03    
2023-03-28 16:11:45,498 			Last test performance: 99.42%
2023-03-28 16:11:45,498 ----------------
2023-03-28 16:11:45,643   33  => 112   		Training 486 pattern with 99.58% 	Forward time: 	 0.13 sec
2023-03-28 16:11:45,643 			Loss:    7.675e-04    			Backward time: 	 0.01 sec 
2023-03-28 16:11:45,688 			Learning rate: weights:   1.000e-03    
2023-03-28 16:11:45,688 			Last test performance: 99.42%
2023-03-28 16:11:45,688 ----------------
2023-03-28 16:11:45,839   33  => 113   		Training 486 pattern with 98.75% 	Forward time: 	 0.13 sec
2023-03-28 16:11:45,839 			Loss:    1.635e-03    			Backward time: 	 0.01 sec 
2023-03-28 16:11:45,890 			Learning rate: weights:   1.000e-03    
2023-03-28 16:11:45,890 			Last test performance: 99.42%
2023-03-28 16:11:45,890 ----------------
2023-03-28 16:11:46,009   33  => 114   		Training 486 pattern with 99.79% 	Forward time: 	 0.11 sec
2023-03-28 16:11:46,009 			Loss:    2.863e-04    			Backward time: 	 0.01 sec 
2023-03-28 16:11:46,078 			Learning rate: weights:   1.000e-03    
2023-03-28 16:11:46,078 			Last test performance: 99.42%
2023-03-28 16:11:46,078 ----------------
2023-03-28 16:11:46,195   33  => 115   		Training 486 pattern with 98.96% 	Forward time: 	 0.10 sec
2023-03-28 16:11:46,195 			Loss:    1.015e-03    			Backward time: 	 0.01 sec 
2023-03-28 16:11:46,250 			Learning rate: weights:   1.000e-03    
2023-03-28 16:11:46,250 			Last test performance: 99.42%
2023-03-28 16:11:46,250 ----------------
2023-03-28 16:11:46,388   33  => 116   		Training 486 pattern with 99.58% 	Forward time: 	 0.13 sec
2023-03-28 16:11:46,388 			Loss:    5.262e-04    			Backward time: 	 0.01 sec 
2023-03-28 16:11:46,436 			Learning rate: weights:   1.000e-03    
2023-03-28 16:11:46,436 			Last test performance: 99.42%
2023-03-28 16:11:46,436 ----------------
2023-03-28 16:11:46,597   33  => 117   		Training 486 pattern with 99.38% 	Forward time: 	 0.14 sec
2023-03-28 16:11:46,597 			Loss:    5.383e-04    			Backward time: 	 0.01 sec 
2023-03-28 16:11:46,638 			Learning rate: weights:   1.000e-03    
2023-03-28 16:11:46,638 			Last test performance: 99.42%
2023-03-28 16:11:46,638 ----------------
2023-03-28 16:11:46,788   33  => 118   		Training 486 pattern with 99.17% 	Forward time: 	 0.13 sec
2023-03-28 16:11:46,788 			Loss:    1.854e-03    			Backward time: 	 0.01 sec 
2023-03-28 16:11:46,846 			Learning rate: weights:   1.000e-03    
2023-03-28 16:11:46,846 			Last test performance: 99.42%
2023-03-28 16:11:46,846 ----------------
2023-03-28 16:11:46,978   33  => 119   		Training 486 pattern with 99.79% 	Forward time: 	 0.12 sec
2023-03-28 16:11:46,978 			Loss:    8.035e-04    			Backward time: 	 0.01 sec 
2023-03-28 16:11:47,015 			Learning rate: weights:   1.000e-03    
2023-03-28 16:11:47,015 			Last test performance: 99.42%
2023-03-28 16:11:47,015 ----------------
2023-03-28 16:11:47,153   33  => 120   		Training 486 pattern with 98.96% 	Forward time: 	 0.12 sec
2023-03-28 16:11:47,153 			Loss:    1.054e-03    			Backward time: 	 0.01 sec 
2023-03-28 16:11:47,197 			Learning rate: weights:   1.000e-03    
2023-03-28 16:11:47,197 			Last test performance: 99.42%
2023-03-28 16:11:47,197 ----------------
2023-03-28 16:11:47,346   33  => 121   		Training 486 pattern with 99.58% 	Forward time: 	 0.13 sec
2023-03-28 16:11:47,346 			Loss:    3.675e-04    			Backward time: 	 0.01 sec 
2023-03-28 16:11:47,394 			Learning rate: weights:   1.000e-03    
2023-03-28 16:11:47,394 			Last test performance: 99.42%
2023-03-28 16:11:47,394 ----------------
2023-03-28 16:11:47,550   33  => 122   		Training 486 pattern with 99.17% 	Forward time: 	 0.13 sec
2023-03-28 16:11:47,550 			Loss:    7.321e-04    			Backward time: 	 0.01 sec 
2023-03-28 16:11:47,597 			Learning rate: weights:   1.000e-03    
2023-03-28 16:11:47,597 			Last test performance: 99.42%
2023-03-28 16:11:47,597 ----------------
2023-03-28 16:11:47,744   33  => 123   		Training 486 pattern with 99.58% 	Forward time: 	 0.13 sec
2023-03-28 16:11:47,744 			Loss:    3.218e-04    			Backward time: 	 0.01 sec 
2023-03-28 16:11:47,784 			Learning rate: weights:   1.000e-03    
2023-03-28 16:11:47,784 			Last test performance: 99.42%
2023-03-28 16:11:47,784 ----------------
2023-03-28 16:11:47,929   33  => 124   		Training 486 pattern with 99.58% 	Forward time: 	 0.13 sec
2023-03-28 16:11:47,929 			Loss:    3.466e-04    			Backward time: 	 0.01 sec 
2023-03-28 16:11:47,998 
2023-03-28 16:11:47,998 Testing:
2023-03-28 16:11:48,006 		24 of 10000 with 100.00% 	 Time used:  0.01 sec
2023-03-28 16:11:48,016 		48 of 10000 with 100.00% 	 Time used:  0.01 sec
2023-03-28 16:11:48,025 		72 of 10000 with 100.00% 	 Time used:  0.01 sec
2023-03-28 16:11:48,034 		96 of 10000 with 100.00% 	 Time used:  0.01 sec
2023-03-28 16:11:48,043 		120 of 10000 with 100.00% 	 Time used:  0.01 sec
2023-03-28 16:11:48,052 		144 of 10000 with 100.00% 	 Time used:  0.01 sec
2023-03-28 16:11:48,061 		168 of 10000 with 100.00% 	 Time used:  0.01 sec
2023-03-28 16:11:48,067 		192 of 10000 with 100.00% 	 Time used:  0.01 sec
2023-03-28 16:11:48,071 		216 of 10000 with 100.00% 	 Time used:  0.00 sec
2023-03-28 16:11:48,078 		240 of 10000 with 100.00% 	 Time used:  0.01 sec
2023-03-28 16:11:48,084 		264 of 10000 with 99.62% 	 Time used:  0.01 sec
2023-03-28 16:11:48,090 		288 of 10000 with 99.65% 	 Time used:  0.01 sec
2023-03-28 16:11:48,095 		312 of 10000 with 99.68% 	 Time used:  0.01 sec
2023-03-28 16:11:48,100 		336 of 10000 with 99.70% 	 Time used:  0.00 sec
2023-03-28 16:11:48,106 		360 of 10000 with 99.72% 	 Time used:  0.01 sec
2023-03-28 16:11:48,110 		384 of 10000 with 99.74% 	 Time used:  0.00 sec
2023-03-28 16:11:48,115 		408 of 10000 with 99.75% 	 Time used:  0.00 sec
2023-03-28 16:11:48,120 		432 of 10000 with 99.77% 	 Time used:  0.00 sec
2023-03-28 16:11:48,124 		456 of 10000 with 99.34% 	 Time used:  0.00 sec
2023-03-28 16:11:48,127 		480 of 10000 with 99.38% 	 Time used:  0.00 sec
2023-03-28 16:11:48,131 		504 of 10000 with 99.40% 	 Time used:  0.00 sec
2023-03-28 16:11:48,137 		528 of 10000 with 99.43% 	 Time used:  0.01 sec
2023-03-28 16:11:48,142 		552 of 10000 with 99.46% 	 Time used:  0.00 sec
2023-03-28 16:11:48,146 		576 of 10000 with 99.48% 	 Time used:  0.00 sec
2023-03-28 16:11:48,152 		600 of 10000 with 99.33% 	 Time used:  0.01 sec
2023-03-28 16:11:48,156 		624 of 10000 with 99.36% 	 Time used:  0.00 sec
2023-03-28 16:11:48,160 		648 of 10000 with 99.38% 	 Time used:  0.00 sec
2023-03-28 16:11:48,163 		672 of 10000 with 99.40% 	 Time used:  0.00 sec
2023-03-28 16:11:48,167 		696 of 10000 with 99.28% 	 Time used:  0.00 sec
2023-03-28 16:11:48,174 		720 of 10000 with 99.31% 	 Time used:  0.01 sec
2023-03-28 16:11:48,180 		744 of 10000 with 99.33% 	 Time used:  0.01 sec
2023-03-28 16:11:48,186 		768 of 10000 with 99.35% 	 Time used:  0.01 sec
2023-03-28 16:11:48,190 		792 of 10000 with 99.37% 	 Time used:  0.00 sec
2023-03-28 16:11:48,193 		816 of 10000 with 99.39% 	 Time used:  0.00 sec
2023-03-28 16:11:48,197 		840 of 10000 with 99.40% 	 Time used:  0.00 sec
2023-03-28 16:11:48,204 		864 of 10000 with 99.42% 	 Time used:  0.01 sec
2023-03-28 16:11:48,210 		888 of 10000 with 99.44% 	 Time used:  0.01 sec
2023-03-28 16:11:48,216 		912 of 10000 with 99.45% 	 Time used:  0.01 sec
2023-03-28 16:11:48,222 		936 of 10000 with 99.47% 	 Time used:  0.01 sec
2023-03-28 16:11:48,230 		960 of 10000 with 99.38% 	 Time used:  0.01 sec
2023-03-28 16:11:48,236 		984 of 10000 with 99.39% 	 Time used:  0.01 sec
2023-03-28 16:11:48,240 		1008 of 10000 with 99.40% 	 Time used:  0.00 sec
2023-03-28 16:11:48,246 		1032 of 10000 with 99.32% 	 Time used:  0.01 sec
2023-03-28 16:11:48,250 		1056 of 10000 with 99.24% 	 Time used:  0.00 sec
2023-03-28 16:11:48,257 		1080 of 10000 with 99.26% 	 Time used:  0.01 sec
2023-03-28 16:11:48,263 		1104 of 10000 with 99.28% 	 Time used:  0.01 sec
2023-03-28 16:11:48,269 		1128 of 10000 with 99.20% 	 Time used:  0.01 sec
2023-03-28 16:11:48,275 		1152 of 10000 with 99.22% 	 Time used:  0.01 sec
2023-03-28 16:11:48,280 		1176 of 10000 with 99.23% 	 Time used:  0.00 sec
2023-03-28 16:11:48,284 		1200 of 10000 with 99.25% 	 Time used:  0.00 sec
2023-03-28 16:11:48,289 		1224 of 10000 with 99.18% 	 Time used:  0.00 sec
2023-03-28 16:11:48,293 		1248 of 10000 with 99.04% 	 Time used:  0.00 sec
2023-03-28 16:11:48,298 		1272 of 10000 with 99.06% 	 Time used:  0.00 sec
2023-03-28 16:11:48,311 		1296 of 10000 with 99.07% 	 Time used:  0.01 sec
2023-03-28 16:11:48,320 		1320 of 10000 with 99.02% 	 Time used:  0.01 sec
2023-03-28 16:11:48,326 		1344 of 10000 with 99.03% 	 Time used:  0.01 sec
2023-03-28 16:11:48,332 		1368 of 10000 with 99.05% 	 Time used:  0.01 sec
2023-03-28 16:11:48,337 		1392 of 10000 with 99.07% 	 Time used:  0.00 sec
2023-03-28 16:11:48,341 		1416 of 10000 with 99.08% 	 Time used:  0.00 sec
2023-03-28 16:11:48,348 		1440 of 10000 with 99.10% 	 Time used:  0.01 sec
2023-03-28 16:11:48,357 		1464 of 10000 with 98.98% 	 Time used:  0.01 sec
2023-03-28 16:11:48,363 		1488 of 10000 with 98.99% 	 Time used:  0.01 sec
2023-03-28 16:11:48,369 		1512 of 10000 with 99.01% 	 Time used:  0.01 sec
2023-03-28 16:11:48,375 		1536 of 10000 with 99.02% 	 Time used:  0.01 sec
2023-03-28 16:11:48,381 		1560 of 10000 with 98.97% 	 Time used:  0.01 sec
2023-03-28 16:11:48,387 		1584 of 10000 with 98.99% 	 Time used:  0.01 sec
2023-03-28 16:11:48,391 		1608 of 10000 with 99.00% 	 Time used:  0.00 sec
2023-03-28 16:11:48,395 		1632 of 10000 with 99.02% 	 Time used:  0.00 sec
2023-03-28 16:11:48,401 		1656 of 10000 with 99.03% 	 Time used:  0.01 sec
2023-03-28 16:11:48,405 		1680 of 10000 with 99.05% 	 Time used:  0.00 sec
2023-03-28 16:11:48,411 		1704 of 10000 with 99.06% 	 Time used:  0.01 sec
2023-03-28 16:11:48,417 		1728 of 10000 with 99.02% 	 Time used:  0.01 sec
2023-03-28 16:11:48,421 		1752 of 10000 with 98.97% 	 Time used:  0.00 sec
2023-03-28 16:11:48,427 		1776 of 10000 with 98.99% 	 Time used:  0.01 sec
2023-03-28 16:11:48,433 		1800 of 10000 with 99.00% 	 Time used:  0.01 sec
2023-03-28 16:11:48,436 		1824 of 10000 with 99.01% 	 Time used:  0.00 sec
2023-03-28 16:11:48,440 		1848 of 10000 with 99.03% 	 Time used:  0.00 sec
2023-03-28 16:11:48,444 		1872 of 10000 with 99.04% 	 Time used:  0.00 sec
2023-03-28 16:11:48,450 		1896 of 10000 with 99.00% 	 Time used:  0.01 sec
2023-03-28 16:11:48,454 		1920 of 10000 with 98.96% 	 Time used:  0.00 sec
2023-03-28 16:11:48,460 		1944 of 10000 with 98.97% 	 Time used:  0.01 sec
2023-03-28 16:11:48,463 		1968 of 10000 with 98.93% 	 Time used:  0.00 sec
2023-03-28 16:11:48,467 		1992 of 10000 with 98.95% 	 Time used:  0.00 sec
2023-03-28 16:11:48,473 		2016 of 10000 with 98.96% 	 Time used:  0.01 sec
2023-03-28 16:11:48,480 		2040 of 10000 with 98.97% 	 Time used:  0.01 sec
2023-03-28 16:11:48,486 		2064 of 10000 with 98.93% 	 Time used:  0.01 sec
2023-03-28 16:11:48,492 		2088 of 10000 with 98.95% 	 Time used:  0.01 sec
2023-03-28 16:11:48,498 		2112 of 10000 with 98.96% 	 Time used:  0.01 sec
2023-03-28 16:11:48,503 		2136 of 10000 with 98.88% 	 Time used:  0.01 sec
2023-03-28 16:11:48,508 		2160 of 10000 with 98.84% 	 Time used:  0.00 sec
2023-03-28 16:11:48,513 		2184 of 10000 with 98.81% 	 Time used:  0.01 sec
2023-03-28 16:11:48,518 		2208 of 10000 with 98.78% 	 Time used:  0.00 sec
2023-03-28 16:11:48,525 		2232 of 10000 with 98.79% 	 Time used:  0.01 sec
2023-03-28 16:11:48,531 		2256 of 10000 with 98.80% 	 Time used:  0.01 sec
2023-03-28 16:11:48,537 		2280 of 10000 with 98.77% 	 Time used:  0.01 sec
2023-03-28 16:11:48,543 		2304 of 10000 with 98.74% 	 Time used:  0.01 sec
2023-03-28 16:11:48,548 		2328 of 10000 with 98.75% 	 Time used:  0.00 sec
2023-03-28 16:11:48,552 		2352 of 10000 with 98.77% 	 Time used:  0.00 sec
2023-03-28 16:11:48,559 		2376 of 10000 with 98.74% 	 Time used:  0.01 sec
2023-03-28 16:11:48,563 		2400 of 10000 with 98.75% 	 Time used:  0.00 sec
2023-03-28 16:11:48,570 		2424 of 10000 with 98.76% 	 Time used:  0.01 sec
2023-03-28 16:11:48,576 		2448 of 10000 with 98.73% 	 Time used:  0.01 sec
2023-03-28 16:11:48,582 		2472 of 10000 with 98.71% 	 Time used:  0.01 sec
2023-03-28 16:11:48,587 		2496 of 10000 with 98.72% 	 Time used:  0.00 sec
2023-03-28 16:11:48,593 		2520 of 10000 with 98.73% 	 Time used:  0.01 sec
2023-03-28 16:11:48,599 		2544 of 10000 with 98.74% 	 Time used:  0.01 sec
2023-03-28 16:11:48,608 		2568 of 10000 with 98.75% 	 Time used:  0.01 sec
2023-03-28 16:11:48,614 		2592 of 10000 with 98.73% 	 Time used:  0.01 sec
2023-03-28 16:11:48,619 		2616 of 10000 with 98.70% 	 Time used:  0.00 sec
2023-03-28 16:11:48,624 		2640 of 10000 with 98.71% 	 Time used:  0.00 sec
2023-03-28 16:11:48,629 		2664 of 10000 with 98.65% 	 Time used:  0.01 sec
2023-03-28 16:11:48,633 		2688 of 10000 with 98.66% 	 Time used:  0.00 sec
2023-03-28 16:11:48,638 		2712 of 10000 with 98.67% 	 Time used:  0.00 sec
2023-03-28 16:11:48,644 		2736 of 10000 with 98.68% 	 Time used:  0.01 sec
2023-03-28 16:11:48,650 		2760 of 10000 with 98.70% 	 Time used:  0.01 sec
2023-03-28 16:11:48,656 		2784 of 10000 with 98.71% 	 Time used:  0.01 sec
2023-03-28 16:11:48,663 		2808 of 10000 with 98.72% 	 Time used:  0.01 sec
2023-03-28 16:11:48,669 		2832 of 10000 with 98.73% 	 Time used:  0.01 sec
2023-03-28 16:11:48,678 		2856 of 10000 with 98.74% 	 Time used:  0.01 sec
2023-03-28 16:11:48,682 		2880 of 10000 with 98.75% 	 Time used:  0.00 sec
2023-03-28 16:11:48,688 		2904 of 10000 with 98.76% 	 Time used:  0.01 sec
2023-03-28 16:11:48,692 		2928 of 10000 with 98.77% 	 Time used:  0.00 sec
2023-03-28 16:11:48,696 		2952 of 10000 with 98.78% 	 Time used:  0.00 sec
2023-03-28 16:11:48,699 		2976 of 10000 with 98.76% 	 Time used:  0.00 sec
2023-03-28 16:11:48,705 		3000 of 10000 with 98.77% 	 Time used:  0.01 sec
2023-03-28 16:11:48,709 		3024 of 10000 with 98.74% 	 Time used:  0.00 sec
2023-03-28 16:11:48,713 		3048 of 10000 with 98.75% 	 Time used:  0.00 sec
2023-03-28 16:11:48,717 		3072 of 10000 with 98.76% 	 Time used:  0.00 sec
2023-03-28 16:11:48,723 		3096 of 10000 with 98.77% 	 Time used:  0.01 sec
2023-03-28 16:11:48,727 		3120 of 10000 with 98.78% 	 Time used:  0.00 sec
2023-03-28 16:11:48,732 		3144 of 10000 with 98.79% 	 Time used:  0.01 sec
2023-03-28 16:11:48,736 		3168 of 10000 with 98.80% 	 Time used:  0.00 sec
2023-03-28 16:11:48,742 		3192 of 10000 with 98.81% 	 Time used:  0.01 sec
2023-03-28 16:11:48,748 		3216 of 10000 with 98.82% 	 Time used:  0.01 sec
2023-03-28 16:11:48,757 		3240 of 10000 with 98.80% 	 Time used:  0.01 sec
2023-03-28 16:11:48,763 		3264 of 10000 with 98.81% 	 Time used:  0.01 sec
2023-03-28 16:11:48,767 		3288 of 10000 with 98.81% 	 Time used:  0.00 sec
2023-03-28 16:11:48,771 		3312 of 10000 with 98.82% 	 Time used:  0.00 sec
2023-03-28 16:11:48,776 		3336 of 10000 with 98.83% 	 Time used:  0.00 sec
2023-03-28 16:11:48,781 		3360 of 10000 with 98.84% 	 Time used:  0.00 sec
2023-03-28 16:11:48,786 		3384 of 10000 with 98.85% 	 Time used:  0.01 sec
2023-03-28 16:11:48,790 		3408 of 10000 with 98.86% 	 Time used:  0.00 sec
2023-03-28 16:11:48,794 		3432 of 10000 with 98.83% 	 Time used:  0.00 sec
2023-03-28 16:11:48,798 		3456 of 10000 with 98.84% 	 Time used:  0.00 sec
2023-03-28 16:11:48,801 		3480 of 10000 with 98.85% 	 Time used:  0.00 sec
2023-03-28 16:11:48,805 		3504 of 10000 with 98.86% 	 Time used:  0.00 sec
2023-03-28 16:11:48,809 		3528 of 10000 with 98.87% 	 Time used:  0.00 sec
2023-03-28 16:11:48,817 		3552 of 10000 with 98.87% 	 Time used:  0.00 sec
2023-03-28 16:11:48,825 		3576 of 10000 with 98.85% 	 Time used:  0.01 sec
2023-03-28 16:11:48,829 		3600 of 10000 with 98.86% 	 Time used:  0.00 sec
2023-03-28 16:11:48,833 		3624 of 10000 with 98.87% 	 Time used:  0.00 sec
2023-03-28 16:11:48,837 		3648 of 10000 with 98.88% 	 Time used:  0.00 sec
2023-03-28 16:11:48,841 		3672 of 10000 with 98.88% 	 Time used:  0.00 sec
2023-03-28 16:11:48,846 		3696 of 10000 with 98.89% 	 Time used:  0.01 sec
2023-03-28 16:11:48,850 		3720 of 10000 with 98.90% 	 Time used:  0.00 sec
2023-03-28 16:11:48,854 		3744 of 10000 with 98.88% 	 Time used:  0.00 sec
2023-03-28 16:11:48,857 		3768 of 10000 with 98.89% 	 Time used:  0.00 sec
2023-03-28 16:11:48,861 		3792 of 10000 with 98.89% 	 Time used:  0.00 sec
2023-03-28 16:11:48,865 		3816 of 10000 with 98.90% 	 Time used:  0.00 sec
2023-03-28 16:11:48,868 		3840 of 10000 with 98.91% 	 Time used:  0.00 sec
2023-03-28 16:11:48,875 		3864 of 10000 with 98.91% 	 Time used:  0.01 sec
2023-03-28 16:11:48,881 		3888 of 10000 with 98.92% 	 Time used:  0.01 sec
2023-03-28 16:11:48,886 		3912 of 10000 with 98.93% 	 Time used:  0.01 sec
2023-03-28 16:11:48,890 		3936 of 10000 with 98.91% 	 Time used:  0.00 sec
2023-03-28 16:11:48,894 		3960 of 10000 with 98.91% 	 Time used:  0.00 sec
2023-03-28 16:11:48,900 		3984 of 10000 with 98.92% 	 Time used:  0.01 sec
2023-03-28 16:11:48,904 		4008 of 10000 with 98.93% 	 Time used:  0.00 sec
2023-03-28 16:11:48,910 		4032 of 10000 with 98.93% 	 Time used:  0.01 sec
2023-03-28 16:11:48,915 		4056 of 10000 with 98.94% 	 Time used:  0.00 sec
2023-03-28 16:11:48,918 		4080 of 10000 with 98.92% 	 Time used:  0.00 sec
2023-03-28 16:11:48,922 		4104 of 10000 with 98.93% 	 Time used:  0.00 sec
2023-03-28 16:11:48,933 		4128 of 10000 with 98.93% 	 Time used:  0.01 sec
2023-03-28 16:11:48,937 		4152 of 10000 with 98.94% 	 Time used:  0.00 sec
2023-03-28 16:11:48,943 		4176 of 10000 with 98.95% 	 Time used:  0.01 sec
2023-03-28 16:11:48,949 		4200 of 10000 with 98.93% 	 Time used:  0.01 sec
2023-03-28 16:11:48,953 		4224 of 10000 with 98.93% 	 Time used:  0.00 sec
2023-03-28 16:11:48,959 		4248 of 10000 with 98.94% 	 Time used:  0.01 sec
2023-03-28 16:11:48,962 		4272 of 10000 with 98.95% 	 Time used:  0.00 sec
2023-03-28 16:11:48,968 		4296 of 10000 with 98.93% 	 Time used:  0.01 sec
2023-03-28 16:11:48,972 		4320 of 10000 with 98.94% 	 Time used:  0.00 sec
2023-03-28 16:11:48,978 		4344 of 10000 with 98.94% 	 Time used:  0.01 sec
2023-03-28 16:11:48,982 		4368 of 10000 with 98.95% 	 Time used:  0.00 sec
2023-03-28 16:11:48,986 		4392 of 10000 with 98.93% 	 Time used:  0.00 sec
2023-03-28 16:11:48,989 		4416 of 10000 with 98.94% 	 Time used:  0.00 sec
2023-03-28 16:11:48,993 		4440 of 10000 with 98.94% 	 Time used:  0.00 sec
2023-03-28 16:11:48,997 		4464 of 10000 with 98.95% 	 Time used:  0.00 sec
2023-03-28 16:11:49,000 		4488 of 10000 with 98.93% 	 Time used:  0.00 sec
2023-03-28 16:11:49,004 		4512 of 10000 with 98.94% 	 Time used:  0.00 sec
2023-03-28 16:11:49,008 		4536 of 10000 with 98.94% 	 Time used:  0.00 sec
2023-03-28 16:11:49,011 		4560 of 10000 with 98.95% 	 Time used:  0.00 sec
2023-03-28 16:11:49,015 		4584 of 10000 with 98.95% 	 Time used:  0.00 sec
2023-03-28 16:11:49,019 		4608 of 10000 with 98.96% 	 Time used:  0.00 sec
2023-03-28 16:11:49,023 		4632 of 10000 with 98.96% 	 Time used:  0.00 sec
2023-03-28 16:11:49,029 		4656 of 10000 with 98.97% 	 Time used:  0.01 sec
2023-03-28 16:11:49,036 		4680 of 10000 with 98.97% 	 Time used:  0.01 sec
2023-03-28 16:11:49,040 		4704 of 10000 with 98.98% 	 Time used:  0.00 sec
2023-03-28 16:11:49,049 		4728 of 10000 with 98.96% 	 Time used:  0.01 sec
2023-03-28 16:11:49,055 		4752 of 10000 with 98.95% 	 Time used:  0.01 sec
2023-03-28 16:11:49,061 		4776 of 10000 with 98.93% 	 Time used:  0.01 sec
2023-03-28 16:11:49,067 		4800 of 10000 with 98.94% 	 Time used:  0.01 sec
2023-03-28 16:11:49,073 		4824 of 10000 with 98.94% 	 Time used:  0.01 sec
2023-03-28 16:11:49,079 		4848 of 10000 with 98.95% 	 Time used:  0.01 sec
2023-03-28 16:11:49,085 		4872 of 10000 with 98.95% 	 Time used:  0.01 sec
2023-03-28 16:11:49,091 		4896 of 10000 with 98.96% 	 Time used:  0.01 sec
2023-03-28 16:11:49,095 		4920 of 10000 with 98.96% 	 Time used:  0.00 sec
2023-03-28 16:11:49,099 		4944 of 10000 with 98.97% 	 Time used:  0.00 sec
2023-03-28 16:11:49,103 		4968 of 10000 with 98.97% 	 Time used:  0.00 sec
2023-03-28 16:11:49,106 		4992 of 10000 with 98.98% 	 Time used:  0.00 sec
2023-03-28 16:11:49,111 		5016 of 10000 with 98.98% 	 Time used:  0.00 sec
2023-03-28 16:11:49,116 		5040 of 10000 with 98.99% 	 Time used:  0.00 sec
2023-03-28 16:11:49,121 		5064 of 10000 with 98.99% 	 Time used:  0.00 sec
2023-03-28 16:11:49,127 		5088 of 10000 with 98.98% 	 Time used:  0.01 sec
2023-03-28 16:11:49,131 		5112 of 10000 with 98.98% 	 Time used:  0.00 sec
2023-03-28 16:11:49,135 		5136 of 10000 with 98.99% 	 Time used:  0.00 sec
2023-03-28 16:11:49,141 		5160 of 10000 with 98.99% 	 Time used:  0.01 sec
2023-03-28 16:11:49,145 		5184 of 10000 with 99.00% 	 Time used:  0.00 sec
2023-03-28 16:11:49,148 		5208 of 10000 with 99.00% 	 Time used:  0.00 sec
2023-03-28 16:11:49,152 		5232 of 10000 with 99.01% 	 Time used:  0.00 sec
2023-03-28 16:11:49,155 		5256 of 10000 with 99.01% 	 Time used:  0.00 sec
2023-03-28 16:11:49,159 		5280 of 10000 with 99.02% 	 Time used:  0.00 sec
2023-03-28 16:11:49,166 		5304 of 10000 with 99.02% 	 Time used:  0.01 sec
2023-03-28 16:11:49,172 		5328 of 10000 with 99.02% 	 Time used:  0.01 sec
2023-03-28 16:11:49,176 		5352 of 10000 with 99.03% 	 Time used:  0.00 sec
2023-03-28 16:11:49,180 		5376 of 10000 with 99.03% 	 Time used:  0.00 sec
2023-03-28 16:11:49,184 		5400 of 10000 with 99.04% 	 Time used:  0.00 sec
2023-03-28 16:11:49,187 		5424 of 10000 with 99.04% 	 Time used:  0.00 sec
2023-03-28 16:11:49,191 		5448 of 10000 with 99.05% 	 Time used:  0.00 sec
2023-03-28 16:11:49,195 		5472 of 10000 with 99.05% 	 Time used:  0.00 sec
2023-03-28 16:11:49,201 		5496 of 10000 with 99.05% 	 Time used:  0.01 sec
2023-03-28 16:11:49,206 		5520 of 10000 with 99.06% 	 Time used:  0.00 sec
2023-03-28 16:11:49,210 		5544 of 10000 with 99.06% 	 Time used:  0.00 sec
2023-03-28 16:11:49,213 		5568 of 10000 with 99.07% 	 Time used:  0.00 sec
2023-03-28 16:11:49,217 		5592 of 10000 with 99.07% 	 Time used:  0.00 sec
2023-03-28 16:11:49,221 		5616 of 10000 with 99.07% 	 Time used:  0.00 sec
2023-03-28 16:11:49,224 		5640 of 10000 with 99.08% 	 Time used:  0.00 sec
2023-03-28 16:11:49,228 		5664 of 10000 with 99.05% 	 Time used:  0.00 sec
2023-03-28 16:11:49,234 		5688 of 10000 with 99.05% 	 Time used:  0.01 sec
2023-03-28 16:11:49,238 		5712 of 10000 with 99.05% 	 Time used:  0.00 sec
2023-03-28 16:11:49,242 		5736 of 10000 with 99.06% 	 Time used:  0.00 sec
2023-03-28 16:11:49,246 		5760 of 10000 with 99.06% 	 Time used:  0.00 sec
2023-03-28 16:11:49,249 		5784 of 10000 with 99.07% 	 Time used:  0.00 sec
2023-03-28 16:11:49,253 		5808 of 10000 with 99.07% 	 Time used:  0.00 sec
2023-03-28 16:11:49,257 		5832 of 10000 with 99.07% 	 Time used:  0.00 sec
2023-03-28 16:11:49,263 		5856 of 10000 with 99.06% 	 Time used:  0.01 sec
2023-03-28 16:11:49,268 		5880 of 10000 with 99.06% 	 Time used:  0.00 sec
2023-03-28 16:11:49,274 		5904 of 10000 with 99.07% 	 Time used:  0.01 sec
2023-03-28 16:11:49,278 		5928 of 10000 with 99.07% 	 Time used:  0.00 sec
2023-03-28 16:11:49,281 		5952 of 10000 with 99.04% 	 Time used:  0.00 sec
2023-03-28 16:11:49,285 		5976 of 10000 with 99.05% 	 Time used:  0.00 sec
2023-03-28 16:11:49,289 		6000 of 10000 with 99.05% 	 Time used:  0.00 sec
2023-03-28 16:11:49,293 		6024 of 10000 with 99.05% 	 Time used:  0.00 sec
2023-03-28 16:11:49,299 		6048 of 10000 with 99.06% 	 Time used:  0.01 sec
2023-03-28 16:11:49,302 		6072 of 10000 with 99.06% 	 Time used:  0.00 sec
2023-03-28 16:11:49,307 		6096 of 10000 with 99.05% 	 Time used:  0.00 sec
2023-03-28 16:11:49,312 		6120 of 10000 with 99.05% 	 Time used:  0.01 sec
2023-03-28 16:11:49,316 		6144 of 10000 with 99.06% 	 Time used:  0.00 sec
2023-03-28 16:11:49,320 		6168 of 10000 with 99.04% 	 Time used:  0.00 sec
2023-03-28 16:11:49,325 		6192 of 10000 with 99.05% 	 Time used:  0.01 sec
2023-03-28 16:11:49,329 		6216 of 10000 with 99.05% 	 Time used:  0.00 sec
2023-03-28 16:11:49,333 		6240 of 10000 with 99.05% 	 Time used:  0.00 sec
2023-03-28 16:11:49,336 		6264 of 10000 with 99.06% 	 Time used:  0.00 sec
2023-03-28 16:11:49,340 		6288 of 10000 with 99.06% 	 Time used:  0.00 sec
2023-03-28 16:11:49,344 		6312 of 10000 with 99.07% 	 Time used:  0.00 sec
2023-03-28 16:11:49,349 		6336 of 10000 with 99.07% 	 Time used:  0.00 sec
2023-03-28 16:11:49,354 		6360 of 10000 with 99.07% 	 Time used:  0.01 sec
2023-03-28 16:11:49,359 		6384 of 10000 with 99.08% 	 Time used:  0.00 sec
2023-03-28 16:11:49,363 		6408 of 10000 with 99.08% 	 Time used:  0.00 sec
2023-03-28 16:11:49,367 		6432 of 10000 with 99.08% 	 Time used:  0.00 sec
2023-03-28 16:11:49,370 		6456 of 10000 with 99.09% 	 Time used:  0.00 sec
2023-03-28 16:11:49,376 		6480 of 10000 with 99.09% 	 Time used:  0.01 sec
2023-03-28 16:11:49,379 		6504 of 10000 with 99.09% 	 Time used:  0.00 sec
2023-03-28 16:11:49,383 		6528 of 10000 with 99.10% 	 Time used:  0.00 sec
2023-03-28 16:11:49,389 		6552 of 10000 with 99.10% 	 Time used:  0.01 sec
2023-03-28 16:11:49,395 		6576 of 10000 with 99.09% 	 Time used:  0.01 sec
2023-03-28 16:11:49,399 		6600 of 10000 with 99.06% 	 Time used:  0.00 sec
2023-03-28 16:11:49,403 		6624 of 10000 with 99.06% 	 Time used:  0.00 sec
2023-03-28 16:11:49,406 		6648 of 10000 with 99.05% 	 Time used:  0.00 sec
2023-03-28 16:11:49,410 		6672 of 10000 with 99.06% 	 Time used:  0.00 sec
2023-03-28 16:11:49,415 		6696 of 10000 with 99.06% 	 Time used:  0.00 sec
2023-03-28 16:11:49,418 		6720 of 10000 with 99.06% 	 Time used:  0.00 sec
2023-03-28 16:11:49,423 		6744 of 10000 with 99.07% 	 Time used:  0.00 sec
2023-03-28 16:11:49,427 		6768 of 10000 with 99.07% 	 Time used:  0.00 sec
2023-03-28 16:11:49,431 		6792 of 10000 with 99.07% 	 Time used:  0.00 sec
2023-03-28 16:11:49,437 		6816 of 10000 with 99.08% 	 Time used:  0.01 sec
2023-03-28 16:11:49,446 		6840 of 10000 with 99.08% 	 Time used:  0.01 sec
2023-03-28 16:11:49,452 		6864 of 10000 with 99.08% 	 Time used:  0.01 sec
2023-03-28 16:11:49,456 		6888 of 10000 with 99.09% 	 Time used:  0.00 sec
2023-03-28 16:11:49,463 		6912 of 10000 with 99.09% 	 Time used:  0.01 sec
2023-03-28 16:11:49,472 		6936 of 10000 with 99.09% 	 Time used:  0.01 sec
2023-03-28 16:11:49,476 		6960 of 10000 with 99.09% 	 Time used:  0.00 sec
2023-03-28 16:11:49,483 		6984 of 10000 with 99.10% 	 Time used:  0.01 sec
2023-03-28 16:11:49,488 		7008 of 10000 with 99.10% 	 Time used:  0.00 sec
2023-03-28 16:11:49,494 		7032 of 10000 with 99.10% 	 Time used:  0.01 sec
2023-03-28 16:11:49,499 		7056 of 10000 with 99.11% 	 Time used:  0.01 sec
2023-03-28 16:11:49,503 		7080 of 10000 with 99.11% 	 Time used:  0.00 sec
2023-03-28 16:11:49,510 		7104 of 10000 with 99.11% 	 Time used:  0.01 sec
2023-03-28 16:11:49,519 		7128 of 10000 with 99.12% 	 Time used:  0.01 sec
2023-03-28 16:11:49,524 		7152 of 10000 with 99.12% 	 Time used:  0.00 sec
2023-03-28 16:11:49,529 		7176 of 10000 with 99.12% 	 Time used:  0.01 sec
2023-03-28 16:11:49,533 		7200 of 10000 with 99.12% 	 Time used:  0.00 sec
2023-03-28 16:11:49,537 		7224 of 10000 with 99.13% 	 Time used:  0.00 sec
2023-03-28 16:11:49,543 		7248 of 10000 with 99.13% 	 Time used:  0.01 sec
2023-03-28 16:11:49,547 		7272 of 10000 with 99.13% 	 Time used:  0.00 sec
2023-03-28 16:11:49,553 		7296 of 10000 with 99.14% 	 Time used:  0.01 sec
2023-03-28 16:11:49,558 		7320 of 10000 with 99.14% 	 Time used:  0.00 sec
2023-03-28 16:11:49,564 		7344 of 10000 with 99.14% 	 Time used:  0.01 sec
2023-03-28 16:11:49,570 		7368 of 10000 with 99.14% 	 Time used:  0.01 sec
2023-03-28 16:11:49,575 		7392 of 10000 with 99.15% 	 Time used:  0.00 sec
2023-03-28 16:11:49,581 		7416 of 10000 with 99.15% 	 Time used:  0.01 sec
2023-03-28 16:11:49,585 		7440 of 10000 with 99.15% 	 Time used:  0.00 sec
2023-03-28 16:11:49,588 		7464 of 10000 with 99.16% 	 Time used:  0.00 sec
2023-03-28 16:11:49,593 		7488 of 10000 with 99.16% 	 Time used:  0.00 sec
2023-03-28 16:11:49,598 		7512 of 10000 with 99.16% 	 Time used:  0.00 sec
2023-03-28 16:11:49,604 		7536 of 10000 with 99.16% 	 Time used:  0.01 sec
2023-03-28 16:11:49,608 		7560 of 10000 with 99.17% 	 Time used:  0.00 sec
2023-03-28 16:11:49,612 		7584 of 10000 with 99.17% 	 Time used:  0.00 sec
2023-03-28 16:11:49,616 		7608 of 10000 with 99.17% 	 Time used:  0.00 sec
2023-03-28 16:11:49,623 		7632 of 10000 with 99.17% 	 Time used:  0.01 sec
2023-03-28 16:11:49,629 		7656 of 10000 with 99.18% 	 Time used:  0.01 sec
2023-03-28 16:11:49,634 		7680 of 10000 with 99.18% 	 Time used:  0.01 sec
2023-03-28 16:11:49,640 		7704 of 10000 with 99.18% 	 Time used:  0.01 sec
2023-03-28 16:11:49,644 		7728 of 10000 with 99.18% 	 Time used:  0.00 sec
2023-03-28 16:11:49,650 		7752 of 10000 with 99.19% 	 Time used:  0.01 sec
2023-03-28 16:11:49,654 		7776 of 10000 with 99.19% 	 Time used:  0.00 sec
2023-03-28 16:11:49,657 		7800 of 10000 with 99.19% 	 Time used:  0.00 sec
2023-03-28 16:11:49,661 		7824 of 10000 with 99.19% 	 Time used:  0.00 sec
2023-03-28 16:11:49,667 		7848 of 10000 with 99.20% 	 Time used:  0.01 sec
2023-03-28 16:11:49,671 		7872 of 10000 with 99.20% 	 Time used:  0.00 sec
2023-03-28 16:11:49,675 		7896 of 10000 with 99.20% 	 Time used:  0.00 sec
2023-03-28 16:11:49,681 		7920 of 10000 with 99.20% 	 Time used:  0.01 sec
2023-03-28 16:11:49,685 		7944 of 10000 with 99.21% 	 Time used:  0.00 sec
2023-03-28 16:11:49,691 		7968 of 10000 with 99.21% 	 Time used:  0.01 sec
2023-03-28 16:11:49,695 		7992 of 10000 with 99.21% 	 Time used:  0.00 sec
2023-03-28 16:11:49,699 		8016 of 10000 with 99.21% 	 Time used:  0.00 sec
2023-03-28 16:11:49,703 		8040 of 10000 with 99.22% 	 Time used:  0.00 sec
2023-03-28 16:11:49,707 		8064 of 10000 with 99.22% 	 Time used:  0.00 sec
2023-03-28 16:11:49,713 		8088 of 10000 with 99.22% 	 Time used:  0.01 sec
2023-03-28 16:11:49,719 		8112 of 10000 with 99.22% 	 Time used:  0.01 sec
2023-03-28 16:11:49,728 		8136 of 10000 with 99.23% 	 Time used:  0.01 sec
2023-03-28 16:11:49,734 		8160 of 10000 with 99.23% 	 Time used:  0.01 sec
2023-03-28 16:11:49,740 		8184 of 10000 with 99.23% 	 Time used:  0.01 sec
2023-03-28 16:11:49,744 		8208 of 10000 with 99.23% 	 Time used:  0.00 sec
2023-03-28 16:11:49,750 		8232 of 10000 with 99.23% 	 Time used:  0.01 sec
2023-03-28 16:11:49,756 		8256 of 10000 with 99.24% 	 Time used:  0.01 sec
2023-03-28 16:11:49,760 		8280 of 10000 with 99.24% 	 Time used:  0.00 sec
2023-03-28 16:11:49,763 		8304 of 10000 with 99.24% 	 Time used:  0.00 sec
2023-03-28 16:11:49,767 		8328 of 10000 with 99.22% 	 Time used:  0.00 sec
2023-03-28 16:11:49,771 		8352 of 10000 with 99.22% 	 Time used:  0.00 sec
2023-03-28 16:11:49,776 		8376 of 10000 with 99.22% 	 Time used:  0.01 sec
2023-03-28 16:11:49,780 		8400 of 10000 with 99.23% 	 Time used:  0.00 sec
2023-03-28 16:11:49,784 		8424 of 10000 with 99.22% 	 Time used:  0.00 sec
2023-03-28 16:11:49,788 		8448 of 10000 with 99.22% 	 Time used:  0.00 sec
2023-03-28 16:11:49,792 		8472 of 10000 with 99.22% 	 Time used:  0.00 sec
2023-03-28 16:11:49,796 		8496 of 10000 with 99.22% 	 Time used:  0.00 sec
2023-03-28 16:11:49,800 		8520 of 10000 with 99.23% 	 Time used:  0.00 sec
2023-03-28 16:11:49,806 		8544 of 10000 with 99.22% 	 Time used:  0.01 sec
2023-03-28 16:11:49,813 		8568 of 10000 with 99.22% 	 Time used:  0.01 sec
2023-03-28 16:11:49,818 		8592 of 10000 with 99.22% 	 Time used:  0.01 sec
2023-03-28 16:11:49,822 		8616 of 10000 with 99.22% 	 Time used:  0.00 sec
2023-03-28 16:11:49,826 		8640 of 10000 with 99.22% 	 Time used:  0.00 sec
2023-03-28 16:11:49,830 		8664 of 10000 with 99.23% 	 Time used:  0.00 sec
2023-03-28 16:11:49,833 		8688 of 10000 with 99.23% 	 Time used:  0.00 sec
2023-03-28 16:11:49,837 		8712 of 10000 with 99.23% 	 Time used:  0.00 sec
2023-03-28 16:11:49,843 		8736 of 10000 with 99.23% 	 Time used:  0.01 sec
2023-03-28 16:11:49,850 		8760 of 10000 with 99.24% 	 Time used:  0.01 sec
2023-03-28 16:11:49,855 		8784 of 10000 with 99.24% 	 Time used:  0.01 sec
2023-03-28 16:11:49,859 		8808 of 10000 with 99.24% 	 Time used:  0.00 sec
2023-03-28 16:11:49,863 		8832 of 10000 with 99.24% 	 Time used:  0.00 sec
2023-03-28 16:11:49,869 		8856 of 10000 with 99.24% 	 Time used:  0.01 sec
2023-03-28 16:11:49,872 		8880 of 10000 with 99.25% 	 Time used:  0.00 sec
2023-03-28 16:11:49,876 		8904 of 10000 with 99.25% 	 Time used:  0.00 sec
2023-03-28 16:11:49,880 		8928 of 10000 with 99.25% 	 Time used:  0.00 sec
2023-03-28 16:11:49,886 		8952 of 10000 with 99.25% 	 Time used:  0.01 sec
2023-03-28 16:11:49,892 		8976 of 10000 with 99.25% 	 Time used:  0.01 sec
2023-03-28 16:11:49,897 		9000 of 10000 with 99.26% 	 Time used:  0.00 sec
2023-03-28 16:11:49,903 		9024 of 10000 with 99.26% 	 Time used:  0.01 sec
2023-03-28 16:11:49,906 		9048 of 10000 with 99.26% 	 Time used:  0.00 sec
2023-03-28 16:11:49,910 		9072 of 10000 with 99.26% 	 Time used:  0.00 sec
2023-03-28 16:11:49,914 		9096 of 10000 with 99.26% 	 Time used:  0.00 sec
2023-03-28 16:11:49,920 		9120 of 10000 with 99.27% 	 Time used:  0.01 sec
2023-03-28 16:11:49,927 		9144 of 10000 with 99.27% 	 Time used:  0.01 sec
2023-03-28 16:11:49,933 		9168 of 10000 with 99.27% 	 Time used:  0.01 sec
2023-03-28 16:11:49,936 		9192 of 10000 with 99.27% 	 Time used:  0.00 sec
2023-03-28 16:11:49,940 		9216 of 10000 with 99.27% 	 Time used:  0.00 sec
2023-03-28 16:11:49,944 		9240 of 10000 with 99.27% 	 Time used:  0.00 sec
2023-03-28 16:11:49,950 		9264 of 10000 with 99.28% 	 Time used:  0.01 sec
2023-03-28 16:11:49,955 		9288 of 10000 with 99.28% 	 Time used:  0.00 sec
2023-03-28 16:11:49,961 		9312 of 10000 with 99.28% 	 Time used:  0.01 sec
2023-03-28 16:11:49,967 		9336 of 10000 with 99.28% 	 Time used:  0.01 sec
2023-03-28 16:11:49,973 		9360 of 10000 with 99.28% 	 Time used:  0.01 sec
2023-03-28 16:11:49,981 		9384 of 10000 with 99.29% 	 Time used:  0.01 sec
2023-03-28 16:11:49,986 		9408 of 10000 with 99.29% 	 Time used:  0.01 sec
2023-03-28 16:11:49,990 		9432 of 10000 with 99.29% 	 Time used:  0.00 sec
2023-03-28 16:11:49,994 		9456 of 10000 with 99.29% 	 Time used:  0.00 sec
2023-03-28 16:11:49,999 		9480 of 10000 with 99.29% 	 Time used:  0.00 sec
2023-03-28 16:11:50,005 		9504 of 10000 with 99.30% 	 Time used:  0.01 sec
2023-03-28 16:11:50,010 		9528 of 10000 with 99.29% 	 Time used:  0.00 sec
2023-03-28 16:11:50,015 		9552 of 10000 with 99.29% 	 Time used:  0.01 sec
2023-03-28 16:11:50,021 		9576 of 10000 with 99.29% 	 Time used:  0.01 sec
2023-03-28 16:11:50,025 		9600 of 10000 with 99.29% 	 Time used:  0.00 sec
2023-03-28 16:11:50,030 		9624 of 10000 with 99.29% 	 Time used:  0.00 sec
2023-03-28 16:11:50,036 		9648 of 10000 with 99.30% 	 Time used:  0.01 sec
2023-03-28 16:11:50,042 		9672 of 10000 with 99.29% 	 Time used:  0.01 sec
2023-03-28 16:11:50,048 		9696 of 10000 with 99.27% 	 Time used:  0.01 sec
2023-03-28 16:11:50,054 		9720 of 10000 with 99.27% 	 Time used:  0.01 sec
2023-03-28 16:11:50,058 		9744 of 10000 with 99.26% 	 Time used:  0.00 sec
2023-03-28 16:11:50,062 		9768 of 10000 with 99.26% 	 Time used:  0.00 sec
2023-03-28 16:11:50,068 		9792 of 10000 with 99.26% 	 Time used:  0.01 sec
2023-03-28 16:11:50,074 		9816 of 10000 with 99.26% 	 Time used:  0.01 sec
2023-03-28 16:11:50,078 		9840 of 10000 with 99.26% 	 Time used:  0.00 sec
2023-03-28 16:11:50,082 		9864 of 10000 with 99.26% 	 Time used:  0.00 sec
2023-03-28 16:11:50,086 		9888 of 10000 with 99.26% 	 Time used:  0.00 sec
2023-03-28 16:11:50,089 		9912 of 10000 with 99.26% 	 Time used:  0.00 sec
2023-03-28 16:11:50,094 		9936 of 10000 with 99.27% 	 Time used:  0.00 sec
2023-03-28 16:11:50,100 		9960 of 10000 with 99.27% 	 Time used:  0.01 sec
2023-03-28 16:11:50,106 		9984 of 10000 with 99.27% 	 Time used:  0.01 sec
2023-03-28 16:11:50,109 		10000 of 10000 with 99.27% 	 Time used:  0.00 sec
2023-03-28 16:11:50,109 
2023-03-28 16:11:50,115 			Learning rate: weights:   1.000e-03    
2023-03-28 16:11:50,115 			Last test performance: 99.27%
2023-03-28 16:11:50,116 ----------------
2023-03-28 16:11:50,228   34  =>  0    		Training 486 pattern with 99.58% 	Forward time: 	 0.10 sec
2023-03-28 16:11:50,229 			Loss:    4.077e-04    			Backward time: 	 0.01 sec 
2023-03-28 16:11:50,262 			Learning rate: weights:   1.000e-03    
2023-03-28 16:11:50,262 			Last test performance: 99.27%
2023-03-28 16:11:50,262 ----------------
2023-03-28 16:11:50,394   34  =>  1    		Training 486 pattern with 99.58% 	Forward time: 	 0.12 sec
2023-03-28 16:11:50,394 			Loss:    6.209e-04    			Backward time: 	 0.01 sec 
2023-03-28 16:11:50,495 			Learning rate: weights:   1.000e-03    
2023-03-28 16:11:50,496 			Last test performance: 99.27%
2023-03-28 16:11:50,496 ----------------
2023-03-28 16:11:50,643   34  =>  2    		Training 486 pattern with 99.58% 	Forward time: 	 0.13 sec
2023-03-28 16:11:50,644 			Loss:    5.982e-04    			Backward time: 	 0.01 sec 
2023-03-28 16:11:50,683 			Learning rate: weights:   1.000e-03    
2023-03-28 16:11:50,683 			Last test performance: 99.27%
2023-03-28 16:11:50,683 ----------------
2023-03-28 16:11:50,822   34  =>  3    		Training 486 pattern with 99.58% 	Forward time: 	 0.13 sec
2023-03-28 16:11:50,822 			Loss:    6.071e-04    			Backward time: 	 0.01 sec 
2023-03-28 16:11:50,863 			Learning rate: weights:   1.000e-03    
2023-03-28 16:11:50,863 			Last test performance: 99.27%
2023-03-28 16:11:50,863 ----------------
2023-03-28 16:11:51,019   34  =>  4    		Training 486 pattern with 99.58% 	Forward time: 	 0.14 sec
2023-03-28 16:11:51,019 			Loss:    3.849e-04    			Backward time: 	 0.01 sec 
2023-03-28 16:11:51,121 			Learning rate: weights:   1.000e-03    
2023-03-28 16:11:51,121 			Last test performance: 99.27%
2023-03-28 16:11:51,121 ----------------
2023-03-28 16:11:51,277   34  =>  5    		Training 486 pattern with 99.58% 	Forward time: 	 0.14 sec
2023-03-28 16:11:51,277 			Loss:    4.664e-04    			Backward time: 	 0.01 sec 
2023-03-28 16:11:51,335 			Learning rate: weights:   1.000e-03    
2023-03-28 16:11:51,335 			Last test performance: 99.27%
2023-03-28 16:11:51,335 ----------------
2023-03-28 16:11:51,488   34  =>  6    		Training 486 pattern with 99.38% 	Forward time: 	 0.14 sec
2023-03-28 16:11:51,488 			Loss:    7.289e-04    			Backward time: 	 0.01 sec 
2023-03-28 16:11:51,533 			Learning rate: weights:   1.000e-03    
2023-03-28 16:11:51,533 			Last test performance: 99.27%
2023-03-28 16:11:51,533 ----------------
2023-03-28 16:11:51,687   34  =>  7    		Training 486 pattern with 99.17% 	Forward time: 	 0.14 sec
2023-03-28 16:11:51,687 			Loss:    1.131e-03    			Backward time: 	 0.01 sec 
2023-03-28 16:11:51,755 			Learning rate: weights:   1.000e-03    
2023-03-28 16:11:51,755 			Last test performance: 99.27%
2023-03-28 16:11:51,755 ----------------
2023-03-28 16:11:51,907   34  =>  8    		Training 486 pattern with 99.38% 	Forward time: 	 0.13 sec
2023-03-28 16:11:51,907 			Loss:    5.308e-04    			Backward time: 	 0.01 sec 
2023-03-28 16:11:51,965 			Learning rate: weights:   1.000e-03    
2023-03-28 16:11:51,965 			Last test performance: 99.27%
2023-03-28 16:11:51,965 ----------------
2023-03-28 16:11:52,133   34  =>  9    		Training 486 pattern with 98.54% 	Forward time: 	 0.15 sec
2023-03-28 16:11:52,133 			Loss:    1.013e-03    			Backward time: 	 0.01 sec 
2023-03-28 16:11:52,172 			Learning rate: weights:   1.000e-03    
2023-03-28 16:11:52,172 			Last test performance: 99.27%
2023-03-28 16:11:52,172 ----------------
2023-03-28 16:11:52,316   34  =>  10   		Training 486 pattern with 99.58% 	Forward time: 	 0.12 sec
2023-03-28 16:11:52,316 			Loss:    5.180e-04    			Backward time: 	 0.01 sec 
2023-03-28 16:11:52,375 			Learning rate: weights:   1.000e-03    
2023-03-28 16:11:52,375 			Last test performance: 99.27%
2023-03-28 16:11:52,375 ----------------
2023-03-28 16:11:52,529   34  =>  11   		Training 486 pattern with 99.79% 	Forward time: 	 0.13 sec
2023-03-28 16:11:52,529 			Loss:    3.083e-04    			Backward time: 	 0.01 sec 
2023-03-28 16:11:52,581 			Learning rate: weights:   1.000e-03    
2023-03-28 16:11:52,581 			Last test performance: 99.27%
2023-03-28 16:11:52,581 ----------------
2023-03-28 16:11:52,735   34  =>  12   		Training 486 pattern with 99.17% 	Forward time: 	 0.14 sec
2023-03-28 16:11:52,735 			Loss:    6.103e-04    			Backward time: 	 0.01 sec 
2023-03-28 16:11:52,773 			Learning rate: weights:   1.000e-03    
2023-03-28 16:11:52,773 			Last test performance: 99.27%
2023-03-28 16:11:52,773 ----------------
2023-03-28 16:11:52,897   34  =>  13   		Training 486 pattern with 99.58% 	Forward time: 	 0.11 sec
2023-03-28 16:11:52,897 			Loss:    3.516e-04    			Backward time: 	 0.01 sec 
2023-03-28 16:11:52,939 			Learning rate: weights:   1.000e-03    
2023-03-28 16:11:52,939 			Last test performance: 99.27%
2023-03-28 16:11:52,939 ----------------
2023-03-28 16:11:53,056   34  =>  14   		Training 486 pattern with 99.58% 	Forward time: 	 0.10 sec
2023-03-28 16:11:53,056 			Loss:    5.375e-04    			Backward time: 	 0.01 sec 
2023-03-28 16:11:53,093 			Learning rate: weights:   1.000e-03    
2023-03-28 16:11:53,093 			Last test performance: 99.27%
2023-03-28 16:11:53,093 ----------------
2023-03-28 16:11:53,212   34  =>  15   		Training 486 pattern with 99.58% 	Forward time: 	 0.11 sec
2023-03-28 16:11:53,212 			Loss:    5.310e-04    			Backward time: 	 0.01 sec 
2023-03-28 16:11:53,251 			Learning rate: weights:   1.000e-03    
2023-03-28 16:11:53,251 			Last test performance: 99.27%
2023-03-28 16:11:53,251 ----------------
2023-03-28 16:11:53,369   34  =>  16   		Training 486 pattern with 99.17% 	Forward time: 	 0.11 sec
2023-03-28 16:11:53,369 			Loss:    6.993e-04    			Backward time: 	 0.01 sec 
2023-03-28 16:11:53,412 			Learning rate: weights:   1.000e-03    
2023-03-28 16:11:53,412 			Last test performance: 99.27%
2023-03-28 16:11:53,412 ----------------
2023-03-28 16:11:53,578   34  =>  17   		Training 486 pattern with 100.00% 	Forward time: 	 0.14 sec
2023-03-28 16:11:53,578 			Loss:    3.179e-04    			Backward time: 	 0.01 sec 
2023-03-28 16:11:53,624 			Learning rate: weights:   1.000e-03    
2023-03-28 16:11:53,624 			Last test performance: 99.27%
2023-03-28 16:11:53,624 ----------------
2023-03-28 16:11:53,785   34  =>  18   		Training 486 pattern with 99.58% 	Forward time: 	 0.14 sec
2023-03-28 16:11:53,785 			Loss:    6.451e-04    			Backward time: 	 0.01 sec 
2023-03-28 16:11:53,830 			Learning rate: weights:   1.000e-03    
2023-03-28 16:11:53,830 			Last test performance: 99.27%
2023-03-28 16:11:53,830 ----------------
2023-03-28 16:11:53,986   34  =>  19   		Training 486 pattern with 99.38% 	Forward time: 	 0.14 sec
2023-03-28 16:11:53,986 			Loss:    1.129e-03    			Backward time: 	 0.01 sec 
2023-03-28 16:11:54,025 			Learning rate: weights:   1.000e-03    
2023-03-28 16:11:54,025 			Last test performance: 99.27%
2023-03-28 16:11:54,025 ----------------
2023-03-28 16:11:54,200   34  =>  20   		Training 486 pattern with 100.00% 	Forward time: 	 0.15 sec
2023-03-28 16:11:54,200 			Loss:    3.596e-04    			Backward time: 	 0.01 sec 
2023-03-28 16:11:54,267 			Learning rate: weights:   1.000e-03    
2023-03-28 16:11:54,267 			Last test performance: 99.27%
2023-03-28 16:11:54,267 ----------------
2023-03-28 16:11:54,415   34  =>  21   		Training 486 pattern with 98.75% 	Forward time: 	 0.13 sec
2023-03-28 16:11:54,415 			Loss:    1.478e-03    			Backward time: 	 0.01 sec 
2023-03-28 16:11:54,508 			Learning rate: weights:   1.000e-03    
2023-03-28 16:11:54,508 			Last test performance: 99.27%
2023-03-28 16:11:54,508 ----------------
2023-03-28 16:11:54,657   34  =>  22   		Training 486 pattern with 99.38% 	Forward time: 	 0.13 sec
2023-03-28 16:11:54,657 			Loss:    6.282e-04    			Backward time: 	 0.01 sec 
2023-03-28 16:11:54,691 			Learning rate: weights:   1.000e-03    
2023-03-28 16:11:54,691 			Last test performance: 99.27%
2023-03-28 16:11:54,691 ----------------
2023-03-28 16:11:54,827   34  =>  23   		Training 486 pattern with 99.38% 	Forward time: 	 0.12 sec
2023-03-28 16:11:54,827 			Loss:    6.090e-04    			Backward time: 	 0.01 sec 
2023-03-28 16:11:54,879 			Learning rate: weights:   1.000e-03    
2023-03-28 16:11:54,879 			Last test performance: 99.27%
2023-03-28 16:11:54,880 ----------------
2023-03-28 16:11:55,033   34  =>  24   		Training 486 pattern with 99.38% 	Forward time: 	 0.14 sec
2023-03-28 16:11:55,033 			Loss:    7.533e-04    			Backward time: 	 0.01 sec 
2023-03-28 16:11:55,076 			Learning rate: weights:   1.000e-03    
2023-03-28 16:11:55,076 			Last test performance: 99.27%
2023-03-28 16:11:55,076 ----------------
2023-03-28 16:11:55,223   34  =>  25   		Training 486 pattern with 99.79% 	Forward time: 	 0.13 sec
2023-03-28 16:11:55,223 			Loss:    6.620e-04    			Backward time: 	 0.01 sec 
2023-03-28 16:11:55,265 			Learning rate: weights:   1.000e-03    
2023-03-28 16:11:55,265 			Last test performance: 99.27%
2023-03-28 16:11:55,265 ----------------
2023-03-28 16:11:55,429   34  =>  26   		Training 486 pattern with 99.38% 	Forward time: 	 0.15 sec
2023-03-28 16:11:55,429 			Loss:    1.257e-03    			Backward time: 	 0.01 sec 
2023-03-28 16:11:55,474 			Learning rate: weights:   1.000e-03    
2023-03-28 16:11:55,474 			Last test performance: 99.27%
2023-03-28 16:11:55,474 ----------------
2023-03-28 16:11:55,610   34  =>  27   		Training 486 pattern with 99.58% 	Forward time: 	 0.12 sec
2023-03-28 16:11:55,610 			Loss:    3.946e-04    			Backward time: 	 0.01 sec 
2023-03-28 16:11:55,649 			Learning rate: weights:   1.000e-03    
2023-03-28 16:11:55,649 			Last test performance: 99.27%
2023-03-28 16:11:55,649 ----------------
2023-03-28 16:11:55,800   34  =>  28   		Training 486 pattern with 99.58% 	Forward time: 	 0.14 sec
2023-03-28 16:11:55,800 			Loss:    3.758e-04    			Backward time: 	 0.01 sec 
2023-03-28 16:11:55,843 			Learning rate: weights:   1.000e-03    
2023-03-28 16:11:55,843 			Last test performance: 99.27%
2023-03-28 16:11:55,843 ----------------
2023-03-28 16:11:55,992   34  =>  29   		Training 486 pattern with 99.17% 	Forward time: 	 0.13 sec
2023-03-28 16:11:55,992 			Loss:    8.727e-04    			Backward time: 	 0.01 sec 
2023-03-28 16:11:56,039 			Learning rate: weights:   1.000e-03    
2023-03-28 16:11:56,039 			Last test performance: 99.27%
2023-03-28 16:11:56,040 ----------------
2023-03-28 16:11:56,178   34  =>  30   		Training 486 pattern with 98.75% 	Forward time: 	 0.13 sec
2023-03-28 16:11:56,178 			Loss:    1.211e-03    			Backward time: 	 0.01 sec 
2023-03-28 16:11:56,232 			Learning rate: weights:   1.000e-03    
2023-03-28 16:11:56,232 			Last test performance: 99.27%
2023-03-28 16:11:56,232 ----------------
2023-03-28 16:11:56,386   34  =>  31   		Training 486 pattern with 99.38% 	Forward time: 	 0.14 sec
2023-03-28 16:11:56,386 			Loss:    9.621e-04    			Backward time: 	 0.01 sec 
2023-03-28 16:11:56,434 			Learning rate: weights:   1.000e-03    
2023-03-28 16:11:56,434 			Last test performance: 99.27%
2023-03-28 16:11:56,434 ----------------
2023-03-28 16:11:56,570   34  =>  32   		Training 486 pattern with 99.38% 	Forward time: 	 0.12 sec
2023-03-28 16:11:56,570 			Loss:    1.046e-03    			Backward time: 	 0.01 sec 
2023-03-28 16:11:56,618 			Learning rate: weights:   1.000e-03    
2023-03-28 16:11:56,618 			Last test performance: 99.27%
2023-03-28 16:11:56,618 ----------------
2023-03-28 16:11:56,760   34  =>  33   		Training 486 pattern with 99.58% 	Forward time: 	 0.13 sec
2023-03-28 16:11:56,760 			Loss:    3.679e-04    			Backward time: 	 0.01 sec 
2023-03-28 16:11:56,828 			Learning rate: weights:   1.000e-03    
2023-03-28 16:11:56,828 			Last test performance: 99.27%
2023-03-28 16:11:56,828 ----------------
2023-03-28 16:11:56,949   34  =>  34   		Training 486 pattern with 99.58% 	Forward time: 	 0.11 sec
2023-03-28 16:11:56,949 			Loss:    5.846e-04    			Backward time: 	 0.01 sec 
2023-03-28 16:11:57,015 			Learning rate: weights:   1.000e-03    
2023-03-28 16:11:57,015 			Last test performance: 99.27%
2023-03-28 16:11:57,015 ----------------
2023-03-28 16:11:57,159   34  =>  35   		Training 486 pattern with 98.75% 	Forward time: 	 0.13 sec
2023-03-28 16:11:57,159 			Loss:    1.383e-03    			Backward time: 	 0.01 sec 
2023-03-28 16:11:57,217 			Learning rate: weights:   1.000e-03    
2023-03-28 16:11:57,217 			Last test performance: 99.27%
2023-03-28 16:11:57,217 ----------------
2023-03-28 16:11:57,358   34  =>  36   		Training 486 pattern with 99.38% 	Forward time: 	 0.13 sec
2023-03-28 16:11:57,358 			Loss:    7.931e-04    			Backward time: 	 0.01 sec 
2023-03-28 16:11:57,417 			Learning rate: weights:   1.000e-03    
2023-03-28 16:11:57,417 			Last test performance: 99.27%
2023-03-28 16:11:57,417 ----------------
2023-03-28 16:11:57,544   34  =>  37   		Training 486 pattern with 99.79% 	Forward time: 	 0.11 sec
2023-03-28 16:11:57,544 			Loss:    3.971e-04    			Backward time: 	 0.01 sec 
2023-03-28 16:11:57,584 			Learning rate: weights:   1.000e-03    
2023-03-28 16:11:57,584 			Last test performance: 99.27%
2023-03-28 16:11:57,584 ----------------
2023-03-28 16:11:57,714   34  =>  38   		Training 486 pattern with 99.38% 	Forward time: 	 0.12 sec
2023-03-28 16:11:57,714 			Loss:    1.092e-03    			Backward time: 	 0.01 sec 
2023-03-28 16:11:57,768 			Learning rate: weights:   1.000e-03    
2023-03-28 16:11:57,769 			Last test performance: 99.27%
2023-03-28 16:11:57,769 ----------------
2023-03-28 16:11:57,914   34  =>  39   		Training 486 pattern with 99.79% 	Forward time: 	 0.13 sec
2023-03-28 16:11:57,914 			Loss:    6.348e-04    			Backward time: 	 0.01 sec 
2023-03-28 16:11:57,958 			Learning rate: weights:   1.000e-03    
2023-03-28 16:11:57,958 			Last test performance: 99.27%
2023-03-28 16:11:57,958 ----------------
2023-03-28 16:11:58,105   34  =>  40   		Training 486 pattern with 98.96% 	Forward time: 	 0.13 sec
2023-03-28 16:11:58,105 			Loss:    1.216e-03    			Backward time: 	 0.01 sec 
2023-03-28 16:11:58,147 			Learning rate: weights:   1.000e-03    
2023-03-28 16:11:58,148 			Last test performance: 99.27%
2023-03-28 16:11:58,148 ----------------
2023-03-28 16:11:58,298   34  =>  41   		Training 486 pattern with 99.38% 	Forward time: 	 0.13 sec
2023-03-28 16:11:58,299 			Loss:    9.903e-04    			Backward time: 	 0.01 sec 
2023-03-28 16:11:58,366 			Learning rate: weights:   1.000e-03    
2023-03-28 16:11:58,366 			Last test performance: 99.27%
2023-03-28 16:11:58,366 ----------------
2023-03-28 16:11:58,483   34  =>  42   		Training 486 pattern with 99.79% 	Forward time: 	 0.10 sec
2023-03-28 16:11:58,483 			Loss:    4.058e-04    			Backward time: 	 0.01 sec 
2023-03-28 16:11:58,525 			Learning rate: weights:   1.000e-03    
2023-03-28 16:11:58,525 			Last test performance: 99.27%
2023-03-28 16:11:58,525 ----------------
2023-03-28 16:11:58,666   34  =>  43   		Training 486 pattern with 99.38% 	Forward time: 	 0.13 sec
2023-03-28 16:11:58,666 			Loss:    4.127e-04    			Backward time: 	 0.01 sec 
2023-03-28 16:11:58,712 			Learning rate: weights:   1.000e-03    
2023-03-28 16:11:58,712 			Last test performance: 99.27%
2023-03-28 16:11:58,712 ----------------
2023-03-28 16:11:58,847   34  =>  44   		Training 486 pattern with 99.58% 	Forward time: 	 0.11 sec
2023-03-28 16:11:58,847 			Loss:    5.357e-04    			Backward time: 	 0.01 sec 
2023-03-28 16:11:58,894 			Learning rate: weights:   1.000e-03    
2023-03-28 16:11:58,894 			Last test performance: 99.27%
2023-03-28 16:11:58,894 ----------------
2023-03-28 16:11:59,013   34  =>  45   		Training 486 pattern with 99.58% 	Forward time: 	 0.11 sec
2023-03-28 16:11:59,013 			Loss:    4.939e-04    			Backward time: 	 0.01 sec 
2023-03-28 16:11:59,056 			Learning rate: weights:   1.000e-03    
2023-03-28 16:11:59,056 			Last test performance: 99.27%
2023-03-28 16:11:59,056 ----------------
2023-03-28 16:11:59,210   34  =>  46   		Training 486 pattern with 99.17% 	Forward time: 	 0.14 sec
2023-03-28 16:11:59,210 			Loss:    8.088e-04    			Backward time: 	 0.01 sec 
2023-03-28 16:11:59,266 			Learning rate: weights:   1.000e-03    
2023-03-28 16:11:59,266 			Last test performance: 99.27%
2023-03-28 16:11:59,266 ----------------
2023-03-28 16:11:59,409   34  =>  47   		Training 486 pattern with 99.38% 	Forward time: 	 0.12 sec
2023-03-28 16:11:59,409 			Loss:    9.402e-04    			Backward time: 	 0.01 sec 
2023-03-28 16:11:59,452 			Learning rate: weights:   1.000e-03    
2023-03-28 16:11:59,452 			Last test performance: 99.27%
2023-03-28 16:11:59,452 ----------------
2023-03-28 16:11:59,597   34  =>  48   		Training 486 pattern with 99.58% 	Forward time: 	 0.13 sec
2023-03-28 16:11:59,597 			Loss:    4.478e-04    			Backward time: 	 0.01 sec 
2023-03-28 16:11:59,641 			Learning rate: weights:   1.000e-03    
2023-03-28 16:11:59,641 			Last test performance: 99.27%
2023-03-28 16:11:59,641 ----------------
2023-03-28 16:11:59,779   34  =>  49   		Training 486 pattern with 99.79% 	Forward time: 	 0.12 sec
2023-03-28 16:11:59,779 			Loss:    2.729e-04    			Backward time: 	 0.01 sec 
2023-03-28 16:11:59,823 			Learning rate: weights:   1.000e-03    
2023-03-28 16:11:59,823 			Last test performance: 99.27%
2023-03-28 16:11:59,823 ----------------
2023-03-28 16:11:59,981   34  =>  50   		Training 486 pattern with 99.38% 	Forward time: 	 0.14 sec
2023-03-28 16:11:59,981 			Loss:    4.205e-04    			Backward time: 	 0.01 sec 
2023-03-28 16:12:00,028 			Learning rate: weights:   1.000e-03    
2023-03-28 16:12:00,028 			Last test performance: 99.27%
2023-03-28 16:12:00,028 ----------------
2023-03-28 16:12:00,178   34  =>  51   		Training 486 pattern with 99.79% 	Forward time: 	 0.13 sec
2023-03-28 16:12:00,178 			Loss:    2.487e-04    			Backward time: 	 0.01 sec 
2023-03-28 16:12:00,222 			Learning rate: weights:   1.000e-03    
2023-03-28 16:12:00,222 			Last test performance: 99.27%
2023-03-28 16:12:00,222 ----------------
2023-03-28 16:12:00,349   34  =>  52   		Training 486 pattern with 99.58% 	Forward time: 	 0.12 sec
2023-03-28 16:12:00,349 			Loss:    4.621e-04    			Backward time: 	 0.01 sec 
2023-03-28 16:12:00,393 			Learning rate: weights:   1.000e-03    
2023-03-28 16:12:00,393 			Last test performance: 99.27%
2023-03-28 16:12:00,393 ----------------
2023-03-28 16:12:00,542   34  =>  53   		Training 486 pattern with 99.79% 	Forward time: 	 0.13 sec
2023-03-28 16:12:00,542 			Loss:    1.948e-04    			Backward time: 	 0.01 sec 
2023-03-28 16:12:00,584 			Learning rate: weights:   1.000e-03    
2023-03-28 16:12:00,584 			Last test performance: 99.27%
2023-03-28 16:12:00,584 ----------------
2023-03-28 16:12:00,696   34  =>  54   		Training 486 pattern with 99.79% 	Forward time: 	 0.10 sec
2023-03-28 16:12:00,696 			Loss:    5.526e-04    			Backward time: 	 0.01 sec 
2023-03-28 16:12:00,733 			Learning rate: weights:   1.000e-03    
2023-03-28 16:12:00,733 			Last test performance: 99.27%
2023-03-28 16:12:00,733 ----------------
2023-03-28 16:12:00,875   34  =>  55   		Training 486 pattern with 99.38% 	Forward time: 	 0.13 sec
2023-03-28 16:12:00,875 			Loss:    7.882e-04    			Backward time: 	 0.01 sec 
2023-03-28 16:12:00,912 			Learning rate: weights:   1.000e-03    
2023-03-28 16:12:00,913 			Last test performance: 99.27%
2023-03-28 16:12:00,913 ----------------
2023-03-28 16:12:01,062   34  =>  56   		Training 486 pattern with 99.79% 	Forward time: 	 0.13 sec
2023-03-28 16:12:01,062 			Loss:    4.999e-04    			Backward time: 	 0.01 sec 
2023-03-28 16:12:01,112 			Learning rate: weights:   1.000e-03    
2023-03-28 16:12:01,112 			Last test performance: 99.27%
2023-03-28 16:12:01,112 ----------------
2023-03-28 16:12:01,264   34  =>  57   		Training 486 pattern with 99.38% 	Forward time: 	 0.14 sec
2023-03-28 16:12:01,264 			Loss:    4.968e-04    			Backward time: 	 0.01 sec 
2023-03-28 16:12:01,305 			Learning rate: weights:   1.000e-03    
2023-03-28 16:12:01,305 			Last test performance: 99.27%
2023-03-28 16:12:01,305 ----------------
2023-03-28 16:12:01,458   34  =>  58   		Training 486 pattern with 99.58% 	Forward time: 	 0.14 sec
2023-03-28 16:12:01,458 			Loss:    7.437e-04    			Backward time: 	 0.01 sec 
2023-03-28 16:12:01,499 			Learning rate: weights:   1.000e-03    
2023-03-28 16:12:01,499 			Last test performance: 99.27%
2023-03-28 16:12:01,499 ----------------
2023-03-28 16:12:01,648   34  =>  59   		Training 486 pattern with 99.58% 	Forward time: 	 0.13 sec
2023-03-28 16:12:01,648 			Loss:    4.009e-04    			Backward time: 	 0.01 sec 
2023-03-28 16:12:01,717 			Learning rate: weights:   1.000e-03    
2023-03-28 16:12:01,717 			Last test performance: 99.27%
2023-03-28 16:12:01,717 ----------------
2023-03-28 16:12:01,857   34  =>  60   		Training 486 pattern with 99.79% 	Forward time: 	 0.12 sec
2023-03-28 16:12:01,857 			Loss:    1.691e-04    			Backward time: 	 0.01 sec 
2023-03-28 16:12:01,895 			Learning rate: weights:   1.000e-03    
2023-03-28 16:12:01,895 			Last test performance: 99.27%
2023-03-28 16:12:01,895 ----------------
2023-03-28 16:12:02,038   34  =>  61   		Training 486 pattern with 100.00% 	Forward time: 	 0.13 sec
2023-03-28 16:12:02,038 			Loss:    2.511e-04    			Backward time: 	 0.01 sec 
2023-03-28 16:12:02,109 			Learning rate: weights:   1.000e-03    
2023-03-28 16:12:02,109 			Last test performance: 99.27%
2023-03-28 16:12:02,109 ----------------
2023-03-28 16:12:02,227   34  =>  62   		Training 486 pattern with 99.58% 	Forward time: 	 0.11 sec
2023-03-28 16:12:02,227 			Loss:    4.169e-04    			Backward time: 	 0.01 sec 
2023-03-28 16:12:02,274 			Learning rate: weights:   1.000e-03    
2023-03-28 16:12:02,274 			Last test performance: 99.27%
2023-03-28 16:12:02,274 ----------------
2023-03-28 16:12:02,429   34  =>  63   		Training 486 pattern with 99.58% 	Forward time: 	 0.14 sec
2023-03-28 16:12:02,429 			Loss:    4.458e-04    			Backward time: 	 0.01 sec 
2023-03-28 16:12:02,479 			Learning rate: weights:   1.000e-03    
2023-03-28 16:12:02,479 			Last test performance: 99.27%
2023-03-28 16:12:02,479 ----------------
2023-03-28 16:12:02,634   34  =>  64   		Training 486 pattern with 99.79% 	Forward time: 	 0.14 sec
2023-03-28 16:12:02,634 			Loss:    2.281e-04    			Backward time: 	 0.01 sec 
2023-03-28 16:12:02,680 			Learning rate: weights:   1.000e-03    
2023-03-28 16:12:02,680 			Last test performance: 99.27%
2023-03-28 16:12:02,680 ----------------
2023-03-28 16:12:02,826   34  =>  65   		Training 486 pattern with 98.96% 	Forward time: 	 0.13 sec
2023-03-28 16:12:02,826 			Loss:    1.362e-03    			Backward time: 	 0.01 sec 
2023-03-28 16:12:02,866 			Learning rate: weights:   1.000e-03    
2023-03-28 16:12:02,866 			Last test performance: 99.27%
2023-03-28 16:12:02,866 ----------------
2023-03-28 16:12:02,999   34  =>  66   		Training 486 pattern with 99.38% 	Forward time: 	 0.12 sec
2023-03-28 16:12:02,999 			Loss:    9.927e-04    			Backward time: 	 0.01 sec 
2023-03-28 16:12:03,044 			Learning rate: weights:   1.000e-03    
2023-03-28 16:12:03,044 			Last test performance: 99.27%
2023-03-28 16:12:03,044 ----------------
2023-03-28 16:12:03,196   34  =>  67   		Training 486 pattern with 99.79% 	Forward time: 	 0.14 sec
2023-03-28 16:12:03,196 			Loss:    7.182e-04    			Backward time: 	 0.01 sec 
2023-03-28 16:12:03,236 			Learning rate: weights:   1.000e-03    
2023-03-28 16:12:03,236 			Last test performance: 99.27%
2023-03-28 16:12:03,236 ----------------
2023-03-28 16:12:03,357   34  =>  68   		Training 486 pattern with 99.38% 	Forward time: 	 0.11 sec
2023-03-28 16:12:03,357 			Loss:    8.504e-04    			Backward time: 	 0.01 sec 
2023-03-28 16:12:03,392 			Learning rate: weights:   1.000e-03    
2023-03-28 16:12:03,392 			Last test performance: 99.27%
2023-03-28 16:12:03,392 ----------------
2023-03-28 16:12:03,526   34  =>  69   		Training 486 pattern with 99.38% 	Forward time: 	 0.12 sec
2023-03-28 16:12:03,527 			Loss:    5.383e-04    			Backward time: 	 0.01 sec 
2023-03-28 16:12:03,564 			Learning rate: weights:   1.000e-03    
2023-03-28 16:12:03,565 			Last test performance: 99.27%
2023-03-28 16:12:03,565 ----------------
2023-03-28 16:12:03,689   34  =>  70   		Training 486 pattern with 99.17% 	Forward time: 	 0.11 sec
2023-03-28 16:12:03,689 			Loss:    4.264e-04    			Backward time: 	 0.01 sec 
2023-03-28 16:12:03,730 			Learning rate: weights:   1.000e-03    
2023-03-28 16:12:03,730 			Last test performance: 99.27%
2023-03-28 16:12:03,730 ----------------
2023-03-28 16:12:03,842   34  =>  71   		Training 486 pattern with 99.58% 	Forward time: 	 0.10 sec
2023-03-28 16:12:03,842 			Loss:    7.140e-04    			Backward time: 	 0.01 sec 
2023-03-28 16:12:03,883 			Learning rate: weights:   1.000e-03    
2023-03-28 16:12:03,883 			Last test performance: 99.27%
2023-03-28 16:12:03,883 ----------------
2023-03-28 16:12:04,035   34  =>  72   		Training 486 pattern with 99.17% 	Forward time: 	 0.13 sec
2023-03-28 16:12:04,035 			Loss:    6.793e-04    			Backward time: 	 0.01 sec 
2023-03-28 16:12:04,075 			Learning rate: weights:   1.000e-03    
2023-03-28 16:12:04,075 			Last test performance: 99.27%
2023-03-28 16:12:04,075 ----------------
2023-03-28 16:12:04,221   34  =>  73   		Training 486 pattern with 99.58% 	Forward time: 	 0.13 sec
2023-03-28 16:12:04,221 			Loss:    4.171e-04    			Backward time: 	 0.01 sec 
2023-03-28 16:12:04,266 			Learning rate: weights:   1.000e-03    
2023-03-28 16:12:04,266 			Last test performance: 99.27%
2023-03-28 16:12:04,266 ----------------
2023-03-28 16:12:04,409   34  =>  74   		Training 486 pattern with 99.79% 	Forward time: 	 0.13 sec
2023-03-28 16:12:04,409 			Loss:    4.286e-04    			Backward time: 	 0.01 sec 
2023-03-28 16:12:04,451 			Learning rate: weights:   1.000e-03    
2023-03-28 16:12:04,451 			Last test performance: 99.27%
2023-03-28 16:12:04,451 ----------------
2023-03-28 16:12:04,594   34  =>  75   		Training 486 pattern with 99.79% 	Forward time: 	 0.13 sec
2023-03-28 16:12:04,594 			Loss:    2.748e-04    			Backward time: 	 0.01 sec 
2023-03-28 16:12:04,631 			Learning rate: weights:   1.000e-03    
2023-03-28 16:12:04,631 			Last test performance: 99.27%
2023-03-28 16:12:04,631 ----------------
2023-03-28 16:12:04,766   34  =>  76   		Training 486 pattern with 99.38% 	Forward time: 	 0.12 sec
2023-03-28 16:12:04,766 			Loss:    5.635e-04    			Backward time: 	 0.01 sec 
2023-03-28 16:12:04,807 			Learning rate: weights:   1.000e-03    
2023-03-28 16:12:04,807 			Last test performance: 99.27%
2023-03-28 16:12:04,807 ----------------
2023-03-28 16:12:04,950   34  =>  77   		Training 486 pattern with 99.79% 	Forward time: 	 0.13 sec
2023-03-28 16:12:04,950 			Loss:    3.921e-04    			Backward time: 	 0.01 sec 
2023-03-28 16:12:04,995 			Learning rate: weights:   1.000e-03    
2023-03-28 16:12:04,995 			Last test performance: 99.27%
2023-03-28 16:12:04,995 ----------------
2023-03-28 16:12:05,144   34  =>  78   		Training 486 pattern with 99.79% 	Forward time: 	 0.13 sec
2023-03-28 16:12:05,144 			Loss:    7.215e-04    			Backward time: 	 0.01 sec 
2023-03-28 16:12:05,180 			Learning rate: weights:   1.000e-03    
2023-03-28 16:12:05,180 			Last test performance: 99.27%
2023-03-28 16:12:05,180 ----------------
2023-03-28 16:12:05,309   34  =>  79   		Training 486 pattern with 98.75% 	Forward time: 	 0.12 sec
2023-03-28 16:12:05,309 			Loss:    1.292e-03    			Backward time: 	 0.01 sec 
2023-03-28 16:12:05,350 			Learning rate: weights:   1.000e-03    
2023-03-28 16:12:05,350 			Last test performance: 99.27%
2023-03-28 16:12:05,350 ----------------
2023-03-28 16:12:05,479   34  =>  80   		Training 486 pattern with 100.00% 	Forward time: 	 0.12 sec
2023-03-28 16:12:05,479 			Loss:    2.322e-04    			Backward time: 	 0.01 sec 
2023-03-28 16:12:05,521 			Learning rate: weights:   1.000e-03    
2023-03-28 16:12:05,521 			Last test performance: 99.27%
2023-03-28 16:12:05,521 ----------------
2023-03-28 16:12:05,647   34  =>  81   		Training 486 pattern with 99.58% 	Forward time: 	 0.11 sec
2023-03-28 16:12:05,647 			Loss:    4.504e-04    			Backward time: 	 0.01 sec 
2023-03-28 16:12:05,681 			Learning rate: weights:   1.000e-03    
2023-03-28 16:12:05,681 			Last test performance: 99.27%
2023-03-28 16:12:05,681 ----------------
2023-03-28 16:12:05,815   34  =>  82   		Training 486 pattern with 98.75% 	Forward time: 	 0.12 sec
2023-03-28 16:12:05,815 			Loss:    1.592e-03    			Backward time: 	 0.01 sec 
2023-03-28 16:12:05,854 			Learning rate: weights:   1.000e-03    
2023-03-28 16:12:05,854 			Last test performance: 99.27%
2023-03-28 16:12:05,854 ----------------
2023-03-28 16:12:05,995   34  =>  83   		Training 486 pattern with 100.00% 	Forward time: 	 0.13 sec
2023-03-28 16:12:05,996 			Loss:    1.369e-04    			Backward time: 	 0.01 sec 
2023-03-28 16:12:06,040 			Learning rate: weights:   1.000e-03    
2023-03-28 16:12:06,040 			Last test performance: 99.27%
2023-03-28 16:12:06,040 ----------------
2023-03-28 16:12:06,176   34  =>  84   		Training 486 pattern with 99.38% 	Forward time: 	 0.12 sec
2023-03-28 16:12:06,177 			Loss:    4.267e-04    			Backward time: 	 0.01 sec 
2023-03-28 16:12:06,220 			Learning rate: weights:   1.000e-03    
2023-03-28 16:12:06,220 			Last test performance: 99.27%
2023-03-28 16:12:06,220 ----------------
2023-03-28 16:12:06,355   34  =>  85   		Training 486 pattern with 100.00% 	Forward time: 	 0.12 sec
2023-03-28 16:12:06,355 			Loss:    2.979e-04    			Backward time: 	 0.01 sec 
2023-03-28 16:12:06,397 			Learning rate: weights:   1.000e-03    
2023-03-28 16:12:06,397 			Last test performance: 99.27%
2023-03-28 16:12:06,397 ----------------
2023-03-28 16:12:06,540   34  =>  86   		Training 486 pattern with 99.58% 	Forward time: 	 0.13 sec
2023-03-28 16:12:06,540 			Loss:    8.220e-04    			Backward time: 	 0.01 sec 
2023-03-28 16:12:06,578 			Learning rate: weights:   1.000e-03    
2023-03-28 16:12:06,578 			Last test performance: 99.27%
2023-03-28 16:12:06,578 ----------------
2023-03-28 16:12:06,699   34  =>  87   		Training 486 pattern with 99.79% 	Forward time: 	 0.11 sec
2023-03-28 16:12:06,699 			Loss:    4.542e-04    			Backward time: 	 0.01 sec 
2023-03-28 16:12:06,737 			Learning rate: weights:   1.000e-03    
2023-03-28 16:12:06,737 			Last test performance: 99.27%
2023-03-28 16:12:06,737 ----------------
2023-03-28 16:12:06,874   34  =>  88   		Training 486 pattern with 99.38% 	Forward time: 	 0.12 sec
2023-03-28 16:12:06,874 			Loss:    1.397e-03    			Backward time: 	 0.01 sec 
2023-03-28 16:12:06,917 			Learning rate: weights:   1.000e-03    
2023-03-28 16:12:06,917 			Last test performance: 99.27%
2023-03-28 16:12:06,917 ----------------
2023-03-28 16:12:07,063   34  =>  89   		Training 486 pattern with 99.79% 	Forward time: 	 0.13 sec
2023-03-28 16:12:07,063 			Loss:    3.376e-04    			Backward time: 	 0.01 sec 
2023-03-28 16:12:07,129 			Learning rate: weights:   1.000e-03    
2023-03-28 16:12:07,130 			Last test performance: 99.27%
2023-03-28 16:12:07,130 ----------------
2023-03-28 16:12:07,285   34  =>  90   		Training 486 pattern with 98.75% 	Forward time: 	 0.14 sec
2023-03-28 16:12:07,285 			Loss:    2.263e-03    			Backward time: 	 0.01 sec 
2023-03-28 16:12:07,322 			Learning rate: weights:   1.000e-03    
2023-03-28 16:12:07,322 			Last test performance: 99.27%
2023-03-28 16:12:07,322 ----------------
2023-03-28 16:12:07,442   34  =>  91   		Training 486 pattern with 99.38% 	Forward time: 	 0.11 sec
2023-03-28 16:12:07,442 			Loss:    1.365e-03    			Backward time: 	 0.01 sec 
2023-03-28 16:12:07,482 			Learning rate: weights:   1.000e-03    
2023-03-28 16:12:07,482 			Last test performance: 99.27%
2023-03-28 16:12:07,482 ----------------
2023-03-28 16:12:07,616   34  =>  92   		Training 486 pattern with 100.00% 	Forward time: 	 0.12 sec
2023-03-28 16:12:07,616 			Loss:    1.223e-04    			Backward time: 	 0.01 sec 
2023-03-28 16:12:07,663 			Learning rate: weights:   1.000e-03    
2023-03-28 16:12:07,663 			Last test performance: 99.27%
2023-03-28 16:12:07,663 ----------------
2023-03-28 16:12:07,804   34  =>  93   		Training 486 pattern with 98.96% 	Forward time: 	 0.12 sec
2023-03-28 16:12:07,804 			Loss:    8.430e-04    			Backward time: 	 0.01 sec 
2023-03-28 16:12:07,847 			Learning rate: weights:   1.000e-03    
2023-03-28 16:12:07,847 			Last test performance: 99.27%
2023-03-28 16:12:07,847 ----------------
2023-03-28 16:12:07,999   34  =>  94   		Training 486 pattern with 100.00% 	Forward time: 	 0.13 sec
2023-03-28 16:12:07,999 			Loss:    2.000e-04    			Backward time: 	 0.01 sec 
2023-03-28 16:12:08,036 			Learning rate: weights:   1.000e-03    
2023-03-28 16:12:08,036 			Last test performance: 99.27%
2023-03-28 16:12:08,036 ----------------
2023-03-28 16:12:08,181   34  =>  95   		Training 486 pattern with 99.79% 	Forward time: 	 0.13 sec
2023-03-28 16:12:08,182 			Loss:    2.968e-04    			Backward time: 	 0.01 sec 
2023-03-28 16:12:08,237 			Learning rate: weights:   1.000e-03    
2023-03-28 16:12:08,237 			Last test performance: 99.27%
2023-03-28 16:12:08,237 ----------------
2023-03-28 16:12:08,369   34  =>  96   		Training 486 pattern with 99.17% 	Forward time: 	 0.12 sec
2023-03-28 16:12:08,369 			Loss:    1.351e-03    			Backward time: 	 0.01 sec 
2023-03-28 16:12:08,407 			Learning rate: weights:   1.000e-03    
2023-03-28 16:12:08,407 			Last test performance: 99.27%
2023-03-28 16:12:08,407 ----------------
2023-03-28 16:12:08,534   34  =>  97   		Training 486 pattern with 99.79% 	Forward time: 	 0.11 sec
2023-03-28 16:12:08,534 			Loss:    3.461e-04    			Backward time: 	 0.01 sec 
2023-03-28 16:12:08,579 			Learning rate: weights:   1.000e-03    
2023-03-28 16:12:08,579 			Last test performance: 99.27%
2023-03-28 16:12:08,579 ----------------
2023-03-28 16:12:08,731   34  =>  98   		Training 486 pattern with 99.38% 	Forward time: 	 0.14 sec
2023-03-28 16:12:08,731 			Loss:    2.127e-03    			Backward time: 	 0.01 sec 
2023-03-28 16:12:08,772 			Learning rate: weights:   1.000e-03    
2023-03-28 16:12:08,772 			Last test performance: 99.27%
2023-03-28 16:12:08,772 ----------------
2023-03-28 16:12:08,910   34  =>  99   		Training 486 pattern with 99.79% 	Forward time: 	 0.12 sec
2023-03-28 16:12:08,910 			Loss:    2.734e-04    			Backward time: 	 0.01 sec 
2023-03-28 16:12:08,952 			Learning rate: weights:   1.000e-03    
2023-03-28 16:12:08,952 			Last test performance: 99.27%
2023-03-28 16:12:08,952 ----------------
2023-03-28 16:12:09,064   34  => 100   		Training 486 pattern with 99.17% 	Forward time: 	 0.10 sec
2023-03-28 16:12:09,065 			Loss:    6.780e-04    			Backward time: 	 0.01 sec 
2023-03-28 16:12:09,104 			Learning rate: weights:   1.000e-03    
2023-03-28 16:12:09,104 			Last test performance: 99.27%
2023-03-28 16:12:09,104 ----------------
2023-03-28 16:12:09,219   34  => 101   		Training 486 pattern with 99.38% 	Forward time: 	 0.10 sec
2023-03-28 16:12:09,219 			Loss:    5.439e-04    			Backward time: 	 0.01 sec 
2023-03-28 16:12:09,253 			Learning rate: weights:   1.000e-03    
2023-03-28 16:12:09,253 			Last test performance: 99.27%
2023-03-28 16:12:09,253 ----------------
2023-03-28 16:12:09,405   34  => 102   		Training 486 pattern with 98.75% 	Forward time: 	 0.14 sec
2023-03-28 16:12:09,406 			Loss:    1.069e-03    			Backward time: 	 0.01 sec 
2023-03-28 16:12:09,452 			Learning rate: weights:   1.000e-03    
2023-03-28 16:12:09,452 			Last test performance: 99.27%
2023-03-28 16:12:09,452 ----------------
2023-03-28 16:12:09,590   34  => 103   		Training 486 pattern with 99.58% 	Forward time: 	 0.12 sec
2023-03-28 16:12:09,590 			Loss:    5.123e-04    			Backward time: 	 0.01 sec 
2023-03-28 16:12:09,630 			Learning rate: weights:   1.000e-03    
2023-03-28 16:12:09,630 			Last test performance: 99.27%
2023-03-28 16:12:09,630 ----------------
2023-03-28 16:12:09,755   34  => 104   		Training 486 pattern with 99.17% 	Forward time: 	 0.11 sec
2023-03-28 16:12:09,755 			Loss:    9.109e-04    			Backward time: 	 0.01 sec 
2023-03-28 16:12:09,796 			Learning rate: weights:   1.000e-03    
2023-03-28 16:12:09,796 			Last test performance: 99.27%
2023-03-28 16:12:09,796 ----------------
2023-03-28 16:12:09,935   34  => 105   		Training 486 pattern with 99.79% 	Forward time: 	 0.12 sec
2023-03-28 16:12:09,935 			Loss:    3.926e-04    			Backward time: 	 0.01 sec 
2023-03-28 16:12:09,972 			Learning rate: weights:   1.000e-03    
2023-03-28 16:12:09,972 			Last test performance: 99.27%
2023-03-28 16:12:09,972 ----------------
2023-03-28 16:12:10,126   34  => 106   		Training 486 pattern with 99.38% 	Forward time: 	 0.14 sec
2023-03-28 16:12:10,126 			Loss:    4.771e-04    			Backward time: 	 0.01 sec 
2023-03-28 16:12:10,172 			Learning rate: weights:   1.000e-03    
2023-03-28 16:12:10,172 			Last test performance: 99.27%
2023-03-28 16:12:10,172 ----------------
2023-03-28 16:12:10,324   34  => 107   		Training 486 pattern with 99.38% 	Forward time: 	 0.14 sec
2023-03-28 16:12:10,324 			Loss:    9.774e-04    			Backward time: 	 0.01 sec 
2023-03-28 16:12:10,367 			Learning rate: weights:   1.000e-03    
2023-03-28 16:12:10,368 			Last test performance: 99.27%
2023-03-28 16:12:10,368 ----------------
2023-03-28 16:12:10,516   34  => 108   		Training 486 pattern with 99.79% 	Forward time: 	 0.13 sec
2023-03-28 16:12:10,516 			Loss:    4.106e-04    			Backward time: 	 0.01 sec 
2023-03-28 16:12:10,559 			Learning rate: weights:   1.000e-03    
2023-03-28 16:12:10,559 			Last test performance: 99.27%
2023-03-28 16:12:10,559 ----------------
2023-03-28 16:12:10,707   34  => 109   		Training 486 pattern with 99.58% 	Forward time: 	 0.13 sec
2023-03-28 16:12:10,707 			Loss:    5.605e-04    			Backward time: 	 0.01 sec 
2023-03-28 16:12:10,761 			Learning rate: weights:   1.000e-03    
2023-03-28 16:12:10,761 			Last test performance: 99.27%
2023-03-28 16:12:10,761 ----------------
2023-03-28 16:12:10,901   34  => 110   		Training 486 pattern with 99.17% 	Forward time: 	 0.12 sec
2023-03-28 16:12:10,901 			Loss:    8.567e-04    			Backward time: 	 0.01 sec 
2023-03-28 16:12:10,943 			Learning rate: weights:   1.000e-03    
2023-03-28 16:12:10,943 			Last test performance: 99.27%
2023-03-28 16:12:10,943 ----------------
2023-03-28 16:12:11,101   34  => 111   		Training 486 pattern with 99.58% 	Forward time: 	 0.14 sec
2023-03-28 16:12:11,101 			Loss:    1.188e-03    			Backward time: 	 0.01 sec 
2023-03-28 16:12:11,144 			Learning rate: weights:   1.000e-03    
2023-03-28 16:12:11,144 			Last test performance: 99.27%
2023-03-28 16:12:11,144 ----------------
2023-03-28 16:12:11,300   34  => 112   		Training 486 pattern with 99.79% 	Forward time: 	 0.14 sec
2023-03-28 16:12:11,300 			Loss:    4.444e-04    			Backward time: 	 0.01 sec 
2023-03-28 16:12:11,346 			Learning rate: weights:   1.000e-03    
2023-03-28 16:12:11,346 			Last test performance: 99.27%
2023-03-28 16:12:11,346 ----------------
2023-03-28 16:12:11,499   34  => 113   		Training 486 pattern with 98.96% 	Forward time: 	 0.14 sec
2023-03-28 16:12:11,499 			Loss:    9.597e-04    			Backward time: 	 0.01 sec 
2023-03-28 16:12:11,556 			Learning rate: weights:   1.000e-03    
2023-03-28 16:12:11,556 			Last test performance: 99.27%
2023-03-28 16:12:11,556 ----------------
2023-03-28 16:12:11,702   34  => 114   		Training 486 pattern with 99.58% 	Forward time: 	 0.13 sec
2023-03-28 16:12:11,702 			Loss:    5.021e-04    			Backward time: 	 0.01 sec 
2023-03-28 16:12:11,738 			Learning rate: weights:   1.000e-03    
2023-03-28 16:12:11,738 			Last test performance: 99.27%
2023-03-28 16:12:11,738 ----------------
2023-03-28 16:12:11,893   34  => 115   		Training 486 pattern with 99.79% 	Forward time: 	 0.14 sec
2023-03-28 16:12:11,893 			Loss:    3.041e-04    			Backward time: 	 0.01 sec 
2023-03-28 16:12:11,943 			Learning rate: weights:   1.000e-03    
2023-03-28 16:12:11,943 			Last test performance: 99.27%
2023-03-28 16:12:11,943 ----------------
2023-03-28 16:12:12,088   34  => 116   		Training 486 pattern with 99.58% 	Forward time: 	 0.13 sec
2023-03-28 16:12:12,088 			Loss:    8.299e-04    			Backward time: 	 0.01 sec 
2023-03-28 16:12:12,155 			Learning rate: weights:   1.000e-03    
2023-03-28 16:12:12,155 			Last test performance: 99.27%
2023-03-28 16:12:12,155 ----------------
2023-03-28 16:12:12,298   34  => 117   		Training 486 pattern with 99.79% 	Forward time: 	 0.13 sec
2023-03-28 16:12:12,298 			Loss:    5.745e-04    			Backward time: 	 0.01 sec 
2023-03-28 16:12:12,340 			Learning rate: weights:   1.000e-03    
2023-03-28 16:12:12,340 			Last test performance: 99.27%
2023-03-28 16:12:12,341 ----------------
2023-03-28 16:12:12,461   34  => 118   		Training 486 pattern with 99.17% 	Forward time: 	 0.11 sec
2023-03-28 16:12:12,462 			Loss:    9.732e-04    			Backward time: 	 0.01 sec 
2023-03-28 16:12:12,511 			Learning rate: weights:   1.000e-03    
2023-03-28 16:12:12,511 			Last test performance: 99.27%
2023-03-28 16:12:12,511 ----------------
2023-03-28 16:12:12,666   34  => 119   		Training 486 pattern with 99.79% 	Forward time: 	 0.14 sec
2023-03-28 16:12:12,666 			Loss:    4.844e-04    			Backward time: 	 0.01 sec 
2023-03-28 16:12:12,724 			Learning rate: weights:   1.000e-03    
2023-03-28 16:12:12,724 			Last test performance: 99.27%
2023-03-28 16:12:12,724 ----------------
2023-03-28 16:12:12,868   34  => 120   		Training 486 pattern with 99.38% 	Forward time: 	 0.13 sec
2023-03-28 16:12:12,869 			Loss:    1.050e-03    			Backward time: 	 0.01 sec 
2023-03-28 16:12:12,908 			Learning rate: weights:   1.000e-03    
2023-03-28 16:12:12,908 			Last test performance: 99.27%
2023-03-28 16:12:12,908 ----------------
2023-03-28 16:12:13,055   34  => 121   		Training 486 pattern with 99.79% 	Forward time: 	 0.13 sec
2023-03-28 16:12:13,055 			Loss:    2.945e-04    			Backward time: 	 0.01 sec 
2023-03-28 16:12:13,134 			Learning rate: weights:   1.000e-03    
2023-03-28 16:12:13,134 			Last test performance: 99.27%
2023-03-28 16:12:13,134 ----------------
2023-03-28 16:12:13,265   34  => 122   		Training 486 pattern with 100.00% 	Forward time: 	 0.12 sec
2023-03-28 16:12:13,265 			Loss:    2.035e-04    			Backward time: 	 0.01 sec 
2023-03-28 16:12:13,309 			Learning rate: weights:   1.000e-03    
2023-03-28 16:12:13,309 			Last test performance: 99.27%
2023-03-28 16:12:13,309 ----------------
2023-03-28 16:12:13,447   34  => 123   		Training 486 pattern with 99.38% 	Forward time: 	 0.13 sec
2023-03-28 16:12:13,447 			Loss:    9.600e-04    			Backward time: 	 0.01 sec 
2023-03-28 16:12:13,492 			Learning rate: weights:   1.000e-03    
2023-03-28 16:12:13,492 			Last test performance: 99.27%
2023-03-28 16:12:13,492 ----------------
2023-03-28 16:12:13,638   34  => 124   		Training 486 pattern with 98.96% 	Forward time: 	 0.13 sec
2023-03-28 16:12:13,638 			Loss:    9.075e-04    			Backward time: 	 0.01 sec 
2023-03-28 16:12:13,712 
2023-03-28 16:12:13,712 Testing:
2023-03-28 16:12:13,721 		24 of 10000 with 100.00% 	 Time used:  0.01 sec
2023-03-28 16:12:13,733 		48 of 10000 with 100.00% 	 Time used:  0.01 sec
2023-03-28 16:12:13,737 		72 of 10000 with 100.00% 	 Time used:  0.00 sec
2023-03-28 16:12:13,742 		96 of 10000 with 100.00% 	 Time used:  0.00 sec
2023-03-28 16:12:13,747 		120 of 10000 with 100.00% 	 Time used:  0.00 sec
2023-03-28 16:12:13,752 		144 of 10000 with 100.00% 	 Time used:  0.00 sec
2023-03-28 16:12:13,756 		168 of 10000 with 100.00% 	 Time used:  0.00 sec
2023-03-28 16:12:13,760 		192 of 10000 with 100.00% 	 Time used:  0.00 sec
2023-03-28 16:12:13,764 		216 of 10000 with 100.00% 	 Time used:  0.00 sec
2023-03-28 16:12:13,767 		240 of 10000 with 100.00% 	 Time used:  0.00 sec
2023-03-28 16:12:13,771 		264 of 10000 with 99.62% 	 Time used:  0.00 sec
2023-03-28 16:12:13,775 		288 of 10000 with 99.65% 	 Time used:  0.00 sec
2023-03-28 16:12:13,779 		312 of 10000 with 99.68% 	 Time used:  0.00 sec
2023-03-28 16:12:13,785 		336 of 10000 with 99.70% 	 Time used:  0.01 sec
2023-03-28 16:12:13,789 		360 of 10000 with 99.72% 	 Time used:  0.00 sec
2023-03-28 16:12:13,792 		384 of 10000 with 99.74% 	 Time used:  0.00 sec
2023-03-28 16:12:13,796 		408 of 10000 with 99.75% 	 Time used:  0.00 sec
2023-03-28 16:12:13,801 		432 of 10000 with 99.77% 	 Time used:  0.00 sec
2023-03-28 16:12:13,805 		456 of 10000 with 99.56% 	 Time used:  0.00 sec
2023-03-28 16:12:13,809 		480 of 10000 with 99.58% 	 Time used:  0.00 sec
2023-03-28 16:12:13,815 		504 of 10000 with 99.60% 	 Time used:  0.01 sec
2023-03-28 16:12:13,819 		528 of 10000 with 99.62% 	 Time used:  0.00 sec
2023-03-28 16:12:13,822 		552 of 10000 with 99.64% 	 Time used:  0.00 sec
2023-03-28 16:12:13,826 		576 of 10000 with 99.65% 	 Time used:  0.00 sec
2023-03-28 16:12:13,830 		600 of 10000 with 99.33% 	 Time used:  0.00 sec
2023-03-28 16:12:13,833 		624 of 10000 with 99.36% 	 Time used:  0.00 sec
2023-03-28 16:12:13,839 		648 of 10000 with 99.23% 	 Time used:  0.01 sec
2023-03-28 16:12:13,844 		672 of 10000 with 99.11% 	 Time used:  0.00 sec
2023-03-28 16:12:13,848 		696 of 10000 with 98.99% 	 Time used:  0.00 sec
2023-03-28 16:12:13,851 		720 of 10000 with 99.03% 	 Time used:  0.00 sec
2023-03-28 16:12:13,855 		744 of 10000 with 99.06% 	 Time used:  0.00 sec
2023-03-28 16:12:13,860 		768 of 10000 with 99.09% 	 Time used:  0.00 sec
2023-03-28 16:12:13,864 		792 of 10000 with 99.12% 	 Time used:  0.00 sec
2023-03-28 16:12:13,869 		816 of 10000 with 99.14% 	 Time used:  0.00 sec
2023-03-28 16:12:13,873 		840 of 10000 with 99.17% 	 Time used:  0.00 sec
2023-03-28 16:12:13,879 		864 of 10000 with 99.19% 	 Time used:  0.01 sec
2023-03-28 16:12:13,885 		888 of 10000 with 99.21% 	 Time used:  0.01 sec
2023-03-28 16:12:13,889 		912 of 10000 with 99.23% 	 Time used:  0.00 sec
2023-03-28 16:12:13,893 		936 of 10000 with 99.25% 	 Time used:  0.00 sec
2023-03-28 16:12:13,898 		960 of 10000 with 99.17% 	 Time used:  0.01 sec
2023-03-28 16:12:13,902 		984 of 10000 with 99.19% 	 Time used:  0.00 sec
2023-03-28 16:12:13,908 		1008 of 10000 with 99.21% 	 Time used:  0.01 sec
2023-03-28 16:12:13,912 		1032 of 10000 with 99.13% 	 Time used:  0.00 sec
2023-03-28 16:12:13,916 		1056 of 10000 with 99.15% 	 Time used:  0.00 sec
2023-03-28 16:12:13,920 		1080 of 10000 with 99.17% 	 Time used:  0.00 sec
2023-03-28 16:12:13,926 		1104 of 10000 with 99.18% 	 Time used:  0.01 sec
2023-03-28 16:12:13,932 		1128 of 10000 with 99.11% 	 Time used:  0.01 sec
2023-03-28 16:12:13,938 		1152 of 10000 with 99.13% 	 Time used:  0.01 sec
2023-03-28 16:12:13,941 		1176 of 10000 with 99.15% 	 Time used:  0.00 sec
2023-03-28 16:12:13,945 		1200 of 10000 with 99.17% 	 Time used:  0.00 sec
2023-03-28 16:12:13,949 		1224 of 10000 with 99.18% 	 Time used:  0.00 sec
2023-03-28 16:12:13,952 		1248 of 10000 with 99.12% 	 Time used:  0.00 sec
2023-03-28 16:12:13,956 		1272 of 10000 with 99.06% 	 Time used:  0.00 sec
2023-03-28 16:12:13,960 		1296 of 10000 with 99.07% 	 Time used:  0.00 sec
2023-03-28 16:12:13,964 		1320 of 10000 with 99.02% 	 Time used:  0.00 sec
2023-03-28 16:12:13,967 		1344 of 10000 with 99.03% 	 Time used:  0.00 sec
2023-03-28 16:12:13,971 		1368 of 10000 with 99.05% 	 Time used:  0.00 sec
2023-03-28 16:12:13,977 		1392 of 10000 with 99.07% 	 Time used:  0.01 sec
2023-03-28 16:12:13,983 		1416 of 10000 with 99.01% 	 Time used:  0.01 sec
2023-03-28 16:12:13,987 		1440 of 10000 with 99.03% 	 Time used:  0.00 sec
2023-03-28 16:12:13,992 		1464 of 10000 with 99.04% 	 Time used:  0.01 sec
2023-03-28 16:12:13,996 		1488 of 10000 with 99.06% 	 Time used:  0.00 sec
2023-03-28 16:12:14,000 		1512 of 10000 with 99.07% 	 Time used:  0.00 sec
2023-03-28 16:12:14,006 		1536 of 10000 with 99.09% 	 Time used:  0.01 sec
2023-03-28 16:12:14,010 		1560 of 10000 with 99.10% 	 Time used:  0.00 sec
2023-03-28 16:12:14,019 		1584 of 10000 with 99.12% 	 Time used:  0.01 sec
2023-03-28 16:12:14,028 		1608 of 10000 with 99.13% 	 Time used:  0.01 sec
2023-03-28 16:12:14,034 		1632 of 10000 with 99.14% 	 Time used:  0.01 sec
2023-03-28 16:12:14,040 		1656 of 10000 with 99.15% 	 Time used:  0.01 sec
2023-03-28 16:12:14,044 		1680 of 10000 with 99.17% 	 Time used:  0.00 sec
2023-03-28 16:12:14,049 		1704 of 10000 with 99.18% 	 Time used:  0.01 sec
2023-03-28 16:12:14,053 		1728 of 10000 with 99.13% 	 Time used:  0.00 sec
2023-03-28 16:12:14,057 		1752 of 10000 with 99.09% 	 Time used:  0.00 sec
2023-03-28 16:12:14,060 		1776 of 10000 with 99.10% 	 Time used:  0.00 sec
2023-03-28 16:12:14,064 		1800 of 10000 with 99.11% 	 Time used:  0.00 sec
2023-03-28 16:12:14,068 		1824 of 10000 with 99.12% 	 Time used:  0.00 sec
2023-03-28 16:12:14,071 		1848 of 10000 with 99.13% 	 Time used:  0.00 sec
2023-03-28 16:12:14,075 		1872 of 10000 with 99.15% 	 Time used:  0.00 sec
2023-03-28 16:12:14,079 		1896 of 10000 with 99.10% 	 Time used:  0.00 sec
2023-03-28 16:12:14,082 		1920 of 10000 with 99.06% 	 Time used:  0.00 sec
2023-03-28 16:12:14,086 		1944 of 10000 with 99.07% 	 Time used:  0.00 sec
2023-03-28 16:12:14,090 		1968 of 10000 with 99.03% 	 Time used:  0.00 sec
2023-03-28 16:12:14,094 		1992 of 10000 with 99.05% 	 Time used:  0.00 sec
2023-03-28 16:12:14,099 		2016 of 10000 with 99.06% 	 Time used:  0.00 sec
2023-03-28 16:12:14,103 		2040 of 10000 with 99.07% 	 Time used:  0.00 sec
2023-03-28 16:12:14,108 		2064 of 10000 with 99.08% 	 Time used:  0.01 sec
2023-03-28 16:12:14,112 		2088 of 10000 with 99.09% 	 Time used:  0.00 sec
2023-03-28 16:12:14,116 		2112 of 10000 with 99.10% 	 Time used:  0.00 sec
2023-03-28 16:12:14,120 		2136 of 10000 with 99.02% 	 Time used:  0.00 sec
2023-03-28 16:12:14,124 		2160 of 10000 with 99.03% 	 Time used:  0.00 sec
2023-03-28 16:12:14,130 		2184 of 10000 with 98.99% 	 Time used:  0.01 sec
2023-03-28 16:12:14,136 		2208 of 10000 with 98.96% 	 Time used:  0.01 sec
2023-03-28 16:12:14,140 		2232 of 10000 with 98.97% 	 Time used:  0.00 sec
2023-03-28 16:12:14,145 		2256 of 10000 with 98.98% 	 Time used:  0.00 sec
2023-03-28 16:12:14,150 		2280 of 10000 with 98.99% 	 Time used:  0.00 sec
2023-03-28 16:12:14,154 		2304 of 10000 with 98.96% 	 Time used:  0.00 sec
2023-03-28 16:12:14,157 		2328 of 10000 with 98.97% 	 Time used:  0.00 sec
2023-03-28 16:12:14,161 		2352 of 10000 with 98.89% 	 Time used:  0.00 sec
2023-03-28 16:12:14,165 		2376 of 10000 with 98.91% 	 Time used:  0.00 sec
2023-03-28 16:12:14,169 		2400 of 10000 with 98.92% 	 Time used:  0.00 sec
2023-03-28 16:12:14,173 		2424 of 10000 with 98.89% 	 Time used:  0.00 sec
2023-03-28 16:12:14,179 		2448 of 10000 with 98.90% 	 Time used:  0.01 sec
2023-03-28 16:12:14,185 		2472 of 10000 with 98.87% 	 Time used:  0.01 sec
2023-03-28 16:12:14,191 		2496 of 10000 with 98.88% 	 Time used:  0.01 sec
2023-03-28 16:12:14,195 		2520 of 10000 with 98.89% 	 Time used:  0.00 sec
2023-03-28 16:12:14,198 		2544 of 10000 with 98.90% 	 Time used:  0.00 sec
2023-03-28 16:12:14,202 		2568 of 10000 with 98.91% 	 Time used:  0.00 sec
2023-03-28 16:12:14,209 		2592 of 10000 with 98.92% 	 Time used:  0.01 sec
2023-03-28 16:12:14,215 		2616 of 10000 with 98.89% 	 Time used:  0.01 sec
2023-03-28 16:12:14,221 		2640 of 10000 with 98.90% 	 Time used:  0.01 sec
2023-03-28 16:12:14,226 		2664 of 10000 with 98.84% 	 Time used:  0.01 sec
2023-03-28 16:12:14,230 		2688 of 10000 with 98.85% 	 Time used:  0.00 sec
2023-03-28 16:12:14,234 		2712 of 10000 with 98.86% 	 Time used:  0.00 sec
2023-03-28 16:12:14,240 		2736 of 10000 with 98.87% 	 Time used:  0.01 sec
2023-03-28 16:12:14,246 		2760 of 10000 with 98.88% 	 Time used:  0.01 sec
2023-03-28 16:12:14,249 		2784 of 10000 with 98.89% 	 Time used:  0.00 sec
2023-03-28 16:12:14,253 		2808 of 10000 with 98.90% 	 Time used:  0.00 sec
2023-03-28 16:12:14,257 		2832 of 10000 with 98.91% 	 Time used:  0.00 sec
2023-03-28 16:12:14,260 		2856 of 10000 with 98.91% 	 Time used:  0.00 sec
2023-03-28 16:12:14,264 		2880 of 10000 with 98.92% 	 Time used:  0.00 sec
2023-03-28 16:12:14,267 		2904 of 10000 with 98.93% 	 Time used:  0.00 sec
2023-03-28 16:12:14,271 		2928 of 10000 with 98.94% 	 Time used:  0.00 sec
2023-03-28 16:12:14,275 		2952 of 10000 with 98.95% 	 Time used:  0.00 sec
2023-03-28 16:12:14,279 		2976 of 10000 with 98.96% 	 Time used:  0.00 sec
2023-03-28 16:12:14,283 		3000 of 10000 with 98.97% 	 Time used:  0.00 sec
2023-03-28 16:12:14,287 		3024 of 10000 with 98.97% 	 Time used:  0.00 sec
2023-03-28 16:12:14,291 		3048 of 10000 with 98.98% 	 Time used:  0.00 sec
2023-03-28 16:12:14,296 		3072 of 10000 with 98.99% 	 Time used:  0.00 sec
2023-03-28 16:12:14,299 		3096 of 10000 with 98.97% 	 Time used:  0.00 sec
2023-03-28 16:12:14,303 		3120 of 10000 with 98.97% 	 Time used:  0.00 sec
2023-03-28 16:12:14,307 		3144 of 10000 with 98.98% 	 Time used:  0.00 sec
2023-03-28 16:12:14,311 		3168 of 10000 with 98.99% 	 Time used:  0.00 sec
2023-03-28 16:12:14,317 		3192 of 10000 with 99.00% 	 Time used:  0.01 sec
2023-03-28 16:12:14,320 		3216 of 10000 with 99.00% 	 Time used:  0.00 sec
2023-03-28 16:12:14,324 		3240 of 10000 with 98.98% 	 Time used:  0.00 sec
2023-03-28 16:12:14,329 		3264 of 10000 with 98.99% 	 Time used:  0.00 sec
2023-03-28 16:12:14,333 		3288 of 10000 with 99.00% 	 Time used:  0.00 sec
2023-03-28 16:12:14,337 		3312 of 10000 with 99.00% 	 Time used:  0.00 sec
2023-03-28 16:12:14,340 		3336 of 10000 with 99.01% 	 Time used:  0.00 sec
2023-03-28 16:12:14,344 		3360 of 10000 with 99.02% 	 Time used:  0.00 sec
2023-03-28 16:12:14,349 		3384 of 10000 with 99.02% 	 Time used:  0.00 sec
2023-03-28 16:12:14,354 		3408 of 10000 with 99.03% 	 Time used:  0.00 sec
2023-03-28 16:12:14,359 		3432 of 10000 with 99.01% 	 Time used:  0.00 sec
2023-03-28 16:12:14,365 		3456 of 10000 with 99.02% 	 Time used:  0.01 sec
2023-03-28 16:12:14,370 		3480 of 10000 with 99.02% 	 Time used:  0.00 sec
2023-03-28 16:12:14,375 		3504 of 10000 with 99.03% 	 Time used:  0.00 sec
2023-03-28 16:12:14,379 		3528 of 10000 with 99.04% 	 Time used:  0.00 sec
2023-03-28 16:12:14,383 		3552 of 10000 with 99.04% 	 Time used:  0.00 sec
2023-03-28 16:12:14,386 		3576 of 10000 with 99.02% 	 Time used:  0.00 sec
2023-03-28 16:12:14,392 		3600 of 10000 with 99.03% 	 Time used:  0.01 sec
2023-03-28 16:12:14,398 		3624 of 10000 with 99.03% 	 Time used:  0.01 sec
2023-03-28 16:12:14,402 		3648 of 10000 with 99.04% 	 Time used:  0.00 sec
2023-03-28 16:12:14,406 		3672 of 10000 with 99.05% 	 Time used:  0.00 sec
2023-03-28 16:12:14,410 		3696 of 10000 with 99.05% 	 Time used:  0.00 sec
2023-03-28 16:12:14,414 		3720 of 10000 with 99.06% 	 Time used:  0.00 sec
2023-03-28 16:12:14,418 		3744 of 10000 with 99.07% 	 Time used:  0.00 sec
2023-03-28 16:12:14,424 		3768 of 10000 with 99.07% 	 Time used:  0.01 sec
2023-03-28 16:12:14,430 		3792 of 10000 with 99.08% 	 Time used:  0.01 sec
2023-03-28 16:12:14,435 		3816 of 10000 with 99.08% 	 Time used:  0.00 sec
2023-03-28 16:12:14,438 		3840 of 10000 with 99.06% 	 Time used:  0.00 sec
2023-03-28 16:12:14,442 		3864 of 10000 with 99.02% 	 Time used:  0.00 sec
2023-03-28 16:12:14,449 		3888 of 10000 with 99.00% 	 Time used:  0.01 sec
2023-03-28 16:12:14,453 		3912 of 10000 with 99.00% 	 Time used:  0.00 sec
2023-03-28 16:12:14,458 		3936 of 10000 with 98.98% 	 Time used:  0.01 sec
2023-03-28 16:12:14,462 		3960 of 10000 with 98.96% 	 Time used:  0.00 sec
2023-03-28 16:12:14,466 		3984 of 10000 with 98.97% 	 Time used:  0.00 sec
2023-03-28 16:12:14,469 		4008 of 10000 with 98.98% 	 Time used:  0.00 sec
2023-03-28 16:12:14,473 		4032 of 10000 with 98.96% 	 Time used:  0.00 sec
2023-03-28 16:12:14,477 		4056 of 10000 with 98.96% 	 Time used:  0.00 sec
2023-03-28 16:12:14,480 		4080 of 10000 with 98.97% 	 Time used:  0.00 sec
2023-03-28 16:12:14,484 		4104 of 10000 with 98.98% 	 Time used:  0.00 sec
2023-03-28 16:12:14,488 		4128 of 10000 with 98.98% 	 Time used:  0.00 sec
2023-03-28 16:12:14,491 		4152 of 10000 with 98.99% 	 Time used:  0.00 sec
2023-03-28 16:12:14,495 		4176 of 10000 with 98.99% 	 Time used:  0.00 sec
2023-03-28 16:12:14,503 		4200 of 10000 with 98.98% 	 Time used:  0.01 sec
2023-03-28 16:12:14,508 		4224 of 10000 with 98.98% 	 Time used:  0.00 sec
2023-03-28 16:12:14,516 		4248 of 10000 with 98.99% 	 Time used:  0.01 sec
2023-03-28 16:12:14,520 		4272 of 10000 with 98.99% 	 Time used:  0.00 sec
2023-03-28 16:12:14,524 		4296 of 10000 with 99.00% 	 Time used:  0.00 sec
2023-03-28 16:12:14,528 		4320 of 10000 with 99.00% 	 Time used:  0.00 sec
2023-03-28 16:12:14,534 		4344 of 10000 with 99.01% 	 Time used:  0.01 sec
2023-03-28 16:12:14,538 		4368 of 10000 with 99.02% 	 Time used:  0.00 sec
2023-03-28 16:12:14,544 		4392 of 10000 with 99.02% 	 Time used:  0.01 sec
2023-03-28 16:12:14,550 		4416 of 10000 with 99.03% 	 Time used:  0.01 sec
2023-03-28 16:12:14,556 		4440 of 10000 with 99.03% 	 Time used:  0.01 sec
2023-03-28 16:12:14,562 		4464 of 10000 with 99.01% 	 Time used:  0.01 sec
2023-03-28 16:12:14,566 		4488 of 10000 with 99.02% 	 Time used:  0.00 sec
2023-03-28 16:12:14,570 		4512 of 10000 with 99.02% 	 Time used:  0.00 sec
2023-03-28 16:12:14,574 		4536 of 10000 with 99.03% 	 Time used:  0.00 sec
2023-03-28 16:12:14,577 		4560 of 10000 with 99.04% 	 Time used:  0.00 sec
2023-03-28 16:12:14,581 		4584 of 10000 with 99.04% 	 Time used:  0.00 sec
2023-03-28 16:12:14,585 		4608 of 10000 with 99.05% 	 Time used:  0.00 sec
2023-03-28 16:12:14,590 		4632 of 10000 with 99.05% 	 Time used:  0.00 sec
2023-03-28 16:12:14,596 		4656 of 10000 with 99.05% 	 Time used:  0.01 sec
2023-03-28 16:12:14,601 		4680 of 10000 with 99.06% 	 Time used:  0.00 sec
2023-03-28 16:12:14,607 		4704 of 10000 with 99.06% 	 Time used:  0.01 sec
2023-03-28 16:12:14,613 		4728 of 10000 with 99.05% 	 Time used:  0.01 sec
2023-03-28 16:12:14,619 		4752 of 10000 with 99.05% 	 Time used:  0.01 sec
2023-03-28 16:12:14,625 		4776 of 10000 with 99.04% 	 Time used:  0.01 sec
2023-03-28 16:12:14,631 		4800 of 10000 with 99.04% 	 Time used:  0.01 sec
2023-03-28 16:12:14,637 		4824 of 10000 with 99.05% 	 Time used:  0.01 sec
2023-03-28 16:12:14,640 		4848 of 10000 with 99.05% 	 Time used:  0.00 sec
2023-03-28 16:12:14,644 		4872 of 10000 with 99.06% 	 Time used:  0.00 sec
2023-03-28 16:12:14,648 		4896 of 10000 with 99.06% 	 Time used:  0.00 sec
2023-03-28 16:12:14,651 		4920 of 10000 with 99.07% 	 Time used:  0.00 sec
2023-03-28 16:12:14,655 		4944 of 10000 with 99.07% 	 Time used:  0.00 sec
2023-03-28 16:12:14,661 		4968 of 10000 with 99.07% 	 Time used:  0.01 sec
2023-03-28 16:12:14,665 		4992 of 10000 with 99.08% 	 Time used:  0.00 sec
2023-03-28 16:12:14,669 		5016 of 10000 with 99.08% 	 Time used:  0.00 sec
2023-03-28 16:12:14,673 		5040 of 10000 with 99.09% 	 Time used:  0.00 sec
2023-03-28 16:12:14,679 		5064 of 10000 with 99.09% 	 Time used:  0.01 sec
2023-03-28 16:12:14,682 		5088 of 10000 with 99.10% 	 Time used:  0.00 sec
2023-03-28 16:12:14,686 		5112 of 10000 with 99.10% 	 Time used:  0.00 sec
2023-03-28 16:12:14,690 		5136 of 10000 with 99.10% 	 Time used:  0.00 sec
2023-03-28 16:12:14,694 		5160 of 10000 with 99.11% 	 Time used:  0.00 sec
2023-03-28 16:12:14,698 		5184 of 10000 with 99.11% 	 Time used:  0.00 sec
2023-03-28 16:12:14,704 		5208 of 10000 with 99.12% 	 Time used:  0.01 sec
2023-03-28 16:12:14,710 		5232 of 10000 with 99.12% 	 Time used:  0.01 sec
2023-03-28 16:12:14,715 		5256 of 10000 with 99.12% 	 Time used:  0.00 sec
2023-03-28 16:12:14,719 		5280 of 10000 with 99.13% 	 Time used:  0.00 sec
2023-03-28 16:12:14,725 		5304 of 10000 with 99.13% 	 Time used:  0.01 sec
2023-03-28 16:12:14,730 		5328 of 10000 with 99.14% 	 Time used:  0.00 sec
2023-03-28 16:12:14,734 		5352 of 10000 with 99.14% 	 Time used:  0.00 sec
2023-03-28 16:12:14,738 		5376 of 10000 with 99.14% 	 Time used:  0.00 sec
2023-03-28 16:12:14,743 		5400 of 10000 with 99.15% 	 Time used:  0.01 sec
2023-03-28 16:12:14,747 		5424 of 10000 with 99.15% 	 Time used:  0.00 sec
2023-03-28 16:12:14,751 		5448 of 10000 with 99.16% 	 Time used:  0.00 sec
2023-03-28 16:12:14,755 		5472 of 10000 with 99.16% 	 Time used:  0.00 sec
2023-03-28 16:12:14,758 		5496 of 10000 with 99.16% 	 Time used:  0.00 sec
2023-03-28 16:12:14,762 		5520 of 10000 with 99.17% 	 Time used:  0.00 sec
2023-03-28 16:12:14,766 		5544 of 10000 with 99.17% 	 Time used:  0.00 sec
2023-03-28 16:12:14,771 		5568 of 10000 with 99.17% 	 Time used:  0.00 sec
2023-03-28 16:12:14,776 		5592 of 10000 with 99.18% 	 Time used:  0.00 sec
2023-03-28 16:12:14,781 		5616 of 10000 with 99.18% 	 Time used:  0.00 sec
2023-03-28 16:12:14,785 		5640 of 10000 with 99.18% 	 Time used:  0.00 sec
2023-03-28 16:12:14,790 		5664 of 10000 with 99.17% 	 Time used:  0.00 sec
2023-03-28 16:12:14,796 		5688 of 10000 with 99.17% 	 Time used:  0.01 sec
2023-03-28 16:12:14,800 		5712 of 10000 with 99.18% 	 Time used:  0.00 sec
2023-03-28 16:12:14,806 		5736 of 10000 with 99.18% 	 Time used:  0.01 sec
2023-03-28 16:12:14,809 		5760 of 10000 with 99.18% 	 Time used:  0.00 sec
2023-03-28 16:12:14,813 		5784 of 10000 with 99.19% 	 Time used:  0.00 sec
2023-03-28 16:12:14,821 		5808 of 10000 with 99.19% 	 Time used:  0.01 sec
2023-03-28 16:12:14,827 		5832 of 10000 with 99.19% 	 Time used:  0.01 sec
2023-03-28 16:12:14,833 		5856 of 10000 with 99.20% 	 Time used:  0.01 sec
2023-03-28 16:12:14,838 		5880 of 10000 with 99.20% 	 Time used:  0.01 sec
2023-03-28 16:12:14,842 		5904 of 10000 with 99.20% 	 Time used:  0.00 sec
2023-03-28 16:12:14,846 		5928 of 10000 with 99.21% 	 Time used:  0.00 sec
2023-03-28 16:12:14,849 		5952 of 10000 with 99.19% 	 Time used:  0.00 sec
2023-03-28 16:12:14,855 		5976 of 10000 with 99.20% 	 Time used:  0.01 sec
2023-03-28 16:12:14,859 		6000 of 10000 with 99.18% 	 Time used:  0.00 sec
2023-03-28 16:12:14,867 		6024 of 10000 with 99.19% 	 Time used:  0.01 sec
2023-03-28 16:12:14,873 		6048 of 10000 with 99.19% 	 Time used:  0.01 sec
2023-03-28 16:12:14,877 		6072 of 10000 with 99.19% 	 Time used:  0.00 sec
2023-03-28 16:12:14,881 		6096 of 10000 with 99.20% 	 Time used:  0.00 sec
2023-03-28 16:12:14,884 		6120 of 10000 with 99.20% 	 Time used:  0.00 sec
2023-03-28 16:12:14,889 		6144 of 10000 with 99.20% 	 Time used:  0.00 sec
2023-03-28 16:12:14,894 		6168 of 10000 with 99.21% 	 Time used:  0.00 sec
2023-03-28 16:12:14,898 		6192 of 10000 with 99.21% 	 Time used:  0.00 sec
2023-03-28 16:12:14,902 		6216 of 10000 with 99.21% 	 Time used:  0.00 sec
2023-03-28 16:12:14,907 		6240 of 10000 with 99.21% 	 Time used:  0.00 sec
2023-03-28 16:12:14,912 		6264 of 10000 with 99.22% 	 Time used:  0.00 sec
2023-03-28 16:12:14,917 		6288 of 10000 with 99.22% 	 Time used:  0.01 sec
2023-03-28 16:12:14,923 		6312 of 10000 with 99.22% 	 Time used:  0.01 sec
2023-03-28 16:12:14,927 		6336 of 10000 with 99.23% 	 Time used:  0.00 sec
2023-03-28 16:12:14,933 		6360 of 10000 with 99.23% 	 Time used:  0.01 sec
2023-03-28 16:12:14,940 		6384 of 10000 with 99.23% 	 Time used:  0.01 sec
2023-03-28 16:12:14,945 		6408 of 10000 with 99.24% 	 Time used:  0.00 sec
2023-03-28 16:12:14,950 		6432 of 10000 with 99.24% 	 Time used:  0.00 sec
2023-03-28 16:12:14,955 		6456 of 10000 with 99.24% 	 Time used:  0.01 sec
2023-03-28 16:12:14,959 		6480 of 10000 with 99.24% 	 Time used:  0.00 sec
2023-03-28 16:12:14,963 		6504 of 10000 with 99.25% 	 Time used:  0.00 sec
2023-03-28 16:12:14,966 		6528 of 10000 with 99.25% 	 Time used:  0.00 sec
2023-03-28 16:12:14,970 		6552 of 10000 with 99.25% 	 Time used:  0.00 sec
2023-03-28 16:12:14,974 		6576 of 10000 with 99.22% 	 Time used:  0.00 sec
2023-03-28 16:12:14,978 		6600 of 10000 with 99.20% 	 Time used:  0.00 sec
2023-03-28 16:12:14,982 		6624 of 10000 with 99.20% 	 Time used:  0.00 sec
2023-03-28 16:12:14,986 		6648 of 10000 with 99.19% 	 Time used:  0.00 sec
2023-03-28 16:12:14,991 		6672 of 10000 with 99.19% 	 Time used:  0.01 sec
2023-03-28 16:12:14,996 		6696 of 10000 with 99.19% 	 Time used:  0.00 sec
2023-03-28 16:12:15,002 		6720 of 10000 with 99.20% 	 Time used:  0.01 sec
2023-03-28 16:12:15,008 		6744 of 10000 with 99.20% 	 Time used:  0.01 sec
2023-03-28 16:12:15,012 		6768 of 10000 with 99.20% 	 Time used:  0.00 sec
2023-03-28 16:12:15,017 		6792 of 10000 with 99.20% 	 Time used:  0.00 sec
2023-03-28 16:12:15,021 		6816 of 10000 with 99.21% 	 Time used:  0.00 sec
2023-03-28 16:12:15,025 		6840 of 10000 with 99.21% 	 Time used:  0.00 sec
2023-03-28 16:12:15,030 		6864 of 10000 with 99.21% 	 Time used:  0.00 sec
2023-03-28 16:12:15,035 		6888 of 10000 with 99.22% 	 Time used:  0.00 sec
2023-03-28 16:12:15,039 		6912 of 10000 with 99.22% 	 Time used:  0.00 sec
2023-03-28 16:12:15,044 		6936 of 10000 with 99.22% 	 Time used:  0.01 sec
2023-03-28 16:12:15,049 		6960 of 10000 with 99.22% 	 Time used:  0.00 sec
2023-03-28 16:12:15,053 		6984 of 10000 with 99.23% 	 Time used:  0.00 sec
2023-03-28 16:12:15,057 		7008 of 10000 with 99.23% 	 Time used:  0.00 sec
2023-03-28 16:12:15,061 		7032 of 10000 with 99.23% 	 Time used:  0.00 sec
2023-03-28 16:12:15,066 		7056 of 10000 with 99.23% 	 Time used:  0.00 sec
2023-03-28 16:12:15,073 		7080 of 10000 with 99.24% 	 Time used:  0.01 sec
2023-03-28 16:12:15,078 		7104 of 10000 with 99.24% 	 Time used:  0.01 sec
2023-03-28 16:12:15,085 		7128 of 10000 with 99.24% 	 Time used:  0.01 sec
2023-03-28 16:12:15,089 		7152 of 10000 with 99.24% 	 Time used:  0.00 sec
2023-03-28 16:12:15,096 		7176 of 10000 with 99.25% 	 Time used:  0.01 sec
2023-03-28 16:12:15,100 		7200 of 10000 with 99.25% 	 Time used:  0.00 sec
2023-03-28 16:12:15,106 		7224 of 10000 with 99.25% 	 Time used:  0.01 sec
2023-03-28 16:12:15,112 		7248 of 10000 with 99.25% 	 Time used:  0.01 sec
2023-03-28 16:12:15,116 		7272 of 10000 with 99.26% 	 Time used:  0.00 sec
2023-03-28 16:12:15,120 		7296 of 10000 with 99.26% 	 Time used:  0.00 sec
2023-03-28 16:12:15,126 		7320 of 10000 with 99.26% 	 Time used:  0.01 sec
2023-03-28 16:12:15,132 		7344 of 10000 with 99.26% 	 Time used:  0.01 sec
2023-03-28 16:12:15,136 		7368 of 10000 with 99.27% 	 Time used:  0.00 sec
2023-03-28 16:12:15,141 		7392 of 10000 with 99.27% 	 Time used:  0.00 sec
2023-03-28 16:12:15,145 		7416 of 10000 with 99.27% 	 Time used:  0.00 sec
2023-03-28 16:12:15,149 		7440 of 10000 with 99.27% 	 Time used:  0.00 sec
2023-03-28 16:12:15,153 		7464 of 10000 with 99.28% 	 Time used:  0.00 sec
2023-03-28 16:12:15,157 		7488 of 10000 with 99.28% 	 Time used:  0.00 sec
2023-03-28 16:12:15,163 		7512 of 10000 with 99.28% 	 Time used:  0.01 sec
2023-03-28 16:12:15,168 		7536 of 10000 with 99.28% 	 Time used:  0.01 sec
2023-03-28 16:12:15,172 		7560 of 10000 with 99.29% 	 Time used:  0.00 sec
2023-03-28 16:12:15,176 		7584 of 10000 with 99.29% 	 Time used:  0.00 sec
2023-03-28 16:12:15,179 		7608 of 10000 with 99.29% 	 Time used:  0.00 sec
2023-03-28 16:12:15,183 		7632 of 10000 with 99.29% 	 Time used:  0.00 sec
2023-03-28 16:12:15,187 		7656 of 10000 with 99.29% 	 Time used:  0.00 sec
2023-03-28 16:12:15,191 		7680 of 10000 with 99.30% 	 Time used:  0.00 sec
2023-03-28 16:12:15,195 		7704 of 10000 with 99.30% 	 Time used:  0.00 sec
2023-03-28 16:12:15,199 		7728 of 10000 with 99.30% 	 Time used:  0.00 sec
2023-03-28 16:12:15,206 		7752 of 10000 with 99.30% 	 Time used:  0.01 sec
2023-03-28 16:12:15,210 		7776 of 10000 with 99.31% 	 Time used:  0.00 sec
2023-03-28 16:12:15,214 		7800 of 10000 with 99.31% 	 Time used:  0.00 sec
2023-03-28 16:12:15,218 		7824 of 10000 with 99.31% 	 Time used:  0.00 sec
2023-03-28 16:12:15,222 		7848 of 10000 with 99.31% 	 Time used:  0.00 sec
2023-03-28 16:12:15,226 		7872 of 10000 with 99.31% 	 Time used:  0.00 sec
2023-03-28 16:12:15,233 		7896 of 10000 with 99.32% 	 Time used:  0.01 sec
2023-03-28 16:12:15,237 		7920 of 10000 with 99.32% 	 Time used:  0.00 sec
2023-03-28 16:12:15,243 		7944 of 10000 with 99.32% 	 Time used:  0.01 sec
2023-03-28 16:12:15,248 		7968 of 10000 with 99.32% 	 Time used:  0.00 sec
2023-03-28 16:12:15,254 		7992 of 10000 with 99.32% 	 Time used:  0.01 sec
2023-03-28 16:12:15,258 		8016 of 10000 with 99.33% 	 Time used:  0.00 sec
2023-03-28 16:12:15,261 		8040 of 10000 with 99.33% 	 Time used:  0.00 sec
2023-03-28 16:12:15,265 		8064 of 10000 with 99.33% 	 Time used:  0.00 sec
2023-03-28 16:12:15,270 		8088 of 10000 with 99.33% 	 Time used:  0.00 sec
2023-03-28 16:12:15,274 		8112 of 10000 with 99.33% 	 Time used:  0.00 sec
2023-03-28 16:12:15,280 		8136 of 10000 with 99.34% 	 Time used:  0.00 sec
2023-03-28 16:12:15,283 		8160 of 10000 with 99.34% 	 Time used:  0.00 sec
2023-03-28 16:12:15,287 		8184 of 10000 with 99.34% 	 Time used:  0.00 sec
2023-03-28 16:12:15,292 		8208 of 10000 with 99.34% 	 Time used:  0.00 sec
2023-03-28 16:12:15,297 		8232 of 10000 with 99.34% 	 Time used:  0.01 sec
2023-03-28 16:12:15,303 		8256 of 10000 with 99.35% 	 Time used:  0.01 sec
2023-03-28 16:12:15,306 		8280 of 10000 with 99.35% 	 Time used:  0.00 sec
2023-03-28 16:12:15,311 		8304 of 10000 with 99.35% 	 Time used:  0.00 sec
2023-03-28 16:12:15,317 		8328 of 10000 with 99.32% 	 Time used:  0.01 sec
2023-03-28 16:12:15,323 		8352 of 10000 with 99.32% 	 Time used:  0.01 sec
2023-03-28 16:12:15,327 		8376 of 10000 with 99.32% 	 Time used:  0.00 sec
2023-03-28 16:12:15,330 		8400 of 10000 with 99.32% 	 Time used:  0.00 sec
2023-03-28 16:12:15,334 		8424 of 10000 with 99.31% 	 Time used:  0.00 sec
2023-03-28 16:12:15,339 		8448 of 10000 with 99.31% 	 Time used:  0.00 sec
2023-03-28 16:12:15,344 		8472 of 10000 with 99.32% 	 Time used:  0.00 sec
2023-03-28 16:12:15,349 		8496 of 10000 with 99.32% 	 Time used:  0.00 sec
2023-03-28 16:12:15,354 		8520 of 10000 with 99.32% 	 Time used:  0.00 sec
2023-03-28 16:12:15,360 		8544 of 10000 with 99.31% 	 Time used:  0.01 sec
2023-03-28 16:12:15,365 		8568 of 10000 with 99.31% 	 Time used:  0.00 sec
2023-03-28 16:12:15,370 		8592 of 10000 with 99.31% 	 Time used:  0.00 sec
2023-03-28 16:12:15,375 		8616 of 10000 with 99.32% 	 Time used:  0.00 sec
2023-03-28 16:12:15,380 		8640 of 10000 with 99.32% 	 Time used:  0.00 sec
2023-03-28 16:12:15,384 		8664 of 10000 with 99.32% 	 Time used:  0.00 sec
2023-03-28 16:12:15,388 		8688 of 10000 with 99.32% 	 Time used:  0.00 sec
2023-03-28 16:12:15,395 		8712 of 10000 with 99.32% 	 Time used:  0.01 sec
2023-03-28 16:12:15,400 		8736 of 10000 with 99.32% 	 Time used:  0.00 sec
2023-03-28 16:12:15,406 		8760 of 10000 with 99.33% 	 Time used:  0.01 sec
2023-03-28 16:12:15,411 		8784 of 10000 with 99.33% 	 Time used:  0.00 sec
2023-03-28 16:12:15,416 		8808 of 10000 with 99.33% 	 Time used:  0.00 sec
2023-03-28 16:12:15,421 		8832 of 10000 with 99.33% 	 Time used:  0.00 sec
2023-03-28 16:12:15,426 		8856 of 10000 with 99.33% 	 Time used:  0.00 sec
2023-03-28 16:12:15,432 		8880 of 10000 with 99.34% 	 Time used:  0.01 sec
2023-03-28 16:12:15,438 		8904 of 10000 with 99.34% 	 Time used:  0.01 sec
2023-03-28 16:12:15,442 		8928 of 10000 with 99.34% 	 Time used:  0.00 sec
2023-03-28 16:12:15,448 		8952 of 10000 with 99.34% 	 Time used:  0.01 sec
2023-03-28 16:12:15,452 		8976 of 10000 with 99.34% 	 Time used:  0.00 sec
2023-03-28 16:12:15,455 		9000 of 10000 with 99.34% 	 Time used:  0.00 sec
2023-03-28 16:12:15,459 		9024 of 10000 with 99.35% 	 Time used:  0.00 sec
2023-03-28 16:12:15,463 		9048 of 10000 with 99.35% 	 Time used:  0.00 sec
2023-03-28 16:12:15,468 		9072 of 10000 with 99.35% 	 Time used:  0.01 sec
2023-03-28 16:12:15,472 		9096 of 10000 with 99.35% 	 Time used:  0.00 sec
2023-03-28 16:12:15,476 		9120 of 10000 with 99.35% 	 Time used:  0.00 sec
2023-03-28 16:12:15,479 		9144 of 10000 with 99.35% 	 Time used:  0.00 sec
2023-03-28 16:12:15,483 		9168 of 10000 with 99.36% 	 Time used:  0.00 sec
2023-03-28 16:12:15,487 		9192 of 10000 with 99.36% 	 Time used:  0.00 sec
2023-03-28 16:12:15,490 		9216 of 10000 with 99.36% 	 Time used:  0.00 sec
2023-03-28 16:12:15,494 		9240 of 10000 with 99.36% 	 Time used:  0.00 sec
2023-03-28 16:12:15,498 		9264 of 10000 with 99.36% 	 Time used:  0.00 sec
2023-03-28 16:12:15,502 		9288 of 10000 with 99.36% 	 Time used:  0.00 sec
2023-03-28 16:12:15,505 		9312 of 10000 with 99.37% 	 Time used:  0.00 sec
2023-03-28 16:12:15,509 		9336 of 10000 with 99.37% 	 Time used:  0.00 sec
2023-03-28 16:12:15,513 		9360 of 10000 with 99.37% 	 Time used:  0.00 sec
2023-03-28 16:12:15,516 		9384 of 10000 with 99.37% 	 Time used:  0.00 sec
2023-03-28 16:12:15,520 		9408 of 10000 with 99.37% 	 Time used:  0.00 sec
2023-03-28 16:12:15,523 		9432 of 10000 with 99.37% 	 Time used:  0.00 sec
2023-03-28 16:12:15,527 		9456 of 10000 with 99.38% 	 Time used:  0.00 sec
2023-03-28 16:12:15,531 		9480 of 10000 with 99.38% 	 Time used:  0.00 sec
2023-03-28 16:12:15,534 		9504 of 10000 with 99.38% 	 Time used:  0.00 sec
2023-03-28 16:12:15,538 		9528 of 10000 with 99.38% 	 Time used:  0.00 sec
2023-03-28 16:12:15,542 		9552 of 10000 with 99.38% 	 Time used:  0.00 sec
2023-03-28 16:12:15,546 		9576 of 10000 with 99.38% 	 Time used:  0.00 sec
2023-03-28 16:12:15,550 		9600 of 10000 with 99.39% 	 Time used:  0.00 sec
2023-03-28 16:12:15,555 		9624 of 10000 with 99.39% 	 Time used:  0.01 sec
2023-03-28 16:12:15,559 		9648 of 10000 with 99.39% 	 Time used:  0.00 sec
2023-03-28 16:12:15,565 		9672 of 10000 with 99.38% 	 Time used:  0.01 sec
2023-03-28 16:12:15,572 		9696 of 10000 with 99.36% 	 Time used:  0.01 sec
2023-03-28 16:12:15,576 		9720 of 10000 with 99.36% 	 Time used:  0.00 sec
2023-03-28 16:12:15,580 		9744 of 10000 with 99.35% 	 Time used:  0.00 sec
2023-03-28 16:12:15,583 		9768 of 10000 with 99.36% 	 Time used:  0.00 sec
2023-03-28 16:12:15,587 		9792 of 10000 with 99.36% 	 Time used:  0.00 sec
2023-03-28 16:12:15,591 		9816 of 10000 with 99.36% 	 Time used:  0.00 sec
2023-03-28 16:12:15,595 		9840 of 10000 with 99.36% 	 Time used:  0.00 sec
2023-03-28 16:12:15,598 		9864 of 10000 with 99.36% 	 Time used:  0.00 sec
2023-03-28 16:12:15,602 		9888 of 10000 with 99.36% 	 Time used:  0.00 sec
2023-03-28 16:12:15,606 		9912 of 10000 with 99.36% 	 Time used:  0.00 sec
2023-03-28 16:12:15,612 		9936 of 10000 with 99.37% 	 Time used:  0.01 sec
2023-03-28 16:12:15,617 		9960 of 10000 with 99.37% 	 Time used:  0.01 sec
2023-03-28 16:12:15,621 		9984 of 10000 with 99.37% 	 Time used:  0.00 sec
2023-03-28 16:12:15,625 		10000 of 10000 with 99.37% 	 Time used:  0.00 sec
2023-03-28 16:12:15,625 
2023-03-28 16:12:15,634 			Learning rate: weights:   1.000e-03    
2023-03-28 16:12:15,634 			Last test performance: 99.37%
2023-03-28 16:12:15,634 ----------------
2023-03-28 16:12:15,766   35  =>  0    		Training 486 pattern with 98.96% 	Forward time: 	 0.12 sec
2023-03-28 16:12:15,766 			Loss:    1.317e-03    			Backward time: 	 0.01 sec 
2023-03-28 16:12:15,804 			Learning rate: weights:   1.000e-03    
2023-03-28 16:12:15,804 			Last test performance: 99.37%
2023-03-28 16:12:15,804 ----------------
2023-03-28 16:12:15,951   35  =>  1    		Training 486 pattern with 100.00% 	Forward time: 	 0.13 sec
2023-03-28 16:12:15,951 			Loss:    2.718e-04    			Backward time: 	 0.01 sec 
2023-03-28 16:12:16,092 			Learning rate: weights:   1.000e-03    
2023-03-28 16:12:16,092 			Last test performance: 99.37%
2023-03-28 16:12:16,092 ----------------
2023-03-28 16:12:16,239   35  =>  2    		Training 486 pattern with 100.00% 	Forward time: 	 0.13 sec
2023-03-28 16:12:16,239 			Loss:    1.931e-04    			Backward time: 	 0.01 sec 
2023-03-28 16:12:16,285 			Learning rate: weights:   1.000e-03    
2023-03-28 16:12:16,285 			Last test performance: 99.37%
2023-03-28 16:12:16,285 ----------------
2023-03-28 16:12:16,424   35  =>  3    		Training 486 pattern with 98.96% 	Forward time: 	 0.12 sec
2023-03-28 16:12:16,424 			Loss:    5.265e-04    			Backward time: 	 0.01 sec 
2023-03-28 16:12:16,476 			Learning rate: weights:   1.000e-03    
2023-03-28 16:12:16,476 			Last test performance: 99.37%
2023-03-28 16:12:16,476 ----------------
2023-03-28 16:12:16,633   35  =>  4    		Training 486 pattern with 99.79% 	Forward time: 	 0.14 sec
2023-03-28 16:12:16,633 			Loss:    3.406e-04    			Backward time: 	 0.01 sec 
2023-03-28 16:12:16,674 			Learning rate: weights:   1.000e-03    
2023-03-28 16:12:16,674 			Last test performance: 99.37%
2023-03-28 16:12:16,675 ----------------
2023-03-28 16:12:16,815   35  =>  5    		Training 486 pattern with 98.75% 	Forward time: 	 0.12 sec
2023-03-28 16:12:16,815 			Loss:    1.149e-03    			Backward time: 	 0.01 sec 
2023-03-28 16:12:16,858 			Learning rate: weights:   1.000e-03    
2023-03-28 16:12:16,858 			Last test performance: 99.37%
2023-03-28 16:12:16,858 ----------------
2023-03-28 16:12:17,037   35  =>  6    		Training 486 pattern with 99.58% 	Forward time: 	 0.16 sec
2023-03-28 16:12:17,037 			Loss:    3.923e-04    			Backward time: 	 0.01 sec 
2023-03-28 16:12:17,090 			Learning rate: weights:   1.000e-03    
2023-03-28 16:12:17,090 			Last test performance: 99.37%
2023-03-28 16:12:17,090 ----------------
2023-03-28 16:12:17,235   35  =>  7    		Training 486 pattern with 99.79% 	Forward time: 	 0.12 sec
2023-03-28 16:12:17,235 			Loss:    4.745e-04    			Backward time: 	 0.01 sec 
2023-03-28 16:12:17,312 			Learning rate: weights:   1.000e-03    
2023-03-28 16:12:17,312 			Last test performance: 99.37%
2023-03-28 16:12:17,312 ----------------
2023-03-28 16:12:17,442   35  =>  8    		Training 486 pattern with 99.38% 	Forward time: 	 0.11 sec
2023-03-28 16:12:17,442 			Loss:    8.554e-04    			Backward time: 	 0.01 sec 
2023-03-28 16:12:17,485 			Learning rate: weights:   1.000e-03    
2023-03-28 16:12:17,485 			Last test performance: 99.37%
2023-03-28 16:12:17,485 ----------------
2023-03-28 16:12:17,628   35  =>  9    		Training 486 pattern with 99.58% 	Forward time: 	 0.12 sec
2023-03-28 16:12:17,628 			Loss:    3.753e-04    			Backward time: 	 0.01 sec 
2023-03-28 16:12:17,674 			Learning rate: weights:   1.000e-03    
2023-03-28 16:12:17,674 			Last test performance: 99.37%
2023-03-28 16:12:17,674 ----------------
2023-03-28 16:12:17,827   35  =>  10   		Training 486 pattern with 100.00% 	Forward time: 	 0.14 sec
2023-03-28 16:12:17,827 			Loss:    1.640e-04    			Backward time: 	 0.01 sec 
2023-03-28 16:12:17,862 			Learning rate: weights:   1.000e-03    
2023-03-28 16:12:17,862 			Last test performance: 99.37%
2023-03-28 16:12:17,862 ----------------
2023-03-28 16:12:18,006   35  =>  11   		Training 486 pattern with 99.38% 	Forward time: 	 0.13 sec
2023-03-28 16:12:18,006 			Loss:    9.449e-04    			Backward time: 	 0.01 sec 
2023-03-28 16:12:18,041 			Learning rate: weights:   1.000e-03    
2023-03-28 16:12:18,041 			Last test performance: 99.37%
2023-03-28 16:12:18,042 ----------------
2023-03-28 16:12:18,163   35  =>  12   		Training 486 pattern with 99.79% 	Forward time: 	 0.11 sec
2023-03-28 16:12:18,163 			Loss:    3.775e-04    			Backward time: 	 0.01 sec 
2023-03-28 16:12:18,200 			Learning rate: weights:   1.000e-03    
2023-03-28 16:12:18,200 			Last test performance: 99.37%
2023-03-28 16:12:18,200 ----------------
2023-03-28 16:12:18,315   35  =>  13   		Training 486 pattern with 99.79% 	Forward time: 	 0.10 sec
2023-03-28 16:12:18,315 			Loss:    3.664e-04    			Backward time: 	 0.01 sec 
2023-03-28 16:12:18,355 			Learning rate: weights:   1.000e-03    
2023-03-28 16:12:18,355 			Last test performance: 99.37%
2023-03-28 16:12:18,355 ----------------
2023-03-28 16:12:18,500   35  =>  14   		Training 486 pattern with 99.79% 	Forward time: 	 0.12 sec
2023-03-28 16:12:18,501 			Loss:    2.773e-04    			Backward time: 	 0.01 sec 
2023-03-28 16:12:18,538 			Learning rate: weights:   1.000e-03    
2023-03-28 16:12:18,538 			Last test performance: 99.37%
2023-03-28 16:12:18,538 ----------------
2023-03-28 16:12:18,672   35  =>  15   		Training 486 pattern with 100.00% 	Forward time: 	 0.12 sec
2023-03-28 16:12:18,672 			Loss:    1.807e-04    			Backward time: 	 0.01 sec 
2023-03-28 16:12:18,707 			Learning rate: weights:   1.000e-03    
2023-03-28 16:12:18,707 			Last test performance: 99.37%
2023-03-28 16:12:18,707 ----------------
2023-03-28 16:12:18,854   35  =>  16   		Training 486 pattern with 100.00% 	Forward time: 	 0.13 sec
2023-03-28 16:12:18,854 			Loss:    1.948e-04    			Backward time: 	 0.01 sec 
2023-03-28 16:12:18,897 			Learning rate: weights:   1.000e-03    
2023-03-28 16:12:18,897 			Last test performance: 99.37%
2023-03-28 16:12:18,897 ----------------
2023-03-28 16:12:19,048   35  =>  17   		Training 486 pattern with 99.79% 	Forward time: 	 0.14 sec
2023-03-28 16:12:19,048 			Loss:    4.271e-04    			Backward time: 	 0.01 sec 
2023-03-28 16:12:19,096 			Learning rate: weights:   1.000e-03    
2023-03-28 16:12:19,096 			Last test performance: 99.37%
2023-03-28 16:12:19,096 ----------------
2023-03-28 16:12:19,238   35  =>  18   		Training 486 pattern with 99.58% 	Forward time: 	 0.12 sec
2023-03-28 16:12:19,238 			Loss:    4.983e-04    			Backward time: 	 0.01 sec 
2023-03-28 16:12:19,287 			Learning rate: weights:   1.000e-03    
2023-03-28 16:12:19,287 			Last test performance: 99.37%
2023-03-28 16:12:19,287 ----------------
2023-03-28 16:12:19,414   35  =>  19   		Training 486 pattern with 99.79% 	Forward time: 	 0.11 sec
2023-03-28 16:12:19,414 			Loss:    8.450e-04    			Backward time: 	 0.01 sec 
2023-03-28 16:12:19,461 			Learning rate: weights:   1.000e-03    
2023-03-28 16:12:19,461 			Last test performance: 99.37%
2023-03-28 16:12:19,461 ----------------
2023-03-28 16:12:19,584   35  =>  20   		Training 486 pattern with 99.58% 	Forward time: 	 0.11 sec
2023-03-28 16:12:19,584 			Loss:    3.796e-04    			Backward time: 	 0.01 sec 
2023-03-28 16:12:19,639 			Learning rate: weights:   1.000e-03    
2023-03-28 16:12:19,639 			Last test performance: 99.37%
2023-03-28 16:12:19,639 ----------------
2023-03-28 16:12:19,758   35  =>  21   		Training 486 pattern with 99.58% 	Forward time: 	 0.10 sec
2023-03-28 16:12:19,758 			Loss:    4.849e-04    			Backward time: 	 0.01 sec 
2023-03-28 16:12:19,805 			Learning rate: weights:   1.000e-03    
2023-03-28 16:12:19,805 			Last test performance: 99.37%
2023-03-28 16:12:19,805 ----------------
2023-03-28 16:12:19,951   35  =>  22   		Training 486 pattern with 100.00% 	Forward time: 	 0.13 sec
2023-03-28 16:12:19,951 			Loss:    1.875e-04    			Backward time: 	 0.01 sec 
2023-03-28 16:12:19,991 			Learning rate: weights:   1.000e-03    
2023-03-28 16:12:19,991 			Last test performance: 99.37%
2023-03-28 16:12:19,991 ----------------
2023-03-28 16:12:20,137   35  =>  23   		Training 486 pattern with 99.38% 	Forward time: 	 0.13 sec
2023-03-28 16:12:20,137 			Loss:    5.431e-04    			Backward time: 	 0.01 sec 
2023-03-28 16:12:20,178 			Learning rate: weights:   1.000e-03    
2023-03-28 16:12:20,178 			Last test performance: 99.37%
2023-03-28 16:12:20,178 ----------------
2023-03-28 16:12:20,333   35  =>  24   		Training 486 pattern with 99.79% 	Forward time: 	 0.13 sec
2023-03-28 16:12:20,333 			Loss:    4.705e-04    			Backward time: 	 0.01 sec 
2023-03-28 16:12:20,370 			Learning rate: weights:   1.000e-03    
2023-03-28 16:12:20,370 			Last test performance: 99.37%
2023-03-28 16:12:20,370 ----------------
2023-03-28 16:12:20,506   35  =>  25   		Training 486 pattern with 99.79% 	Forward time: 	 0.12 sec
2023-03-28 16:12:20,507 			Loss:    3.889e-04    			Backward time: 	 0.01 sec 
2023-03-28 16:12:20,569 			Learning rate: weights:   1.000e-03    
2023-03-28 16:12:20,569 			Last test performance: 99.37%
2023-03-28 16:12:20,569 ----------------
2023-03-28 16:12:20,715   35  =>  26   		Training 486 pattern with 99.38% 	Forward time: 	 0.13 sec
2023-03-28 16:12:20,715 			Loss:    8.296e-04    			Backward time: 	 0.01 sec 
2023-03-28 16:12:20,777 			Learning rate: weights:   1.000e-03    
2023-03-28 16:12:20,777 			Last test performance: 99.37%
2023-03-28 16:12:20,777 ----------------
2023-03-28 16:12:20,920   35  =>  27   		Training 486 pattern with 98.12% 	Forward time: 	 0.13 sec
2023-03-28 16:12:20,920 			Loss:    1.925e-03    			Backward time: 	 0.01 sec 
2023-03-28 16:12:20,966 			Learning rate: weights:   1.000e-03    
2023-03-28 16:12:20,966 			Last test performance: 99.37%
2023-03-28 16:12:20,966 ----------------
2023-03-28 16:12:21,112   35  =>  28   		Training 486 pattern with 99.38% 	Forward time: 	 0.13 sec
2023-03-28 16:12:21,112 			Loss:    9.643e-04    			Backward time: 	 0.01 sec 
2023-03-28 16:12:21,159 			Learning rate: weights:   1.000e-03    
2023-03-28 16:12:21,159 			Last test performance: 99.37%
2023-03-28 16:12:21,159 ----------------
2023-03-28 16:12:21,285   35  =>  29   		Training 486 pattern with 99.79% 	Forward time: 	 0.11 sec
2023-03-28 16:12:21,286 			Loss:    3.192e-04    			Backward time: 	 0.01 sec 
2023-03-28 16:12:21,321 			Learning rate: weights:   1.000e-03    
2023-03-28 16:12:21,321 			Last test performance: 99.37%
2023-03-28 16:12:21,321 ----------------
2023-03-28 16:12:21,468   35  =>  30   		Training 486 pattern with 99.79% 	Forward time: 	 0.13 sec
2023-03-28 16:12:21,468 			Loss:    3.441e-04    			Backward time: 	 0.01 sec 
2023-03-28 16:12:21,509 			Learning rate: weights:   1.000e-03    
2023-03-28 16:12:21,509 			Last test performance: 99.37%
2023-03-28 16:12:21,509 ----------------
2023-03-28 16:12:21,662   35  =>  31   		Training 486 pattern with 99.58% 	Forward time: 	 0.13 sec
2023-03-28 16:12:21,662 			Loss:    4.961e-04    			Backward time: 	 0.01 sec 
2023-03-28 16:12:21,698 			Learning rate: weights:   1.000e-03    
2023-03-28 16:12:21,698 			Last test performance: 99.37%
2023-03-28 16:12:21,699 ----------------
2023-03-28 16:12:21,865   35  =>  32   		Training 486 pattern with 99.58% 	Forward time: 	 0.15 sec
2023-03-28 16:12:21,865 			Loss:    4.512e-04    			Backward time: 	 0.01 sec 
2023-03-28 16:12:21,901 			Learning rate: weights:   1.000e-03    
2023-03-28 16:12:21,901 			Last test performance: 99.37%
2023-03-28 16:12:21,901 ----------------
2023-03-28 16:12:22,039   35  =>  33   		Training 486 pattern with 99.17% 	Forward time: 	 0.13 sec
2023-03-28 16:12:22,039 			Loss:    1.671e-03    			Backward time: 	 0.01 sec 
2023-03-28 16:12:22,089 			Learning rate: weights:   1.000e-03    
2023-03-28 16:12:22,089 			Last test performance: 99.37%
2023-03-28 16:12:22,089 ----------------
2023-03-28 16:12:22,251   35  =>  34   		Training 486 pattern with 100.00% 	Forward time: 	 0.15 sec
2023-03-28 16:12:22,251 			Loss:    1.264e-04    			Backward time: 	 0.01 sec 
2023-03-28 16:12:22,310 			Learning rate: weights:   1.000e-03    
2023-03-28 16:12:22,310 			Last test performance: 99.37%
2023-03-28 16:12:22,310 ----------------
2023-03-28 16:12:22,452   35  =>  35   		Training 486 pattern with 99.17% 	Forward time: 	 0.12 sec
2023-03-28 16:12:22,453 			Loss:    8.979e-04    			Backward time: 	 0.01 sec 
2023-03-28 16:12:22,488 			Learning rate: weights:   1.000e-03    
2023-03-28 16:12:22,488 			Last test performance: 99.37%
2023-03-28 16:12:22,488 ----------------
2023-03-28 16:12:22,613   35  =>  36   		Training 486 pattern with 99.58% 	Forward time: 	 0.11 sec
2023-03-28 16:12:22,613 			Loss:    3.969e-04    			Backward time: 	 0.01 sec 
2023-03-28 16:12:22,650 			Learning rate: weights:   1.000e-03    
2023-03-28 16:12:22,650 			Last test performance: 99.37%
2023-03-28 16:12:22,650 ----------------
2023-03-28 16:12:22,808   35  =>  37   		Training 486 pattern with 99.38% 	Forward time: 	 0.14 sec
2023-03-28 16:12:22,808 			Loss:    9.729e-04    			Backward time: 	 0.01 sec 
2023-03-28 16:12:22,844 			Learning rate: weights:   1.000e-03    
2023-03-28 16:12:22,844 			Last test performance: 99.37%
2023-03-28 16:12:22,844 ----------------
2023-03-28 16:12:22,957   35  =>  38   		Training 486 pattern with 99.79% 	Forward time: 	 0.10 sec
2023-03-28 16:12:22,957 			Loss:    4.190e-04    			Backward time: 	 0.01 sec 
2023-03-28 16:12:22,993 			Learning rate: weights:   1.000e-03    
2023-03-28 16:12:22,993 			Last test performance: 99.37%
2023-03-28 16:12:22,993 ----------------
2023-03-28 16:12:23,107   35  =>  39   		Training 486 pattern with 99.79% 	Forward time: 	 0.10 sec
2023-03-28 16:12:23,107 			Loss:    4.445e-04    			Backward time: 	 0.01 sec 
2023-03-28 16:12:23,152 			Learning rate: weights:   1.000e-03    
2023-03-28 16:12:23,152 			Last test performance: 99.37%
2023-03-28 16:12:23,152 ----------------
2023-03-28 16:12:23,301   35  =>  40   		Training 486 pattern with 99.38% 	Forward time: 	 0.13 sec
2023-03-28 16:12:23,301 			Loss:    8.472e-04    			Backward time: 	 0.01 sec 
2023-03-28 16:12:23,335 			Learning rate: weights:   1.000e-03    
2023-03-28 16:12:23,335 			Last test performance: 99.37%
2023-03-28 16:12:23,335 ----------------
2023-03-28 16:12:23,471   35  =>  41   		Training 486 pattern with 99.58% 	Forward time: 	 0.12 sec
2023-03-28 16:12:23,471 			Loss:    7.063e-04    			Backward time: 	 0.01 sec 
2023-03-28 16:12:23,515 			Learning rate: weights:   1.000e-03    
2023-03-28 16:12:23,515 			Last test performance: 99.37%
2023-03-28 16:12:23,515 ----------------
2023-03-28 16:12:23,652   35  =>  42   		Training 486 pattern with 99.79% 	Forward time: 	 0.12 sec
2023-03-28 16:12:23,652 			Loss:    4.325e-04    			Backward time: 	 0.01 sec 
2023-03-28 16:12:23,702 			Learning rate: weights:   1.000e-03    
2023-03-28 16:12:23,703 			Last test performance: 99.37%
2023-03-28 16:12:23,703 ----------------
2023-03-28 16:12:23,862   35  =>  43   		Training 486 pattern with 99.38% 	Forward time: 	 0.14 sec
2023-03-28 16:12:23,862 			Loss:    8.328e-04    			Backward time: 	 0.01 sec 
2023-03-28 16:12:23,948 			Learning rate: weights:   1.000e-03    
2023-03-28 16:12:23,948 			Last test performance: 99.37%
2023-03-28 16:12:23,948 ----------------
2023-03-28 16:12:24,095   35  =>  44   		Training 486 pattern with 99.58% 	Forward time: 	 0.13 sec
2023-03-28 16:12:24,095 			Loss:    1.552e-03    			Backward time: 	 0.01 sec 
2023-03-28 16:12:24,134 			Learning rate: weights:   1.000e-03    
2023-03-28 16:12:24,134 			Last test performance: 99.37%
2023-03-28 16:12:24,134 ----------------
2023-03-28 16:12:24,286   35  =>  45   		Training 486 pattern with 99.38% 	Forward time: 	 0.14 sec
2023-03-28 16:12:24,286 			Loss:    7.054e-04    			Backward time: 	 0.01 sec 
2023-03-28 16:12:24,333 			Learning rate: weights:   1.000e-03    
2023-03-28 16:12:24,333 			Last test performance: 99.37%
2023-03-28 16:12:24,333 ----------------
2023-03-28 16:12:24,477   35  =>  46   		Training 486 pattern with 100.00% 	Forward time: 	 0.13 sec
2023-03-28 16:12:24,477 			Loss:    1.340e-04    			Backward time: 	 0.01 sec 
2023-03-28 16:12:24,522 			Learning rate: weights:   1.000e-03    
2023-03-28 16:12:24,522 			Last test performance: 99.37%
2023-03-28 16:12:24,522 ----------------
2023-03-28 16:12:24,644   35  =>  47   		Training 486 pattern with 100.00% 	Forward time: 	 0.11 sec
2023-03-28 16:12:24,644 			Loss:    2.038e-04    			Backward time: 	 0.01 sec 
2023-03-28 16:12:24,708 			Learning rate: weights:   1.000e-03    
2023-03-28 16:12:24,708 			Last test performance: 99.37%
2023-03-28 16:12:24,708 ----------------
2023-03-28 16:12:24,844   35  =>  48   		Training 486 pattern with 99.38% 	Forward time: 	 0.12 sec
2023-03-28 16:12:24,845 			Loss:    8.778e-04    			Backward time: 	 0.01 sec 
2023-03-28 16:12:24,903 			Learning rate: weights:   1.000e-03    
2023-03-28 16:12:24,903 			Last test performance: 99.37%
2023-03-28 16:12:24,903 ----------------
2023-03-28 16:12:25,055   35  =>  49   		Training 486 pattern with 99.79% 	Forward time: 	 0.14 sec
2023-03-28 16:12:25,055 			Loss:    4.770e-04    			Backward time: 	 0.01 sec 
2023-03-28 16:12:25,093 			Learning rate: weights:   1.000e-03    
2023-03-28 16:12:25,093 			Last test performance: 99.37%
2023-03-28 16:12:25,093 ----------------
2023-03-28 16:12:25,245   35  =>  50   		Training 486 pattern with 99.79% 	Forward time: 	 0.14 sec
2023-03-28 16:12:25,245 			Loss:    4.883e-04    			Backward time: 	 0.01 sec 
2023-03-28 16:12:25,288 			Learning rate: weights:   1.000e-03    
2023-03-28 16:12:25,288 			Last test performance: 99.37%
2023-03-28 16:12:25,288 ----------------
2023-03-28 16:12:25,434   35  =>  51   		Training 486 pattern with 99.38% 	Forward time: 	 0.13 sec
2023-03-28 16:12:25,434 			Loss:    8.766e-04    			Backward time: 	 0.01 sec 
2023-03-28 16:12:25,489 			Learning rate: weights:   1.000e-03    
2023-03-28 16:12:25,490 			Last test performance: 99.37%
2023-03-28 16:12:25,490 ----------------
2023-03-28 16:12:25,639   35  =>  52   		Training 486 pattern with 99.17% 	Forward time: 	 0.13 sec
2023-03-28 16:12:25,639 			Loss:    8.253e-04    			Backward time: 	 0.01 sec 
2023-03-28 16:12:25,737 			Learning rate: weights:   1.000e-03    
2023-03-28 16:12:25,737 			Last test performance: 99.37%
2023-03-28 16:12:25,737 ----------------
2023-03-28 16:12:25,885   35  =>  53   		Training 486 pattern with 100.00% 	Forward time: 	 0.13 sec
2023-03-28 16:12:25,886 			Loss:    1.447e-04    			Backward time: 	 0.01 sec 
2023-03-28 16:12:25,928 			Learning rate: weights:   1.000e-03    
2023-03-28 16:12:25,928 			Last test performance: 99.37%
2023-03-28 16:12:25,928 ----------------
2023-03-28 16:12:26,069   35  =>  54   		Training 486 pattern with 99.38% 	Forward time: 	 0.13 sec
2023-03-28 16:12:26,069 			Loss:    8.103e-04    			Backward time: 	 0.01 sec 
2023-03-28 16:12:26,133 			Learning rate: weights:   1.000e-03    
2023-03-28 16:12:26,133 			Last test performance: 99.37%
2023-03-28 16:12:26,133 ----------------
2023-03-28 16:12:26,287   35  =>  55   		Training 486 pattern with 99.58% 	Forward time: 	 0.14 sec
2023-03-28 16:12:26,287 			Loss:    4.600e-04    			Backward time: 	 0.01 sec 
2023-03-28 16:12:26,329 			Learning rate: weights:   1.000e-03    
2023-03-28 16:12:26,329 			Last test performance: 99.37%
2023-03-28 16:12:26,329 ----------------
2023-03-28 16:12:26,476   35  =>  56   		Training 486 pattern with 99.79% 	Forward time: 	 0.13 sec
2023-03-28 16:12:26,476 			Loss:    2.371e-04    			Backward time: 	 0.01 sec 
2023-03-28 16:12:26,520 			Learning rate: weights:   1.000e-03    
2023-03-28 16:12:26,520 			Last test performance: 99.37%
2023-03-28 16:12:26,520 ----------------
2023-03-28 16:12:26,665   35  =>  57   		Training 486 pattern with 99.38% 	Forward time: 	 0.13 sec
2023-03-28 16:12:26,665 			Loss:    5.888e-04    			Backward time: 	 0.01 sec 
2023-03-28 16:12:26,700 			Learning rate: weights:   1.000e-03    
2023-03-28 16:12:26,700 			Last test performance: 99.37%
2023-03-28 16:12:26,700 ----------------
2023-03-28 16:12:26,837   35  =>  58   		Training 486 pattern with 99.58% 	Forward time: 	 0.12 sec
2023-03-28 16:12:26,837 			Loss:    4.753e-04    			Backward time: 	 0.01 sec 
2023-03-28 16:12:26,931 			Learning rate: weights:   1.000e-03    
2023-03-28 16:12:26,931 			Last test performance: 99.37%
2023-03-28 16:12:26,931 ----------------
2023-03-28 16:12:27,048   35  =>  59   		Training 486 pattern with 99.38% 	Forward time: 	 0.10 sec
2023-03-28 16:12:27,048 			Loss:    1.229e-03    			Backward time: 	 0.01 sec 
2023-03-28 16:12:27,091 			Learning rate: weights:   1.000e-03    
2023-03-28 16:12:27,091 			Last test performance: 99.37%
2023-03-28 16:12:27,091 ----------------
2023-03-28 16:12:27,233   35  =>  60   		Training 486 pattern with 99.38% 	Forward time: 	 0.13 sec
2023-03-28 16:12:27,233 			Loss:    4.906e-04    			Backward time: 	 0.01 sec 
2023-03-28 16:12:27,275 			Learning rate: weights:   1.000e-03    
2023-03-28 16:12:27,275 			Last test performance: 99.37%
2023-03-28 16:12:27,275 ----------------
2023-03-28 16:12:27,398   35  =>  61   		Training 486 pattern with 99.79% 	Forward time: 	 0.11 sec
2023-03-28 16:12:27,398 			Loss:    2.151e-04    			Backward time: 	 0.01 sec 
2023-03-28 16:12:27,445 			Learning rate: weights:   1.000e-03    
2023-03-28 16:12:27,445 			Last test performance: 99.37%
2023-03-28 16:12:27,445 ----------------
2023-03-28 16:12:27,572   35  =>  62   		Training 486 pattern with 99.17% 	Forward time: 	 0.11 sec
2023-03-28 16:12:27,572 			Loss:    1.238e-03    			Backward time: 	 0.01 sec 
2023-03-28 16:12:27,621 			Learning rate: weights:   1.000e-03    
2023-03-28 16:12:27,621 			Last test performance: 99.37%
2023-03-28 16:12:27,621 ----------------
2023-03-28 16:12:27,744   35  =>  63   		Training 486 pattern with 99.79% 	Forward time: 	 0.11 sec
2023-03-28 16:12:27,744 			Loss:    3.234e-04    			Backward time: 	 0.01 sec 
2023-03-28 16:12:27,780 			Learning rate: weights:   1.000e-03    
2023-03-28 16:12:27,780 			Last test performance: 99.37%
2023-03-28 16:12:27,780 ----------------
2023-03-28 16:12:27,897   35  =>  64   		Training 486 pattern with 99.79% 	Forward time: 	 0.10 sec
2023-03-28 16:12:27,897 			Loss:    2.623e-04    			Backward time: 	 0.01 sec 
2023-03-28 16:12:27,933 			Learning rate: weights:   1.000e-03    
2023-03-28 16:12:27,933 			Last test performance: 99.37%
2023-03-28 16:12:27,933 ----------------
2023-03-28 16:12:28,082   35  =>  65   		Training 486 pattern with 100.00% 	Forward time: 	 0.13 sec
2023-03-28 16:12:28,082 			Loss:    2.530e-04    			Backward time: 	 0.01 sec 
2023-03-28 16:12:28,123 			Learning rate: weights:   1.000e-03    
2023-03-28 16:12:28,123 			Last test performance: 99.37%
2023-03-28 16:12:28,123 ----------------
2023-03-28 16:12:28,280   35  =>  66   		Training 486 pattern with 99.58% 	Forward time: 	 0.14 sec
2023-03-28 16:12:28,280 			Loss:    3.134e-04    			Backward time: 	 0.01 sec 
2023-03-28 16:12:28,324 			Learning rate: weights:   1.000e-03    
2023-03-28 16:12:28,324 			Last test performance: 99.37%
2023-03-28 16:12:28,324 ----------------
2023-03-28 16:12:28,475   35  =>  67   		Training 486 pattern with 98.96% 	Forward time: 	 0.13 sec
2023-03-28 16:12:28,475 			Loss:    1.179e-03    			Backward time: 	 0.01 sec 
2023-03-28 16:12:28,512 			Learning rate: weights:   1.000e-03    
2023-03-28 16:12:28,512 			Last test performance: 99.37%
2023-03-28 16:12:28,512 ----------------
2023-03-28 16:12:28,648   35  =>  68   		Training 486 pattern with 99.17% 	Forward time: 	 0.12 sec
2023-03-28 16:12:28,648 			Loss:    1.309e-03    			Backward time: 	 0.01 sec 
2023-03-28 16:12:28,695 			Learning rate: weights:   1.000e-03    
2023-03-28 16:12:28,695 			Last test performance: 99.37%
2023-03-28 16:12:28,695 ----------------
2023-03-28 16:12:28,837   35  =>  69   		Training 486 pattern with 99.17% 	Forward time: 	 0.13 sec
2023-03-28 16:12:28,838 			Loss:    9.912e-04    			Backward time: 	 0.01 sec 
2023-03-28 16:12:28,874 			Learning rate: weights:   1.000e-03    
2023-03-28 16:12:28,874 			Last test performance: 99.37%
2023-03-28 16:12:28,874 ----------------
2023-03-28 16:12:28,989   35  =>  70   		Training 486 pattern with 99.79% 	Forward time: 	 0.10 sec
2023-03-28 16:12:28,989 			Loss:    2.631e-04    			Backward time: 	 0.01 sec 
2023-03-28 16:12:29,032 			Learning rate: weights:   1.000e-03    
2023-03-28 16:12:29,032 			Last test performance: 99.37%
2023-03-28 16:12:29,032 ----------------
2023-03-28 16:12:29,182   35  =>  71   		Training 486 pattern with 99.38% 	Forward time: 	 0.13 sec
2023-03-28 16:12:29,182 			Loss:    1.044e-03    			Backward time: 	 0.01 sec 
2023-03-28 16:12:29,231 			Learning rate: weights:   1.000e-03    
2023-03-28 16:12:29,231 			Last test performance: 99.37%
2023-03-28 16:12:29,231 ----------------
2023-03-28 16:12:29,347   35  =>  72   		Training 486 pattern with 99.38% 	Forward time: 	 0.10 sec
2023-03-28 16:12:29,347 			Loss:    8.687e-04    			Backward time: 	 0.01 sec 
2023-03-28 16:12:29,399 			Learning rate: weights:   1.000e-03    
2023-03-28 16:12:29,399 			Last test performance: 99.37%
2023-03-28 16:12:29,399 ----------------
2023-03-28 16:12:29,543   35  =>  73   		Training 486 pattern with 99.17% 	Forward time: 	 0.13 sec
2023-03-28 16:12:29,543 			Loss:    1.136e-03    			Backward time: 	 0.01 sec 
2023-03-28 16:12:29,581 			Learning rate: weights:   1.000e-03    
2023-03-28 16:12:29,581 			Last test performance: 99.37%
2023-03-28 16:12:29,581 ----------------
2023-03-28 16:12:29,743   35  =>  74   		Training 486 pattern with 99.79% 	Forward time: 	 0.14 sec
2023-03-28 16:12:29,743 			Loss:    6.025e-04    			Backward time: 	 0.01 sec 
2023-03-28 16:12:29,786 			Learning rate: weights:   1.000e-03    
2023-03-28 16:12:29,786 			Last test performance: 99.37%
2023-03-28 16:12:29,786 ----------------
2023-03-28 16:12:29,932   35  =>  75   		Training 486 pattern with 99.79% 	Forward time: 	 0.13 sec
2023-03-28 16:12:29,932 			Loss:    3.235e-04    			Backward time: 	 0.01 sec 
2023-03-28 16:12:29,974 			Learning rate: weights:   1.000e-03    
2023-03-28 16:12:29,974 			Last test performance: 99.37%
2023-03-28 16:12:29,974 ----------------
2023-03-28 16:12:30,107   35  =>  76   		Training 486 pattern with 99.38% 	Forward time: 	 0.11 sec
2023-03-28 16:12:30,107 			Loss:    5.356e-04    			Backward time: 	 0.01 sec 
2023-03-28 16:12:30,158 			Learning rate: weights:   1.000e-03    
2023-03-28 16:12:30,159 			Last test performance: 99.37%
2023-03-28 16:12:30,159 ----------------
2023-03-28 16:12:30,287   35  =>  77   		Training 486 pattern with 99.79% 	Forward time: 	 0.11 sec
2023-03-28 16:12:30,287 			Loss:    4.813e-04    			Backward time: 	 0.01 sec 
2023-03-28 16:12:30,323 			Learning rate: weights:   1.000e-03    
2023-03-28 16:12:30,323 			Last test performance: 99.37%
2023-03-28 16:12:30,323 ----------------
2023-03-28 16:12:30,441   35  =>  78   		Training 486 pattern with 99.79% 	Forward time: 	 0.10 sec
2023-03-28 16:12:30,441 			Loss:    2.723e-04    			Backward time: 	 0.01 sec 
2023-03-28 16:12:30,486 			Learning rate: weights:   1.000e-03    
2023-03-28 16:12:30,486 			Last test performance: 99.37%
2023-03-28 16:12:30,486 ----------------
2023-03-28 16:12:30,608   35  =>  79   		Training 486 pattern with 99.58% 	Forward time: 	 0.11 sec
2023-03-28 16:12:30,608 			Loss:    5.599e-04    			Backward time: 	 0.01 sec 
2023-03-28 16:12:30,643 			Learning rate: weights:   1.000e-03    
2023-03-28 16:12:30,643 			Last test performance: 99.37%
2023-03-28 16:12:30,643 ----------------
2023-03-28 16:12:30,795   35  =>  80   		Training 486 pattern with 100.00% 	Forward time: 	 0.14 sec
2023-03-28 16:12:30,795 			Loss:    2.334e-04    			Backward time: 	 0.01 sec 
2023-03-28 16:12:30,839 			Learning rate: weights:   1.000e-03    
2023-03-28 16:12:30,839 			Last test performance: 99.37%
2023-03-28 16:12:30,839 ----------------
2023-03-28 16:12:30,970   35  =>  81   		Training 486 pattern with 99.58% 	Forward time: 	 0.12 sec
2023-03-28 16:12:30,970 			Loss:    5.744e-04    			Backward time: 	 0.01 sec 
2023-03-28 16:12:31,005 			Learning rate: weights:   1.000e-03    
2023-03-28 16:12:31,005 			Last test performance: 99.37%
2023-03-28 16:12:31,005 ----------------
2023-03-28 16:12:31,128   35  =>  82   		Training 486 pattern with 99.58% 	Forward time: 	 0.11 sec
2023-03-28 16:12:31,128 			Loss:    4.851e-04    			Backward time: 	 0.01 sec 
2023-03-28 16:12:31,271 			Learning rate: weights:   1.000e-03    
2023-03-28 16:12:31,272 			Last test performance: 99.37%
2023-03-28 16:12:31,272 ----------------
2023-03-28 16:12:31,426   35  =>  83   		Training 486 pattern with 100.00% 	Forward time: 	 0.14 sec
2023-03-28 16:12:31,426 			Loss:    2.123e-04    			Backward time: 	 0.01 sec 
2023-03-28 16:12:31,461 			Learning rate: weights:   1.000e-03    
2023-03-28 16:12:31,461 			Last test performance: 99.37%
2023-03-28 16:12:31,461 ----------------
2023-03-28 16:12:31,608   35  =>  84   		Training 486 pattern with 98.75% 	Forward time: 	 0.13 sec
2023-03-28 16:12:31,608 			Loss:    1.086e-03    			Backward time: 	 0.01 sec 
2023-03-28 16:12:31,644 			Learning rate: weights:   1.000e-03    
2023-03-28 16:12:31,644 			Last test performance: 99.37%
2023-03-28 16:12:31,644 ----------------
2023-03-28 16:12:31,797   35  =>  85   		Training 486 pattern with 99.38% 	Forward time: 	 0.14 sec
2023-03-28 16:12:31,797 			Loss:    5.119e-04    			Backward time: 	 0.01 sec 
2023-03-28 16:12:31,855 			Learning rate: weights:   1.000e-03    
2023-03-28 16:12:31,855 			Last test performance: 99.37%
2023-03-28 16:12:31,855 ----------------
2023-03-28 16:12:31,975   35  =>  86   		Training 486 pattern with 98.96% 	Forward time: 	 0.11 sec
2023-03-28 16:12:31,975 			Loss:    1.632e-03    			Backward time: 	 0.01 sec 
2023-03-28 16:12:32,019 			Learning rate: weights:   1.000e-03    
2023-03-28 16:12:32,019 			Last test performance: 99.37%
2023-03-28 16:12:32,019 ----------------
2023-03-28 16:12:32,150   35  =>  87   		Training 486 pattern with 99.38% 	Forward time: 	 0.11 sec
2023-03-28 16:12:32,150 			Loss:    1.396e-03    			Backward time: 	 0.01 sec 
2023-03-28 16:12:32,188 			Learning rate: weights:   1.000e-03    
2023-03-28 16:12:32,188 			Last test performance: 99.37%
2023-03-28 16:12:32,188 ----------------
2023-03-28 16:12:32,303   35  =>  88   		Training 486 pattern with 99.79% 	Forward time: 	 0.10 sec
2023-03-28 16:12:32,304 			Loss:    3.588e-04    			Backward time: 	 0.01 sec 
2023-03-28 16:12:32,341 			Learning rate: weights:   1.000e-03    
2023-03-28 16:12:32,341 			Last test performance: 99.37%
2023-03-28 16:12:32,341 ----------------
2023-03-28 16:12:32,462   35  =>  89   		Training 486 pattern with 99.79% 	Forward time: 	 0.11 sec
2023-03-28 16:12:32,462 			Loss:    1.760e-04    			Backward time: 	 0.01 sec 
2023-03-28 16:12:32,513 			Learning rate: weights:   1.000e-03    
2023-03-28 16:12:32,513 			Last test performance: 99.37%
2023-03-28 16:12:32,513 ----------------
2023-03-28 16:12:32,648   35  =>  90   		Training 486 pattern with 98.75% 	Forward time: 	 0.12 sec
2023-03-28 16:12:32,648 			Loss:    1.160e-03    			Backward time: 	 0.01 sec 
2023-03-28 16:12:32,687 			Learning rate: weights:   1.000e-03    
2023-03-28 16:12:32,687 			Last test performance: 99.37%
2023-03-28 16:12:32,687 ----------------
2023-03-28 16:12:32,805   35  =>  91   		Training 486 pattern with 99.58% 	Forward time: 	 0.11 sec
2023-03-28 16:12:32,805 			Loss:    4.651e-04    			Backward time: 	 0.01 sec 
2023-03-28 16:12:32,848 			Learning rate: weights:   1.000e-03    
2023-03-28 16:12:32,848 			Last test performance: 99.37%
2023-03-28 16:12:32,848 ----------------
2023-03-28 16:12:32,973   35  =>  92   		Training 486 pattern with 98.96% 	Forward time: 	 0.11 sec
2023-03-28 16:12:32,973 			Loss:    1.375e-03    			Backward time: 	 0.01 sec 
2023-03-28 16:12:33,012 			Learning rate: weights:   1.000e-03    
2023-03-28 16:12:33,012 			Last test performance: 99.37%
2023-03-28 16:12:33,012 ----------------
2023-03-28 16:12:33,136   35  =>  93   		Training 486 pattern with 99.17% 	Forward time: 	 0.11 sec
2023-03-28 16:12:33,136 			Loss:    1.211e-03    			Backward time: 	 0.01 sec 
2023-03-28 16:12:33,176 			Learning rate: weights:   1.000e-03    
2023-03-28 16:12:33,176 			Last test performance: 99.37%
2023-03-28 16:12:33,176 ----------------
2023-03-28 16:12:33,327   35  =>  94   		Training 486 pattern with 99.17% 	Forward time: 	 0.14 sec
2023-03-28 16:12:33,327 			Loss:    5.619e-04    			Backward time: 	 0.01 sec 
2023-03-28 16:12:33,373 			Learning rate: weights:   1.000e-03    
2023-03-28 16:12:33,373 			Last test performance: 99.37%
2023-03-28 16:12:33,373 ----------------
2023-03-28 16:12:33,500   35  =>  95   		Training 486 pattern with 100.00% 	Forward time: 	 0.11 sec
2023-03-28 16:12:33,500 			Loss:    8.082e-05    			Backward time: 	 0.01 sec 
2023-03-28 16:12:33,547 			Learning rate: weights:   1.000e-03    
2023-03-28 16:12:33,547 			Last test performance: 99.37%
2023-03-28 16:12:33,547 ----------------
2023-03-28 16:12:33,687   35  =>  96   		Training 486 pattern with 99.38% 	Forward time: 	 0.12 sec
2023-03-28 16:12:33,687 			Loss:    9.064e-04    			Backward time: 	 0.01 sec 
2023-03-28 16:12:33,733 			Learning rate: weights:   1.000e-03    
2023-03-28 16:12:33,733 			Last test performance: 99.37%
2023-03-28 16:12:33,733 ----------------
2023-03-28 16:12:33,865   35  =>  97   		Training 486 pattern with 99.58% 	Forward time: 	 0.11 sec
2023-03-28 16:12:33,865 			Loss:    3.899e-04    			Backward time: 	 0.01 sec 
2023-03-28 16:12:33,908 			Learning rate: weights:   1.000e-03    
2023-03-28 16:12:33,908 			Last test performance: 99.37%
2023-03-28 16:12:33,908 ----------------
2023-03-28 16:12:34,022   35  =>  98   		Training 486 pattern with 99.58% 	Forward time: 	 0.10 sec
2023-03-28 16:12:34,022 			Loss:    5.673e-04    			Backward time: 	 0.01 sec 
2023-03-28 16:12:34,060 			Learning rate: weights:   1.000e-03    
2023-03-28 16:12:34,061 			Last test performance: 99.37%
2023-03-28 16:12:34,061 ----------------
2023-03-28 16:12:34,178   35  =>  99   		Training 486 pattern with 100.00% 	Forward time: 	 0.10 sec
2023-03-28 16:12:34,178 			Loss:    1.637e-04    			Backward time: 	 0.01 sec 
2023-03-28 16:12:34,224 			Learning rate: weights:   1.000e-03    
2023-03-28 16:12:34,225 			Last test performance: 99.37%
2023-03-28 16:12:34,225 ----------------
2023-03-28 16:12:34,363   35  => 100   		Training 486 pattern with 99.79% 	Forward time: 	 0.12 sec
2023-03-28 16:12:34,363 			Loss:    3.909e-04    			Backward time: 	 0.01 sec 
2023-03-28 16:12:34,404 			Learning rate: weights:   1.000e-03    
2023-03-28 16:12:34,404 			Last test performance: 99.37%
2023-03-28 16:12:34,404 ----------------
2023-03-28 16:12:34,528   35  => 101   		Training 486 pattern with 99.58% 	Forward time: 	 0.11 sec
2023-03-28 16:12:34,528 			Loss:    1.099e-03    			Backward time: 	 0.01 sec 
2023-03-28 16:12:34,722 			Learning rate: weights:   1.000e-03    
2023-03-28 16:12:34,722 			Last test performance: 99.37%
2023-03-28 16:12:34,722 ----------------
2023-03-28 16:12:34,858   35  => 102   		Training 486 pattern with 100.00% 	Forward time: 	 0.12 sec
2023-03-28 16:12:34,858 			Loss:    1.226e-04    			Backward time: 	 0.01 sec 
2023-03-28 16:12:34,895 			Learning rate: weights:   1.000e-03    
2023-03-28 16:12:34,895 			Last test performance: 99.37%
2023-03-28 16:12:34,895 ----------------
2023-03-28 16:12:35,033   35  => 103   		Training 486 pattern with 99.58% 	Forward time: 	 0.12 sec
2023-03-28 16:12:35,033 			Loss:    4.974e-04    			Backward time: 	 0.01 sec 
2023-03-28 16:12:35,068 			Learning rate: weights:   1.000e-03    
2023-03-28 16:12:35,068 			Last test performance: 99.37%
2023-03-28 16:12:35,068 ----------------
2023-03-28 16:12:35,200   35  => 104   		Training 486 pattern with 99.17% 	Forward time: 	 0.12 sec
2023-03-28 16:12:35,200 			Loss:    1.310e-03    			Backward time: 	 0.01 sec 
2023-03-28 16:12:35,245 			Learning rate: weights:   1.000e-03    
2023-03-28 16:12:35,245 			Last test performance: 99.37%
2023-03-28 16:12:35,245 ----------------
2023-03-28 16:12:35,398   35  => 105   		Training 486 pattern with 99.38% 	Forward time: 	 0.14 sec
2023-03-28 16:12:35,398 			Loss:    5.609e-04    			Backward time: 	 0.01 sec 
2023-03-28 16:12:35,450 			Learning rate: weights:   1.000e-03    
2023-03-28 16:12:35,450 			Last test performance: 99.37%
2023-03-28 16:12:35,450 ----------------
2023-03-28 16:12:35,590   35  => 106   		Training 486 pattern with 100.00% 	Forward time: 	 0.12 sec
2023-03-28 16:12:35,590 			Loss:    1.614e-04    			Backward time: 	 0.01 sec 
2023-03-28 16:12:35,633 			Learning rate: weights:   1.000e-03    
2023-03-28 16:12:35,634 			Last test performance: 99.37%
2023-03-28 16:12:35,634 ----------------
2023-03-28 16:12:35,782   35  => 107   		Training 486 pattern with 99.58% 	Forward time: 	 0.13 sec
2023-03-28 16:12:35,782 			Loss:    3.156e-04    			Backward time: 	 0.01 sec 
2023-03-28 16:12:35,840 			Learning rate: weights:   1.000e-03    
2023-03-28 16:12:35,840 			Last test performance: 99.37%
2023-03-28 16:12:35,840 ----------------
2023-03-28 16:12:35,985   35  => 108   		Training 486 pattern with 99.58% 	Forward time: 	 0.13 sec
2023-03-28 16:12:35,985 			Loss:    3.824e-04    			Backward time: 	 0.01 sec 
2023-03-28 16:12:36,023 			Learning rate: weights:   1.000e-03    
2023-03-28 16:12:36,023 			Last test performance: 99.37%
2023-03-28 16:12:36,023 ----------------
2023-03-28 16:12:36,172   35  => 109   		Training 486 pattern with 99.58% 	Forward time: 	 0.14 sec
2023-03-28 16:12:36,172 			Loss:    3.101e-04    			Backward time: 	 0.01 sec 
2023-03-28 16:12:36,219 			Learning rate: weights:   1.000e-03    
2023-03-28 16:12:36,219 			Last test performance: 99.37%
2023-03-28 16:12:36,219 ----------------
2023-03-28 16:12:36,359   35  => 110   		Training 486 pattern with 99.58% 	Forward time: 	 0.12 sec
2023-03-28 16:12:36,359 			Loss:    3.253e-04    			Backward time: 	 0.01 sec 
2023-03-28 16:12:36,412 			Learning rate: weights:   1.000e-03    
2023-03-28 16:12:36,412 			Last test performance: 99.37%
2023-03-28 16:12:36,412 ----------------
2023-03-28 16:12:36,547   35  => 111   		Training 486 pattern with 99.58% 	Forward time: 	 0.12 sec
2023-03-28 16:12:36,547 			Loss:    3.823e-04    			Backward time: 	 0.01 sec 
2023-03-28 16:12:36,586 			Learning rate: weights:   1.000e-03    
2023-03-28 16:12:36,586 			Last test performance: 99.37%
2023-03-28 16:12:36,586 ----------------
2023-03-28 16:12:36,702   35  => 112   		Training 486 pattern with 100.00% 	Forward time: 	 0.10 sec
2023-03-28 16:12:36,702 			Loss:    1.861e-04    			Backward time: 	 0.01 sec 
2023-03-28 16:12:36,746 			Learning rate: weights:   1.000e-03    
2023-03-28 16:12:36,746 			Last test performance: 99.37%
2023-03-28 16:12:36,746 ----------------
2023-03-28 16:12:36,898   35  => 113   		Training 486 pattern with 99.38% 	Forward time: 	 0.14 sec
2023-03-28 16:12:36,898 			Loss:    4.549e-04    			Backward time: 	 0.01 sec 
2023-03-28 16:12:36,941 			Learning rate: weights:   1.000e-03    
2023-03-28 16:12:36,941 			Last test performance: 99.37%
2023-03-28 16:12:36,941 ----------------
2023-03-28 16:12:37,061   35  => 114   		Training 486 pattern with 99.79% 	Forward time: 	 0.11 sec
2023-03-28 16:12:37,061 			Loss:    2.625e-04    			Backward time: 	 0.01 sec 
2023-03-28 16:12:37,098 			Learning rate: weights:   1.000e-03    
2023-03-28 16:12:37,099 			Last test performance: 99.37%
2023-03-28 16:12:37,099 ----------------
2023-03-28 16:12:37,217   35  => 115   		Training 486 pattern with 99.58% 	Forward time: 	 0.11 sec
2023-03-28 16:12:37,217 			Loss:    5.720e-04    			Backward time: 	 0.01 sec 
2023-03-28 16:12:37,276 			Learning rate: weights:   1.000e-03    
2023-03-28 16:12:37,276 			Last test performance: 99.37%
2023-03-28 16:12:37,277 ----------------
2023-03-28 16:12:37,396   35  => 116   		Training 486 pattern with 99.58% 	Forward time: 	 0.11 sec
2023-03-28 16:12:37,396 			Loss:    4.990e-04    			Backward time: 	 0.01 sec 
2023-03-28 16:12:37,433 			Learning rate: weights:   1.000e-03    
2023-03-28 16:12:37,433 			Last test performance: 99.37%
2023-03-28 16:12:37,433 ----------------
2023-03-28 16:12:37,563   35  => 117   		Training 486 pattern with 99.17% 	Forward time: 	 0.12 sec
2023-03-28 16:12:37,563 			Loss:    1.171e-03    			Backward time: 	 0.01 sec 
2023-03-28 16:12:37,609 			Learning rate: weights:   1.000e-03    
2023-03-28 16:12:37,609 			Last test performance: 99.37%
2023-03-28 16:12:37,609 ----------------
2023-03-28 16:12:37,740   35  => 118   		Training 486 pattern with 100.00% 	Forward time: 	 0.11 sec
2023-03-28 16:12:37,740 			Loss:    1.314e-04    			Backward time: 	 0.01 sec 
2023-03-28 16:12:37,792 			Learning rate: weights:   1.000e-03    
2023-03-28 16:12:37,792 			Last test performance: 99.37%
2023-03-28 16:12:37,792 ----------------
2023-03-28 16:12:37,937   35  => 119   		Training 486 pattern with 98.96% 	Forward time: 	 0.13 sec
2023-03-28 16:12:37,937 			Loss:    1.719e-03    			Backward time: 	 0.01 sec 
2023-03-28 16:12:37,975 			Learning rate: weights:   1.000e-03    
2023-03-28 16:12:37,975 			Last test performance: 99.37%
2023-03-28 16:12:37,975 ----------------
2023-03-28 16:12:38,090   35  => 120   		Training 486 pattern with 100.00% 	Forward time: 	 0.10 sec
2023-03-28 16:12:38,091 			Loss:    2.060e-04    			Backward time: 	 0.01 sec 
2023-03-28 16:12:38,152 			Learning rate: weights:   1.000e-03    
2023-03-28 16:12:38,152 			Last test performance: 99.37%
2023-03-28 16:12:38,152 ----------------
2023-03-28 16:12:38,306   35  => 121   		Training 486 pattern with 99.38% 	Forward time: 	 0.13 sec
2023-03-28 16:12:38,306 			Loss:    7.655e-04    			Backward time: 	 0.01 sec 
2023-03-28 16:12:38,346 			Learning rate: weights:   1.000e-03    
2023-03-28 16:12:38,346 			Last test performance: 99.37%
2023-03-28 16:12:38,346 ----------------
2023-03-28 16:12:38,490   35  => 122   		Training 486 pattern with 98.96% 	Forward time: 	 0.13 sec
2023-03-28 16:12:38,490 			Loss:    2.067e-03    			Backward time: 	 0.01 sec 
2023-03-28 16:12:38,536 			Learning rate: weights:   1.000e-03    
2023-03-28 16:12:38,536 			Last test performance: 99.37%
2023-03-28 16:12:38,536 ----------------
2023-03-28 16:12:38,692   35  => 123   		Training 486 pattern with 99.79% 	Forward time: 	 0.14 sec
2023-03-28 16:12:38,692 			Loss:    2.688e-04    			Backward time: 	 0.01 sec 
2023-03-28 16:12:38,739 			Learning rate: weights:   1.000e-03    
2023-03-28 16:12:38,739 			Last test performance: 99.37%
2023-03-28 16:12:38,739 ----------------
2023-03-28 16:12:38,883   35  => 124   		Training 486 pattern with 99.38% 	Forward time: 	 0.13 sec
2023-03-28 16:12:38,883 			Loss:    9.424e-04    			Backward time: 	 0.01 sec 
2023-03-28 16:12:38,973 
2023-03-28 16:12:38,973 Testing:
2023-03-28 16:12:38,981 		24 of 10000 with 100.00% 	 Time used:  0.01 sec
2023-03-28 16:12:38,986 		48 of 10000 with 100.00% 	 Time used:  0.00 sec
2023-03-28 16:12:38,995 		72 of 10000 with 100.00% 	 Time used:  0.01 sec
2023-03-28 16:12:39,005 		96 of 10000 with 100.00% 	 Time used:  0.01 sec
2023-03-28 16:12:39,011 		120 of 10000 with 100.00% 	 Time used:  0.01 sec
2023-03-28 16:12:39,016 		144 of 10000 with 100.00% 	 Time used:  0.00 sec
2023-03-28 16:12:39,021 		168 of 10000 with 100.00% 	 Time used:  0.01 sec
2023-03-28 16:12:39,025 		192 of 10000 with 99.48% 	 Time used:  0.00 sec
2023-03-28 16:12:39,031 		216 of 10000 with 99.54% 	 Time used:  0.01 sec
2023-03-28 16:12:39,037 		240 of 10000 with 99.58% 	 Time used:  0.01 sec
2023-03-28 16:12:39,041 		264 of 10000 with 99.24% 	 Time used:  0.00 sec
2023-03-28 16:12:39,045 		288 of 10000 with 99.31% 	 Time used:  0.00 sec
2023-03-28 16:12:39,053 		312 of 10000 with 99.36% 	 Time used:  0.01 sec
2023-03-28 16:12:39,057 		336 of 10000 with 99.40% 	 Time used:  0.00 sec
2023-03-28 16:12:39,061 		360 of 10000 with 99.17% 	 Time used:  0.00 sec
2023-03-28 16:12:39,064 		384 of 10000 with 99.22% 	 Time used:  0.00 sec
2023-03-28 16:12:39,068 		408 of 10000 with 99.26% 	 Time used:  0.00 sec
2023-03-28 16:12:39,072 		432 of 10000 with 99.31% 	 Time used:  0.00 sec
2023-03-28 16:12:39,075 		456 of 10000 with 99.12% 	 Time used:  0.00 sec
2023-03-28 16:12:39,079 		480 of 10000 with 99.17% 	 Time used:  0.00 sec
2023-03-28 16:12:39,083 		504 of 10000 with 99.21% 	 Time used:  0.00 sec
2023-03-28 16:12:39,089 		528 of 10000 with 99.24% 	 Time used:  0.01 sec
2023-03-28 16:12:39,095 		552 of 10000 with 99.28% 	 Time used:  0.01 sec
2023-03-28 16:12:39,102 		576 of 10000 with 99.31% 	 Time used:  0.01 sec
2023-03-28 16:12:39,106 		600 of 10000 with 99.00% 	 Time used:  0.00 sec
2023-03-28 16:12:39,112 		624 of 10000 with 99.04% 	 Time used:  0.01 sec
2023-03-28 16:12:39,121 		648 of 10000 with 98.92% 	 Time used:  0.01 sec
2023-03-28 16:12:39,127 		672 of 10000 with 98.81% 	 Time used:  0.01 sec
2023-03-28 16:12:39,131 		696 of 10000 with 98.71% 	 Time used:  0.00 sec
2023-03-28 16:12:39,135 		720 of 10000 with 98.75% 	 Time used:  0.00 sec
2023-03-28 16:12:39,140 		744 of 10000 with 98.79% 	 Time used:  0.01 sec
2023-03-28 16:12:39,146 		768 of 10000 with 98.83% 	 Time used:  0.01 sec
2023-03-28 16:12:39,150 		792 of 10000 with 98.86% 	 Time used:  0.00 sec
2023-03-28 16:12:39,156 		816 of 10000 with 98.90% 	 Time used:  0.01 sec
2023-03-28 16:12:39,160 		840 of 10000 with 98.93% 	 Time used:  0.00 sec
2023-03-28 16:12:39,163 		864 of 10000 with 98.96% 	 Time used:  0.00 sec
2023-03-28 16:12:39,167 		888 of 10000 with 98.99% 	 Time used:  0.00 sec
2023-03-28 16:12:39,171 		912 of 10000 with 99.01% 	 Time used:  0.00 sec
2023-03-28 16:12:39,177 		936 of 10000 with 99.04% 	 Time used:  0.01 sec
2023-03-28 16:12:39,183 		960 of 10000 with 98.96% 	 Time used:  0.01 sec
2023-03-28 16:12:39,186 		984 of 10000 with 98.98% 	 Time used:  0.00 sec
2023-03-28 16:12:39,192 		1008 of 10000 with 99.01% 	 Time used:  0.01 sec
2023-03-28 16:12:39,196 		1032 of 10000 with 98.93% 	 Time used:  0.00 sec
2023-03-28 16:12:39,202 		1056 of 10000 with 98.96% 	 Time used:  0.01 sec
2023-03-28 16:12:39,206 		1080 of 10000 with 98.98% 	 Time used:  0.00 sec
2023-03-28 16:12:39,210 		1104 of 10000 with 99.00% 	 Time used:  0.00 sec
2023-03-28 16:12:39,216 		1128 of 10000 with 98.94% 	 Time used:  0.00 sec
2023-03-28 16:12:39,222 		1152 of 10000 with 98.96% 	 Time used:  0.01 sec
2023-03-28 16:12:39,228 		1176 of 10000 with 98.98% 	 Time used:  0.01 sec
2023-03-28 16:12:39,231 		1200 of 10000 with 98.92% 	 Time used:  0.00 sec
2023-03-28 16:12:39,237 		1224 of 10000 with 98.94% 	 Time used:  0.01 sec
2023-03-28 16:12:39,241 		1248 of 10000 with 98.88% 	 Time used:  0.00 sec
2023-03-28 16:12:39,247 		1272 of 10000 with 98.90% 	 Time used:  0.01 sec
2023-03-28 16:12:39,253 		1296 of 10000 with 98.92% 	 Time used:  0.01 sec
2023-03-28 16:12:39,257 		1320 of 10000 with 98.86% 	 Time used:  0.00 sec
2023-03-28 16:12:39,260 		1344 of 10000 with 98.88% 	 Time used:  0.00 sec
2023-03-28 16:12:39,264 		1368 of 10000 with 98.90% 	 Time used:  0.00 sec
2023-03-28 16:12:39,268 		1392 of 10000 with 98.92% 	 Time used:  0.00 sec
2023-03-28 16:12:39,272 		1416 of 10000 with 98.87% 	 Time used:  0.00 sec
2023-03-28 16:12:39,276 		1440 of 10000 with 98.89% 	 Time used:  0.00 sec
2023-03-28 16:12:39,282 		1464 of 10000 with 98.84% 	 Time used:  0.01 sec
2023-03-28 16:12:39,287 		1488 of 10000 with 98.86% 	 Time used:  0.00 sec
2023-03-28 16:12:39,290 		1512 of 10000 with 98.88% 	 Time used:  0.00 sec
2023-03-28 16:12:39,294 		1536 of 10000 with 98.89% 	 Time used:  0.00 sec
2023-03-28 16:12:39,300 		1560 of 10000 with 98.91% 	 Time used:  0.01 sec
2023-03-28 16:12:39,303 		1584 of 10000 with 98.93% 	 Time used:  0.00 sec
2023-03-28 16:12:39,307 		1608 of 10000 with 98.94% 	 Time used:  0.00 sec
2023-03-28 16:12:39,311 		1632 of 10000 with 98.96% 	 Time used:  0.00 sec
2023-03-28 16:12:39,316 		1656 of 10000 with 98.97% 	 Time used:  0.01 sec
2023-03-28 16:12:39,320 		1680 of 10000 with 98.99% 	 Time used:  0.00 sec
2023-03-28 16:12:39,324 		1704 of 10000 with 99.00% 	 Time used:  0.00 sec
2023-03-28 16:12:39,330 		1728 of 10000 with 98.96% 	 Time used:  0.00 sec
2023-03-28 16:12:39,335 		1752 of 10000 with 98.92% 	 Time used:  0.01 sec
2023-03-28 16:12:39,339 		1776 of 10000 with 98.93% 	 Time used:  0.00 sec
2023-03-28 16:12:39,343 		1800 of 10000 with 98.94% 	 Time used:  0.00 sec
2023-03-28 16:12:39,347 		1824 of 10000 with 98.96% 	 Time used:  0.00 sec
2023-03-28 16:12:39,351 		1848 of 10000 with 98.97% 	 Time used:  0.00 sec
2023-03-28 16:12:39,356 		1872 of 10000 with 98.99% 	 Time used:  0.01 sec
2023-03-28 16:12:39,360 		1896 of 10000 with 98.95% 	 Time used:  0.00 sec
2023-03-28 16:12:39,366 		1920 of 10000 with 98.91% 	 Time used:  0.01 sec
2023-03-28 16:12:39,370 		1944 of 10000 with 98.92% 	 Time used:  0.00 sec
2023-03-28 16:12:39,376 		1968 of 10000 with 98.93% 	 Time used:  0.01 sec
2023-03-28 16:12:39,380 		1992 of 10000 with 98.95% 	 Time used:  0.00 sec
2023-03-28 16:12:39,384 		2016 of 10000 with 98.96% 	 Time used:  0.00 sec
2023-03-28 16:12:39,388 		2040 of 10000 with 98.87% 	 Time used:  0.00 sec
2023-03-28 16:12:39,392 		2064 of 10000 with 98.89% 	 Time used:  0.00 sec
2023-03-28 16:12:39,396 		2088 of 10000 with 98.85% 	 Time used:  0.00 sec
2023-03-28 16:12:39,402 		2112 of 10000 with 98.86% 	 Time used:  0.01 sec
2023-03-28 16:12:39,408 		2136 of 10000 with 98.78% 	 Time used:  0.01 sec
2023-03-28 16:12:39,412 		2160 of 10000 with 98.80% 	 Time used:  0.00 sec
2023-03-28 16:12:39,416 		2184 of 10000 with 98.76% 	 Time used:  0.00 sec
2023-03-28 16:12:39,420 		2208 of 10000 with 98.73% 	 Time used:  0.00 sec
2023-03-28 16:12:39,423 		2232 of 10000 with 98.75% 	 Time used:  0.00 sec
2023-03-28 16:12:39,427 		2256 of 10000 with 98.76% 	 Time used:  0.00 sec
2023-03-28 16:12:39,433 		2280 of 10000 with 98.77% 	 Time used:  0.01 sec
2023-03-28 16:12:39,438 		2304 of 10000 with 98.74% 	 Time used:  0.00 sec
2023-03-28 16:12:39,442 		2328 of 10000 with 98.75% 	 Time used:  0.00 sec
2023-03-28 16:12:39,448 		2352 of 10000 with 98.72% 	 Time used:  0.01 sec
2023-03-28 16:12:39,453 		2376 of 10000 with 98.74% 	 Time used:  0.00 sec
2023-03-28 16:12:39,457 		2400 of 10000 with 98.75% 	 Time used:  0.00 sec
2023-03-28 16:12:39,462 		2424 of 10000 with 98.72% 	 Time used:  0.00 sec
2023-03-28 16:12:39,467 		2448 of 10000 with 98.73% 	 Time used:  0.00 sec
2023-03-28 16:12:39,471 		2472 of 10000 with 98.71% 	 Time used:  0.00 sec
2023-03-28 16:12:39,477 		2496 of 10000 with 98.72% 	 Time used:  0.01 sec
2023-03-28 16:12:39,483 		2520 of 10000 with 98.73% 	 Time used:  0.01 sec
2023-03-28 16:12:39,487 		2544 of 10000 with 98.74% 	 Time used:  0.00 sec
2023-03-28 16:12:39,491 		2568 of 10000 with 98.75% 	 Time used:  0.00 sec
2023-03-28 16:12:39,494 		2592 of 10000 with 98.77% 	 Time used:  0.00 sec
2023-03-28 16:12:39,498 		2616 of 10000 with 98.74% 	 Time used:  0.00 sec
2023-03-28 16:12:39,502 		2640 of 10000 with 98.75% 	 Time used:  0.00 sec
2023-03-28 16:12:39,508 		2664 of 10000 with 98.72% 	 Time used:  0.01 sec
2023-03-28 16:12:39,512 		2688 of 10000 with 98.74% 	 Time used:  0.00 sec
2023-03-28 16:12:39,518 		2712 of 10000 with 98.75% 	 Time used:  0.01 sec
2023-03-28 16:12:39,521 		2736 of 10000 with 98.76% 	 Time used:  0.00 sec
2023-03-28 16:12:39,525 		2760 of 10000 with 98.77% 	 Time used:  0.00 sec
2023-03-28 16:12:39,531 		2784 of 10000 with 98.78% 	 Time used:  0.01 sec
2023-03-28 16:12:39,535 		2808 of 10000 with 98.79% 	 Time used:  0.00 sec
2023-03-28 16:12:39,538 		2832 of 10000 with 98.80% 	 Time used:  0.00 sec
2023-03-28 16:12:39,547 		2856 of 10000 with 98.81% 	 Time used:  0.01 sec
2023-03-28 16:12:39,551 		2880 of 10000 with 98.82% 	 Time used:  0.00 sec
2023-03-28 16:12:39,554 		2904 of 10000 with 98.83% 	 Time used:  0.00 sec
2023-03-28 16:12:39,558 		2928 of 10000 with 98.84% 	 Time used:  0.00 sec
2023-03-28 16:12:39,561 		2952 of 10000 with 98.85% 	 Time used:  0.00 sec
2023-03-28 16:12:39,565 		2976 of 10000 with 98.86% 	 Time used:  0.00 sec
2023-03-28 16:12:39,571 		3000 of 10000 with 98.87% 	 Time used:  0.01 sec
2023-03-28 16:12:39,575 		3024 of 10000 with 98.88% 	 Time used:  0.00 sec
2023-03-28 16:12:39,579 		3048 of 10000 with 98.88% 	 Time used:  0.00 sec
2023-03-28 16:12:39,582 		3072 of 10000 with 98.89% 	 Time used:  0.00 sec
2023-03-28 16:12:39,586 		3096 of 10000 with 98.90% 	 Time used:  0.00 sec
2023-03-28 16:12:39,590 		3120 of 10000 with 98.91% 	 Time used:  0.00 sec
2023-03-28 16:12:39,596 		3144 of 10000 with 98.92% 	 Time used:  0.01 sec
2023-03-28 16:12:39,601 		3168 of 10000 with 98.93% 	 Time used:  0.00 sec
2023-03-28 16:12:39,607 		3192 of 10000 with 98.93% 	 Time used:  0.01 sec
2023-03-28 16:12:39,612 		3216 of 10000 with 98.94% 	 Time used:  0.00 sec
2023-03-28 16:12:39,616 		3240 of 10000 with 98.92% 	 Time used:  0.00 sec
2023-03-28 16:12:39,622 		3264 of 10000 with 98.93% 	 Time used:  0.01 sec
2023-03-28 16:12:39,628 		3288 of 10000 with 98.94% 	 Time used:  0.01 sec
2023-03-28 16:12:39,633 		3312 of 10000 with 98.94% 	 Time used:  0.00 sec
2023-03-28 16:12:39,638 		3336 of 10000 with 98.95% 	 Time used:  0.00 sec
2023-03-28 16:12:39,642 		3360 of 10000 with 98.96% 	 Time used:  0.00 sec
2023-03-28 16:12:39,646 		3384 of 10000 with 98.97% 	 Time used:  0.00 sec
2023-03-28 16:12:39,649 		3408 of 10000 with 98.97% 	 Time used:  0.00 sec
2023-03-28 16:12:39,653 		3432 of 10000 with 98.95% 	 Time used:  0.00 sec
2023-03-28 16:12:39,657 		3456 of 10000 with 98.96% 	 Time used:  0.00 sec
2023-03-28 16:12:39,660 		3480 of 10000 with 98.97% 	 Time used:  0.00 sec
2023-03-28 16:12:39,664 		3504 of 10000 with 98.97% 	 Time used:  0.00 sec
2023-03-28 16:12:39,668 		3528 of 10000 with 98.98% 	 Time used:  0.00 sec
2023-03-28 16:12:39,671 		3552 of 10000 with 98.99% 	 Time used:  0.00 sec
2023-03-28 16:12:39,675 		3576 of 10000 with 98.97% 	 Time used:  0.00 sec
2023-03-28 16:12:39,679 		3600 of 10000 with 98.97% 	 Time used:  0.00 sec
2023-03-28 16:12:39,682 		3624 of 10000 with 98.98% 	 Time used:  0.00 sec
2023-03-28 16:12:39,688 		3648 of 10000 with 98.99% 	 Time used:  0.00 sec
2023-03-28 16:12:39,692 		3672 of 10000 with 98.99% 	 Time used:  0.00 sec
2023-03-28 16:12:39,696 		3696 of 10000 with 99.00% 	 Time used:  0.00 sec
2023-03-28 16:12:39,699 		3720 of 10000 with 99.01% 	 Time used:  0.00 sec
2023-03-28 16:12:39,703 		3744 of 10000 with 99.01% 	 Time used:  0.00 sec
2023-03-28 16:12:39,707 		3768 of 10000 with 98.99% 	 Time used:  0.00 sec
2023-03-28 16:12:39,711 		3792 of 10000 with 99.00% 	 Time used:  0.00 sec
2023-03-28 16:12:39,717 		3816 of 10000 with 99.00% 	 Time used:  0.01 sec
2023-03-28 16:12:39,723 		3840 of 10000 with 99.01% 	 Time used:  0.01 sec
2023-03-28 16:12:39,727 		3864 of 10000 with 98.99% 	 Time used:  0.00 sec
2023-03-28 16:12:39,733 		3888 of 10000 with 98.95% 	 Time used:  0.01 sec
2023-03-28 16:12:39,737 		3912 of 10000 with 98.95% 	 Time used:  0.00 sec
2023-03-28 16:12:39,741 		3936 of 10000 with 98.93% 	 Time used:  0.00 sec
2023-03-28 16:12:39,747 		3960 of 10000 with 98.94% 	 Time used:  0.01 sec
2023-03-28 16:12:39,752 		3984 of 10000 with 98.95% 	 Time used:  0.00 sec
2023-03-28 16:12:39,758 		4008 of 10000 with 98.95% 	 Time used:  0.01 sec
2023-03-28 16:12:39,764 		4032 of 10000 with 98.96% 	 Time used:  0.01 sec
2023-03-28 16:12:39,770 		4056 of 10000 with 98.96% 	 Time used:  0.01 sec
2023-03-28 16:12:39,776 		4080 of 10000 with 98.97% 	 Time used:  0.01 sec
2023-03-28 16:12:39,780 		4104 of 10000 with 98.98% 	 Time used:  0.00 sec
2023-03-28 16:12:39,785 		4128 of 10000 with 98.98% 	 Time used:  0.00 sec
2023-03-28 16:12:39,790 		4152 of 10000 with 98.99% 	 Time used:  0.00 sec
2023-03-28 16:12:39,798 		4176 of 10000 with 98.99% 	 Time used:  0.01 sec
2023-03-28 16:12:39,807 		4200 of 10000 with 98.98% 	 Time used:  0.01 sec
2023-03-28 16:12:39,810 		4224 of 10000 with 98.98% 	 Time used:  0.00 sec
2023-03-28 16:12:39,814 		4248 of 10000 with 98.99% 	 Time used:  0.00 sec
2023-03-28 16:12:39,818 		4272 of 10000 with 98.99% 	 Time used:  0.00 sec
2023-03-28 16:12:39,821 		4296 of 10000 with 98.98% 	 Time used:  0.00 sec
2023-03-28 16:12:39,826 		4320 of 10000 with 98.98% 	 Time used:  0.00 sec
2023-03-28 16:12:39,831 		4344 of 10000 with 98.99% 	 Time used:  0.01 sec
2023-03-28 16:12:39,835 		4368 of 10000 with 98.99% 	 Time used:  0.00 sec
2023-03-28 16:12:39,839 		4392 of 10000 with 98.98% 	 Time used:  0.00 sec
2023-03-28 16:12:39,843 		4416 of 10000 with 98.98% 	 Time used:  0.00 sec
2023-03-28 16:12:39,847 		4440 of 10000 with 98.99% 	 Time used:  0.00 sec
2023-03-28 16:12:39,851 		4464 of 10000 with 98.99% 	 Time used:  0.00 sec
2023-03-28 16:12:39,855 		4488 of 10000 with 98.98% 	 Time used:  0.00 sec
2023-03-28 16:12:39,858 		4512 of 10000 with 98.98% 	 Time used:  0.00 sec
2023-03-28 16:12:39,862 		4536 of 10000 with 98.99% 	 Time used:  0.00 sec
2023-03-28 16:12:39,865 		4560 of 10000 with 98.99% 	 Time used:  0.00 sec
2023-03-28 16:12:39,869 		4584 of 10000 with 99.00% 	 Time used:  0.00 sec
2023-03-28 16:12:39,873 		4608 of 10000 with 99.00% 	 Time used:  0.00 sec
2023-03-28 16:12:39,876 		4632 of 10000 with 99.01% 	 Time used:  0.00 sec
2023-03-28 16:12:39,880 		4656 of 10000 with 99.01% 	 Time used:  0.00 sec
2023-03-28 16:12:39,885 		4680 of 10000 with 99.02% 	 Time used:  0.00 sec
2023-03-28 16:12:39,888 		4704 of 10000 with 99.02% 	 Time used:  0.00 sec
2023-03-28 16:12:39,892 		4728 of 10000 with 99.01% 	 Time used:  0.00 sec
2023-03-28 16:12:39,896 		4752 of 10000 with 99.01% 	 Time used:  0.00 sec
2023-03-28 16:12:39,900 		4776 of 10000 with 98.99% 	 Time used:  0.00 sec
2023-03-28 16:12:39,906 		4800 of 10000 with 99.00% 	 Time used:  0.01 sec
2023-03-28 16:12:39,910 		4824 of 10000 with 98.98% 	 Time used:  0.00 sec
2023-03-28 16:12:39,914 		4848 of 10000 with 98.97% 	 Time used:  0.00 sec
2023-03-28 16:12:39,919 		4872 of 10000 with 98.97% 	 Time used:  0.00 sec
2023-03-28 16:12:39,922 		4896 of 10000 with 98.98% 	 Time used:  0.00 sec
2023-03-28 16:12:39,926 		4920 of 10000 with 98.98% 	 Time used:  0.00 sec
2023-03-28 16:12:39,930 		4944 of 10000 with 98.99% 	 Time used:  0.00 sec
2023-03-28 16:12:39,936 		4968 of 10000 with 98.99% 	 Time used:  0.01 sec
2023-03-28 16:12:39,940 		4992 of 10000 with 99.00% 	 Time used:  0.00 sec
2023-03-28 16:12:39,944 		5016 of 10000 with 99.00% 	 Time used:  0.00 sec
2023-03-28 16:12:39,949 		5040 of 10000 with 99.01% 	 Time used:  0.01 sec
2023-03-28 16:12:39,955 		5064 of 10000 with 99.01% 	 Time used:  0.01 sec
2023-03-28 16:12:39,961 		5088 of 10000 with 99.02% 	 Time used:  0.01 sec
2023-03-28 16:12:39,965 		5112 of 10000 with 99.02% 	 Time used:  0.00 sec
2023-03-28 16:12:39,970 		5136 of 10000 with 99.03% 	 Time used:  0.00 sec
2023-03-28 16:12:39,976 		5160 of 10000 with 99.03% 	 Time used:  0.01 sec
2023-03-28 16:12:39,980 		5184 of 10000 with 99.04% 	 Time used:  0.00 sec
2023-03-28 16:12:39,983 		5208 of 10000 with 99.04% 	 Time used:  0.00 sec
2023-03-28 16:12:39,987 		5232 of 10000 with 99.04% 	 Time used:  0.00 sec
2023-03-28 16:12:39,991 		5256 of 10000 with 99.05% 	 Time used:  0.00 sec
2023-03-28 16:12:39,995 		5280 of 10000 with 99.05% 	 Time used:  0.00 sec
2023-03-28 16:12:39,999 		5304 of 10000 with 99.06% 	 Time used:  0.00 sec
2023-03-28 16:12:40,002 		5328 of 10000 with 99.06% 	 Time used:  0.00 sec
2023-03-28 16:12:40,006 		5352 of 10000 with 99.07% 	 Time used:  0.00 sec
2023-03-28 16:12:40,011 		5376 of 10000 with 99.07% 	 Time used:  0.00 sec
2023-03-28 16:12:40,016 		5400 of 10000 with 99.07% 	 Time used:  0.01 sec
2023-03-28 16:12:40,022 		5424 of 10000 with 99.08% 	 Time used:  0.00 sec
2023-03-28 16:12:40,027 		5448 of 10000 with 99.08% 	 Time used:  0.00 sec
2023-03-28 16:12:40,030 		5472 of 10000 with 99.09% 	 Time used:  0.00 sec
2023-03-28 16:12:40,036 		5496 of 10000 with 99.09% 	 Time used:  0.01 sec
2023-03-28 16:12:40,040 		5520 of 10000 with 99.09% 	 Time used:  0.00 sec
2023-03-28 16:12:40,046 		5544 of 10000 with 99.10% 	 Time used:  0.01 sec
2023-03-28 16:12:40,049 		5568 of 10000 with 99.10% 	 Time used:  0.00 sec
2023-03-28 16:12:40,053 		5592 of 10000 with 99.11% 	 Time used:  0.00 sec
2023-03-28 16:12:40,057 		5616 of 10000 with 99.11% 	 Time used:  0.00 sec
2023-03-28 16:12:40,061 		5640 of 10000 with 99.11% 	 Time used:  0.00 sec
2023-03-28 16:12:40,065 		5664 of 10000 with 99.10% 	 Time used:  0.00 sec
2023-03-28 16:12:40,071 		5688 of 10000 with 99.10% 	 Time used:  0.01 sec
2023-03-28 16:12:40,075 		5712 of 10000 with 99.11% 	 Time used:  0.00 sec
2023-03-28 16:12:40,079 		5736 of 10000 with 99.11% 	 Time used:  0.00 sec
2023-03-28 16:12:40,084 		5760 of 10000 with 99.11% 	 Time used:  0.01 sec
2023-03-28 16:12:40,090 		5784 of 10000 with 99.12% 	 Time used:  0.01 sec
2023-03-28 16:12:40,094 		5808 of 10000 with 99.12% 	 Time used:  0.00 sec
2023-03-28 16:12:40,098 		5832 of 10000 with 99.13% 	 Time used:  0.00 sec
2023-03-28 16:12:40,101 		5856 of 10000 with 99.13% 	 Time used:  0.00 sec
2023-03-28 16:12:40,106 		5880 of 10000 with 99.13% 	 Time used:  0.00 sec
2023-03-28 16:12:40,111 		5904 of 10000 with 99.14% 	 Time used:  0.01 sec
2023-03-28 16:12:40,115 		5928 of 10000 with 99.14% 	 Time used:  0.00 sec
2023-03-28 16:12:40,119 		5952 of 10000 with 99.13% 	 Time used:  0.00 sec
2023-03-28 16:12:40,123 		5976 of 10000 with 99.13% 	 Time used:  0.00 sec
2023-03-28 16:12:40,127 		6000 of 10000 with 99.13% 	 Time used:  0.00 sec
2023-03-28 16:12:40,132 		6024 of 10000 with 99.14% 	 Time used:  0.01 sec
2023-03-28 16:12:40,136 		6048 of 10000 with 99.14% 	 Time used:  0.00 sec
2023-03-28 16:12:40,142 		6072 of 10000 with 99.14% 	 Time used:  0.01 sec
2023-03-28 16:12:40,148 		6096 of 10000 with 99.15% 	 Time used:  0.01 sec
2023-03-28 16:12:40,154 		6120 of 10000 with 99.15% 	 Time used:  0.01 sec
2023-03-28 16:12:40,157 		6144 of 10000 with 99.15% 	 Time used:  0.00 sec
2023-03-28 16:12:40,162 		6168 of 10000 with 99.16% 	 Time used:  0.00 sec
2023-03-28 16:12:40,168 		6192 of 10000 with 99.16% 	 Time used:  0.01 sec
2023-03-28 16:12:40,172 		6216 of 10000 with 99.16% 	 Time used:  0.00 sec
2023-03-28 16:12:40,178 		6240 of 10000 with 99.17% 	 Time used:  0.01 sec
2023-03-28 16:12:40,182 		6264 of 10000 with 99.17% 	 Time used:  0.00 sec
2023-03-28 16:12:40,185 		6288 of 10000 with 99.17% 	 Time used:  0.00 sec
2023-03-28 16:12:40,191 		6312 of 10000 with 99.18% 	 Time used:  0.01 sec
2023-03-28 16:12:40,197 		6336 of 10000 with 99.18% 	 Time used:  0.01 sec
2023-03-28 16:12:40,200 		6360 of 10000 with 99.18% 	 Time used:  0.00 sec
2023-03-28 16:12:40,204 		6384 of 10000 with 99.19% 	 Time used:  0.00 sec
2023-03-28 16:12:40,208 		6408 of 10000 with 99.19% 	 Time used:  0.00 sec
2023-03-28 16:12:40,212 		6432 of 10000 with 99.19% 	 Time used:  0.00 sec
2023-03-28 16:12:40,216 		6456 of 10000 with 99.19% 	 Time used:  0.00 sec
2023-03-28 16:12:40,222 		6480 of 10000 with 99.20% 	 Time used:  0.01 sec
2023-03-28 16:12:40,227 		6504 of 10000 with 99.20% 	 Time used:  0.00 sec
2023-03-28 16:12:40,231 		6528 of 10000 with 99.20% 	 Time used:  0.00 sec
2023-03-28 16:12:40,236 		6552 of 10000 with 99.21% 	 Time used:  0.01 sec
2023-03-28 16:12:40,240 		6576 of 10000 with 99.18% 	 Time used:  0.00 sec
2023-03-28 16:12:40,246 		6600 of 10000 with 99.15% 	 Time used:  0.01 sec
2023-03-28 16:12:40,252 		6624 of 10000 with 99.15% 	 Time used:  0.01 sec
2023-03-28 16:12:40,258 		6648 of 10000 with 99.14% 	 Time used:  0.01 sec
2023-03-28 16:12:40,263 		6672 of 10000 with 99.15% 	 Time used:  0.01 sec
2023-03-28 16:12:40,270 		6696 of 10000 with 99.15% 	 Time used:  0.01 sec
2023-03-28 16:12:40,276 		6720 of 10000 with 99.15% 	 Time used:  0.01 sec
2023-03-28 16:12:40,282 		6744 of 10000 with 99.15% 	 Time used:  0.01 sec
2023-03-28 16:12:40,288 		6768 of 10000 with 99.16% 	 Time used:  0.01 sec
2023-03-28 16:12:40,294 		6792 of 10000 with 99.16% 	 Time used:  0.01 sec
2023-03-28 16:12:40,300 		6816 of 10000 with 99.16% 	 Time used:  0.01 sec
2023-03-28 16:12:40,306 		6840 of 10000 with 99.17% 	 Time used:  0.01 sec
2023-03-28 16:12:40,310 		6864 of 10000 with 99.17% 	 Time used:  0.00 sec
2023-03-28 16:12:40,316 		6888 of 10000 with 99.17% 	 Time used:  0.01 sec
2023-03-28 16:12:40,320 		6912 of 10000 with 99.18% 	 Time used:  0.00 sec
2023-03-28 16:12:40,324 		6936 of 10000 with 99.18% 	 Time used:  0.00 sec
2023-03-28 16:12:40,328 		6960 of 10000 with 99.18% 	 Time used:  0.00 sec
2023-03-28 16:12:40,334 		6984 of 10000 with 99.18% 	 Time used:  0.01 sec
2023-03-28 16:12:40,339 		7008 of 10000 with 99.19% 	 Time used:  0.00 sec
2023-03-28 16:12:40,344 		7032 of 10000 with 99.19% 	 Time used:  0.01 sec
2023-03-28 16:12:40,349 		7056 of 10000 with 99.19% 	 Time used:  0.00 sec
2023-03-28 16:12:40,354 		7080 of 10000 with 99.19% 	 Time used:  0.00 sec
2023-03-28 16:12:40,358 		7104 of 10000 with 99.20% 	 Time used:  0.00 sec
2023-03-28 16:12:40,361 		7128 of 10000 with 99.20% 	 Time used:  0.00 sec
2023-03-28 16:12:40,365 		7152 of 10000 with 99.20% 	 Time used:  0.00 sec
2023-03-28 16:12:40,369 		7176 of 10000 with 99.21% 	 Time used:  0.00 sec
2023-03-28 16:12:40,375 		7200 of 10000 with 99.21% 	 Time used:  0.01 sec
2023-03-28 16:12:40,382 		7224 of 10000 with 99.21% 	 Time used:  0.01 sec
2023-03-28 16:12:40,388 		7248 of 10000 with 99.21% 	 Time used:  0.01 sec
2023-03-28 16:12:40,394 		7272 of 10000 with 99.22% 	 Time used:  0.01 sec
2023-03-28 16:12:40,400 		7296 of 10000 with 99.22% 	 Time used:  0.01 sec
2023-03-28 16:12:40,406 		7320 of 10000 with 99.22% 	 Time used:  0.01 sec
2023-03-28 16:12:40,412 		7344 of 10000 with 99.22% 	 Time used:  0.01 sec
2023-03-28 16:12:40,418 		7368 of 10000 with 99.23% 	 Time used:  0.01 sec
2023-03-28 16:12:40,422 		7392 of 10000 with 99.23% 	 Time used:  0.00 sec
2023-03-28 16:12:40,426 		7416 of 10000 with 99.23% 	 Time used:  0.00 sec
2023-03-28 16:12:40,430 		7440 of 10000 with 99.23% 	 Time used:  0.00 sec
2023-03-28 16:12:40,434 		7464 of 10000 with 99.24% 	 Time used:  0.00 sec
2023-03-28 16:12:40,438 		7488 of 10000 with 99.24% 	 Time used:  0.00 sec
2023-03-28 16:12:40,444 		7512 of 10000 with 99.24% 	 Time used:  0.01 sec
2023-03-28 16:12:40,450 		7536 of 10000 with 99.24% 	 Time used:  0.01 sec
2023-03-28 16:12:40,454 		7560 of 10000 with 99.25% 	 Time used:  0.00 sec
2023-03-28 16:12:40,457 		7584 of 10000 with 99.25% 	 Time used:  0.00 sec
2023-03-28 16:12:40,461 		7608 of 10000 with 99.25% 	 Time used:  0.00 sec
2023-03-28 16:12:40,465 		7632 of 10000 with 99.25% 	 Time used:  0.00 sec
2023-03-28 16:12:40,471 		7656 of 10000 with 99.26% 	 Time used:  0.01 sec
2023-03-28 16:12:40,477 		7680 of 10000 with 99.26% 	 Time used:  0.01 sec
2023-03-28 16:12:40,480 		7704 of 10000 with 99.26% 	 Time used:  0.00 sec
2023-03-28 16:12:40,484 		7728 of 10000 with 99.26% 	 Time used:  0.00 sec
2023-03-28 16:12:40,488 		7752 of 10000 with 99.26% 	 Time used:  0.00 sec
2023-03-28 16:12:40,491 		7776 of 10000 with 99.27% 	 Time used:  0.00 sec
2023-03-28 16:12:40,495 		7800 of 10000 with 99.27% 	 Time used:  0.00 sec
2023-03-28 16:12:40,498 		7824 of 10000 with 99.27% 	 Time used:  0.00 sec
2023-03-28 16:12:40,502 		7848 of 10000 with 99.27% 	 Time used:  0.00 sec
2023-03-28 16:12:40,508 		7872 of 10000 with 99.28% 	 Time used:  0.01 sec
2023-03-28 16:12:40,512 		7896 of 10000 with 99.28% 	 Time used:  0.00 sec
2023-03-28 16:12:40,516 		7920 of 10000 with 99.28% 	 Time used:  0.00 sec
2023-03-28 16:12:40,519 		7944 of 10000 with 99.28% 	 Time used:  0.00 sec
2023-03-28 16:12:40,523 		7968 of 10000 with 99.28% 	 Time used:  0.00 sec
2023-03-28 16:12:40,527 		7992 of 10000 with 99.29% 	 Time used:  0.00 sec
2023-03-28 16:12:40,530 		8016 of 10000 with 99.29% 	 Time used:  0.00 sec
2023-03-28 16:12:40,534 		8040 of 10000 with 99.29% 	 Time used:  0.00 sec
2023-03-28 16:12:40,538 		8064 of 10000 with 99.29% 	 Time used:  0.00 sec
2023-03-28 16:12:40,543 		8088 of 10000 with 99.30% 	 Time used:  0.00 sec
2023-03-28 16:12:40,549 		8112 of 10000 with 99.30% 	 Time used:  0.01 sec
2023-03-28 16:12:40,553 		8136 of 10000 with 99.30% 	 Time used:  0.00 sec
2023-03-28 16:12:40,559 		8160 of 10000 with 99.30% 	 Time used:  0.01 sec
2023-03-28 16:12:40,563 		8184 of 10000 with 99.30% 	 Time used:  0.00 sec
2023-03-28 16:12:40,567 		8208 of 10000 with 99.31% 	 Time used:  0.00 sec
2023-03-28 16:12:40,572 		8232 of 10000 with 99.31% 	 Time used:  0.01 sec
2023-03-28 16:12:40,576 		8256 of 10000 with 99.31% 	 Time used:  0.00 sec
2023-03-28 16:12:40,580 		8280 of 10000 with 99.31% 	 Time used:  0.00 sec
2023-03-28 16:12:40,586 		8304 of 10000 with 99.31% 	 Time used:  0.01 sec
2023-03-28 16:12:40,591 		8328 of 10000 with 99.29% 	 Time used:  0.00 sec
2023-03-28 16:12:40,597 		8352 of 10000 with 99.29% 	 Time used:  0.01 sec
2023-03-28 16:12:40,600 		8376 of 10000 with 99.30% 	 Time used:  0.00 sec
2023-03-28 16:12:40,605 		8400 of 10000 with 99.30% 	 Time used:  0.00 sec
2023-03-28 16:12:40,610 		8424 of 10000 with 99.29% 	 Time used:  0.00 sec
2023-03-28 16:12:40,615 		8448 of 10000 with 99.29% 	 Time used:  0.00 sec
2023-03-28 16:12:40,620 		8472 of 10000 with 99.29% 	 Time used:  0.00 sec
2023-03-28 16:12:40,626 		8496 of 10000 with 99.29% 	 Time used:  0.01 sec
2023-03-28 16:12:40,630 		8520 of 10000 with 99.30% 	 Time used:  0.00 sec
2023-03-28 16:12:40,634 		8544 of 10000 with 99.29% 	 Time used:  0.00 sec
2023-03-28 16:12:40,637 		8568 of 10000 with 99.29% 	 Time used:  0.00 sec
2023-03-28 16:12:40,641 		8592 of 10000 with 99.29% 	 Time used:  0.00 sec
2023-03-28 16:12:40,645 		8616 of 10000 with 99.29% 	 Time used:  0.00 sec
2023-03-28 16:12:40,649 		8640 of 10000 with 99.29% 	 Time used:  0.00 sec
2023-03-28 16:12:40,652 		8664 of 10000 with 99.30% 	 Time used:  0.00 sec
2023-03-28 16:12:40,656 		8688 of 10000 with 99.30% 	 Time used:  0.00 sec
2023-03-28 16:12:40,660 		8712 of 10000 with 99.30% 	 Time used:  0.00 sec
2023-03-28 16:12:40,663 		8736 of 10000 with 99.30% 	 Time used:  0.00 sec
2023-03-28 16:12:40,667 		8760 of 10000 with 99.30% 	 Time used:  0.00 sec
2023-03-28 16:12:40,672 		8784 of 10000 with 99.31% 	 Time used:  0.00 sec
2023-03-28 16:12:40,677 		8808 of 10000 with 99.31% 	 Time used:  0.01 sec
2023-03-28 16:12:40,681 		8832 of 10000 with 99.31% 	 Time used:  0.00 sec
2023-03-28 16:12:40,685 		8856 of 10000 with 99.31% 	 Time used:  0.00 sec
2023-03-28 16:12:40,690 		8880 of 10000 with 99.31% 	 Time used:  0.00 sec
2023-03-28 16:12:40,693 		8904 of 10000 with 99.31% 	 Time used:  0.00 sec
2023-03-28 16:12:40,697 		8928 of 10000 with 99.32% 	 Time used:  0.00 sec
2023-03-28 16:12:40,701 		8952 of 10000 with 99.32% 	 Time used:  0.00 sec
2023-03-28 16:12:40,705 		8976 of 10000 with 99.32% 	 Time used:  0.00 sec
2023-03-28 16:12:40,711 		9000 of 10000 with 99.32% 	 Time used:  0.01 sec
2023-03-28 16:12:40,717 		9024 of 10000 with 99.32% 	 Time used:  0.01 sec
2023-03-28 16:12:40,720 		9048 of 10000 with 99.33% 	 Time used:  0.00 sec
2023-03-28 16:12:40,724 		9072 of 10000 with 99.33% 	 Time used:  0.00 sec
2023-03-28 16:12:40,728 		9096 of 10000 with 99.33% 	 Time used:  0.00 sec
2023-03-28 16:12:40,732 		9120 of 10000 with 99.33% 	 Time used:  0.00 sec
2023-03-28 16:12:40,738 		9144 of 10000 with 99.33% 	 Time used:  0.01 sec
2023-03-28 16:12:40,744 		9168 of 10000 with 99.33% 	 Time used:  0.01 sec
2023-03-28 16:12:40,749 		9192 of 10000 with 99.34% 	 Time used:  0.00 sec
2023-03-28 16:12:40,752 		9216 of 10000 with 99.34% 	 Time used:  0.00 sec
2023-03-28 16:12:40,756 		9240 of 10000 with 99.34% 	 Time used:  0.00 sec
2023-03-28 16:12:40,761 		9264 of 10000 with 99.34% 	 Time used:  0.00 sec
2023-03-28 16:12:40,766 		9288 of 10000 with 99.34% 	 Time used:  0.00 sec
2023-03-28 16:12:40,771 		9312 of 10000 with 99.34% 	 Time used:  0.01 sec
2023-03-28 16:12:40,777 		9336 of 10000 with 99.35% 	 Time used:  0.01 sec
2023-03-28 16:12:40,781 		9360 of 10000 with 99.35% 	 Time used:  0.00 sec
2023-03-28 16:12:40,786 		9384 of 10000 with 99.35% 	 Time used:  0.01 sec
2023-03-28 16:12:40,790 		9408 of 10000 with 99.35% 	 Time used:  0.00 sec
2023-03-28 16:12:40,796 		9432 of 10000 with 99.35% 	 Time used:  0.01 sec
2023-03-28 16:12:40,800 		9456 of 10000 with 99.35% 	 Time used:  0.00 sec
2023-03-28 16:12:40,806 		9480 of 10000 with 99.36% 	 Time used:  0.01 sec
2023-03-28 16:12:40,809 		9504 of 10000 with 99.36% 	 Time used:  0.00 sec
2023-03-28 16:12:40,813 		9528 of 10000 with 99.36% 	 Time used:  0.00 sec
2023-03-28 16:12:40,817 		9552 of 10000 with 99.36% 	 Time used:  0.00 sec
2023-03-28 16:12:40,823 		9576 of 10000 with 99.36% 	 Time used:  0.01 sec
2023-03-28 16:12:40,829 		9600 of 10000 with 99.36% 	 Time used:  0.01 sec
2023-03-28 16:12:40,838 		9624 of 10000 with 99.37% 	 Time used:  0.01 sec
2023-03-28 16:12:40,841 		9648 of 10000 with 99.37% 	 Time used:  0.00 sec
2023-03-28 16:12:40,845 		9672 of 10000 with 99.37% 	 Time used:  0.00 sec
2023-03-28 16:12:40,849 		9696 of 10000 with 99.36% 	 Time used:  0.00 sec
2023-03-28 16:12:40,852 		9720 of 10000 with 99.36% 	 Time used:  0.00 sec
2023-03-28 16:12:40,856 		9744 of 10000 with 99.35% 	 Time used:  0.00 sec
2023-03-28 16:12:40,859 		9768 of 10000 with 99.36% 	 Time used:  0.00 sec
2023-03-28 16:12:40,863 		9792 of 10000 with 99.36% 	 Time used:  0.00 sec
2023-03-28 16:12:40,867 		9816 of 10000 with 99.36% 	 Time used:  0.00 sec
2023-03-28 16:12:40,871 		9840 of 10000 with 99.36% 	 Time used:  0.00 sec
2023-03-28 16:12:40,877 		9864 of 10000 with 99.36% 	 Time used:  0.01 sec
2023-03-28 16:12:40,883 		9888 of 10000 with 99.36% 	 Time used:  0.01 sec
2023-03-28 16:12:40,889 		9912 of 10000 with 99.36% 	 Time used:  0.01 sec
2023-03-28 16:12:40,892 		9936 of 10000 with 99.37% 	 Time used:  0.00 sec
2023-03-28 16:12:40,897 		9960 of 10000 with 99.37% 	 Time used:  0.00 sec
2023-03-28 16:12:40,903 		9984 of 10000 with 99.37% 	 Time used:  0.01 sec
2023-03-28 16:12:40,908 		10000 of 10000 with 99.37% 	 Time used:  0.01 sec
2023-03-28 16:12:40,908 
2023-03-28 16:12:40,912 			Learning rate: weights:   1.000e-03    
2023-03-28 16:12:40,912 			Last test performance: 99.37%
2023-03-28 16:12:40,912 ----------------
2023-03-28 16:12:41,044   36  =>  0    		Training 486 pattern with 100.00% 	Forward time: 	 0.12 sec
2023-03-28 16:12:41,044 			Loss:    1.949e-04    			Backward time: 	 0.01 sec 
2023-03-28 16:12:41,082 			Learning rate: weights:   1.000e-03    
2023-03-28 16:12:41,082 			Last test performance: 99.37%
2023-03-28 16:12:41,082 ----------------
2023-03-28 16:12:41,196   36  =>  1    		Training 486 pattern with 99.58% 	Forward time: 	 0.10 sec
2023-03-28 16:12:41,196 			Loss:    5.178e-04    			Backward time: 	 0.01 sec 
2023-03-28 16:12:41,244 			Learning rate: weights:   1.000e-03    
2023-03-28 16:12:41,244 			Last test performance: 99.37%
2023-03-28 16:12:41,244 ----------------
2023-03-28 16:12:41,376   36  =>  2    		Training 486 pattern with 99.79% 	Forward time: 	 0.12 sec
2023-03-28 16:12:41,376 			Loss:    2.789e-04    			Backward time: 	 0.01 sec 
2023-03-28 16:12:41,416 			Learning rate: weights:   1.000e-03    
2023-03-28 16:12:41,416 			Last test performance: 99.37%
2023-03-28 16:12:41,416 ----------------
2023-03-28 16:12:41,562   36  =>  3    		Training 486 pattern with 99.17% 	Forward time: 	 0.13 sec
2023-03-28 16:12:41,563 			Loss:    1.626e-03    			Backward time: 	 0.01 sec 
2023-03-28 16:12:41,602 			Learning rate: weights:   1.000e-03    
2023-03-28 16:12:41,602 			Last test performance: 99.37%
2023-03-28 16:12:41,602 ----------------
2023-03-28 16:12:41,722   36  =>  4    		Training 486 pattern with 99.58% 	Forward time: 	 0.11 sec
2023-03-28 16:12:41,722 			Loss:    7.220e-04    			Backward time: 	 0.01 sec 
2023-03-28 16:12:41,766 			Learning rate: weights:   1.000e-03    
2023-03-28 16:12:41,766 			Last test performance: 99.37%
2023-03-28 16:12:41,766 ----------------
2023-03-28 16:12:41,884   36  =>  5    		Training 486 pattern with 99.38% 	Forward time: 	 0.10 sec
2023-03-28 16:12:41,884 			Loss:    6.798e-04    			Backward time: 	 0.01 sec 
2023-03-28 16:12:41,918 			Learning rate: weights:   1.000e-03    
2023-03-28 16:12:41,918 			Last test performance: 99.37%
2023-03-28 16:12:41,918 ----------------
2023-03-28 16:12:42,060   36  =>  6    		Training 486 pattern with 99.79% 	Forward time: 	 0.13 sec
2023-03-28 16:12:42,060 			Loss:    8.255e-04    			Backward time: 	 0.01 sec 
2023-03-28 16:12:42,117 			Learning rate: weights:   1.000e-03    
2023-03-28 16:12:42,117 			Last test performance: 99.37%
2023-03-28 16:12:42,117 ----------------
2023-03-28 16:12:42,276   36  =>  7    		Training 486 pattern with 99.17% 	Forward time: 	 0.14 sec
2023-03-28 16:12:42,276 			Loss:    6.368e-04    			Backward time: 	 0.01 sec 
2023-03-28 16:12:42,311 			Learning rate: weights:   1.000e-03    
2023-03-28 16:12:42,311 			Last test performance: 99.37%
2023-03-28 16:12:42,311 ----------------
2023-03-28 16:12:42,441   36  =>  8    		Training 486 pattern with 99.38% 	Forward time: 	 0.12 sec
2023-03-28 16:12:42,441 			Loss:    6.080e-04    			Backward time: 	 0.01 sec 
2023-03-28 16:12:42,510 			Learning rate: weights:   1.000e-03    
2023-03-28 16:12:42,510 			Last test performance: 99.37%
2023-03-28 16:12:42,510 ----------------
2023-03-28 16:12:42,660   36  =>  9    		Training 486 pattern with 99.38% 	Forward time: 	 0.14 sec
2023-03-28 16:12:42,660 			Loss:    4.172e-04    			Backward time: 	 0.01 sec 
2023-03-28 16:12:42,731 			Learning rate: weights:   1.000e-03    
2023-03-28 16:12:42,731 			Last test performance: 99.37%
2023-03-28 16:12:42,731 ----------------
2023-03-28 16:12:42,885   36  =>  10   		Training 486 pattern with 99.79% 	Forward time: 	 0.14 sec
2023-03-28 16:12:42,885 			Loss:    4.330e-04    			Backward time: 	 0.01 sec 
2023-03-28 16:12:42,923 			Learning rate: weights:   1.000e-03    
2023-03-28 16:12:42,923 			Last test performance: 99.37%
2023-03-28 16:12:42,923 ----------------
2023-03-28 16:12:43,071   36  =>  11   		Training 486 pattern with 99.38% 	Forward time: 	 0.13 sec
2023-03-28 16:12:43,072 			Loss:    6.171e-04    			Backward time: 	 0.01 sec 
2023-03-28 16:12:43,111 			Learning rate: weights:   1.000e-03    
2023-03-28 16:12:43,111 			Last test performance: 99.37%
2023-03-28 16:12:43,111 ----------------
2023-03-28 16:12:43,268   36  =>  12   		Training 486 pattern with 99.38% 	Forward time: 	 0.14 sec
2023-03-28 16:12:43,268 			Loss:    8.071e-04    			Backward time: 	 0.01 sec 
2023-03-28 16:12:43,323 			Learning rate: weights:   1.000e-03    
2023-03-28 16:12:43,323 			Last test performance: 99.37%
2023-03-28 16:12:43,323 ----------------
2023-03-28 16:12:43,467   36  =>  13   		Training 486 pattern with 99.38% 	Forward time: 	 0.13 sec
2023-03-28 16:12:43,467 			Loss:    8.033e-04    			Backward time: 	 0.01 sec 
2023-03-28 16:12:43,512 			Learning rate: weights:   1.000e-03    
2023-03-28 16:12:43,512 			Last test performance: 99.37%
2023-03-28 16:12:43,512 ----------------
2023-03-28 16:12:43,667   36  =>  14   		Training 486 pattern with 98.96% 	Forward time: 	 0.14 sec
2023-03-28 16:12:43,668 			Loss:    1.306e-03    			Backward time: 	 0.01 sec 
2023-03-28 16:12:43,723 			Learning rate: weights:   1.000e-03    
2023-03-28 16:12:43,723 			Last test performance: 99.37%
2023-03-28 16:12:43,723 ----------------
2023-03-28 16:12:43,862   36  =>  15   		Training 486 pattern with 99.38% 	Forward time: 	 0.13 sec
2023-03-28 16:12:43,862 			Loss:    8.983e-04    			Backward time: 	 0.01 sec 
2023-03-28 16:12:43,908 			Learning rate: weights:   1.000e-03    
2023-03-28 16:12:43,908 			Last test performance: 99.37%
2023-03-28 16:12:43,908 ----------------
2023-03-28 16:12:44,050   36  =>  16   		Training 486 pattern with 99.38% 	Forward time: 	 0.13 sec
2023-03-28 16:12:44,050 			Loss:    5.979e-04    			Backward time: 	 0.01 sec 
2023-03-28 16:12:44,093 			Learning rate: weights:   1.000e-03    
2023-03-28 16:12:44,093 			Last test performance: 99.37%
2023-03-28 16:12:44,094 ----------------
2023-03-28 16:12:44,231   36  =>  17   		Training 486 pattern with 98.75% 	Forward time: 	 0.12 sec
2023-03-28 16:12:44,231 			Loss:    1.077e-03    			Backward time: 	 0.01 sec 
2023-03-28 16:12:44,270 			Learning rate: weights:   1.000e-03    
2023-03-28 16:12:44,270 			Last test performance: 99.37%
2023-03-28 16:12:44,270 ----------------
2023-03-28 16:12:44,392   36  =>  18   		Training 486 pattern with 99.17% 	Forward time: 	 0.11 sec
2023-03-28 16:12:44,392 			Loss:    9.263e-04    			Backward time: 	 0.01 sec 
2023-03-28 16:12:44,449 			Learning rate: weights:   1.000e-03    
2023-03-28 16:12:44,449 			Last test performance: 99.37%
2023-03-28 16:12:44,449 ----------------
2023-03-28 16:12:44,569   36  =>  19   		Training 486 pattern with 99.58% 	Forward time: 	 0.11 sec
2023-03-28 16:12:44,569 			Loss:    3.876e-04    			Backward time: 	 0.01 sec 
2023-03-28 16:12:44,610 			Learning rate: weights:   1.000e-03    
2023-03-28 16:12:44,610 			Last test performance: 99.37%
2023-03-28 16:12:44,610 ----------------
2023-03-28 16:12:44,754   36  =>  20   		Training 486 pattern with 100.00% 	Forward time: 	 0.13 sec
2023-03-28 16:12:44,754 			Loss:    3.151e-04    			Backward time: 	 0.01 sec 
2023-03-28 16:12:44,792 			Learning rate: weights:   1.000e-03    
2023-03-28 16:12:44,792 			Last test performance: 99.37%
2023-03-28 16:12:44,792 ----------------
2023-03-28 16:12:44,937   36  =>  21   		Training 486 pattern with 99.79% 	Forward time: 	 0.13 sec
2023-03-28 16:12:44,937 			Loss:    4.856e-04    			Backward time: 	 0.01 sec 
2023-03-28 16:12:44,972 			Learning rate: weights:   1.000e-03    
2023-03-28 16:12:44,972 			Last test performance: 99.37%
2023-03-28 16:12:44,972 ----------------
2023-03-28 16:12:45,089   36  =>  22   		Training 486 pattern with 98.54% 	Forward time: 	 0.10 sec
2023-03-28 16:12:45,089 			Loss:    3.009e-03    			Backward time: 	 0.01 sec 
2023-03-28 16:12:45,125 			Learning rate: weights:   1.000e-03    
2023-03-28 16:12:45,125 			Last test performance: 99.37%
2023-03-28 16:12:45,125 ----------------
2023-03-28 16:12:45,248   36  =>  23   		Training 486 pattern with 99.17% 	Forward time: 	 0.11 sec
2023-03-28 16:12:45,249 			Loss:    1.010e-03    			Backward time: 	 0.01 sec 
2023-03-28 16:12:45,285 			Learning rate: weights:   1.000e-03    
2023-03-28 16:12:45,285 			Last test performance: 99.37%
2023-03-28 16:12:45,285 ----------------
2023-03-28 16:12:45,403   36  =>  24   		Training 486 pattern with 99.58% 	Forward time: 	 0.10 sec
2023-03-28 16:12:45,404 			Loss:    6.793e-04    			Backward time: 	 0.01 sec 
2023-03-28 16:12:45,438 			Learning rate: weights:   1.000e-03    
2023-03-28 16:12:45,438 			Last test performance: 99.37%
2023-03-28 16:12:45,438 ----------------
2023-03-28 16:12:45,551   36  =>  25   		Training 486 pattern with 99.38% 	Forward time: 	 0.10 sec
2023-03-28 16:12:45,551 			Loss:    4.687e-04    			Backward time: 	 0.01 sec 
2023-03-28 16:12:45,588 			Learning rate: weights:   1.000e-03    
2023-03-28 16:12:45,588 			Last test performance: 99.37%
2023-03-28 16:12:45,588 ----------------
2023-03-28 16:12:45,726   36  =>  26   		Training 486 pattern with 98.75% 	Forward time: 	 0.12 sec
2023-03-28 16:12:45,726 			Loss:    1.211e-03    			Backward time: 	 0.01 sec 
2023-03-28 16:12:45,781 			Learning rate: weights:   1.000e-03    
2023-03-28 16:12:45,781 			Last test performance: 99.37%
2023-03-28 16:12:45,781 ----------------
2023-03-28 16:12:45,903   36  =>  27   		Training 486 pattern with 99.79% 	Forward time: 	 0.11 sec
2023-03-28 16:12:45,903 			Loss:    3.708e-04    			Backward time: 	 0.01 sec 
2023-03-28 16:12:45,942 			Learning rate: weights:   1.000e-03    
2023-03-28 16:12:45,942 			Last test performance: 99.37%
2023-03-28 16:12:45,942 ----------------
2023-03-28 16:12:46,075   36  =>  28   		Training 486 pattern with 99.17% 	Forward time: 	 0.12 sec
2023-03-28 16:12:46,075 			Loss:    1.077e-03    			Backward time: 	 0.01 sec 
2023-03-28 16:12:46,141 			Learning rate: weights:   1.000e-03    
2023-03-28 16:12:46,141 			Last test performance: 99.37%
2023-03-28 16:12:46,141 ----------------
2023-03-28 16:12:46,256   36  =>  29   		Training 486 pattern with 99.79% 	Forward time: 	 0.10 sec
2023-03-28 16:12:46,256 			Loss:    4.706e-04    			Backward time: 	 0.01 sec 
2023-03-28 16:12:46,308 			Learning rate: weights:   1.000e-03    
2023-03-28 16:12:46,308 			Last test performance: 99.37%
2023-03-28 16:12:46,308 ----------------
2023-03-28 16:12:46,435   36  =>  30   		Training 486 pattern with 98.96% 	Forward time: 	 0.11 sec
2023-03-28 16:12:46,435 			Loss:    7.181e-04    			Backward time: 	 0.01 sec 
2023-03-28 16:12:46,490 			Learning rate: weights:   1.000e-03    
2023-03-28 16:12:46,490 			Last test performance: 99.37%
2023-03-28 16:12:46,490 ----------------
2023-03-28 16:12:46,626   36  =>  31   		Training 486 pattern with 99.17% 	Forward time: 	 0.12 sec
2023-03-28 16:12:46,626 			Loss:    1.571e-03    			Backward time: 	 0.01 sec 
2023-03-28 16:12:46,669 			Learning rate: weights:   1.000e-03    
2023-03-28 16:12:46,669 			Last test performance: 99.37%
2023-03-28 16:12:46,669 ----------------
2023-03-28 16:12:46,817   36  =>  32   		Training 486 pattern with 99.79% 	Forward time: 	 0.13 sec
2023-03-28 16:12:46,817 			Loss:    1.728e-04    			Backward time: 	 0.01 sec 
2023-03-28 16:12:46,869 			Learning rate: weights:   1.000e-03    
2023-03-28 16:12:46,869 			Last test performance: 99.37%
2023-03-28 16:12:46,869 ----------------
2023-03-28 16:12:47,013   36  =>  33   		Training 486 pattern with 99.58% 	Forward time: 	 0.12 sec
2023-03-28 16:12:47,013 			Loss:    3.724e-04    			Backward time: 	 0.01 sec 
2023-03-28 16:12:47,063 			Learning rate: weights:   1.000e-03    
2023-03-28 16:12:47,063 			Last test performance: 99.37%
2023-03-28 16:12:47,063 ----------------
2023-03-28 16:12:47,200   36  =>  34   		Training 486 pattern with 98.96% 	Forward time: 	 0.12 sec
2023-03-28 16:12:47,200 			Loss:    9.579e-04    			Backward time: 	 0.01 sec 
2023-03-28 16:12:47,235 			Learning rate: weights:   1.000e-03    
2023-03-28 16:12:47,235 			Last test performance: 99.37%
2023-03-28 16:12:47,235 ----------------
2023-03-28 16:12:47,349   36  =>  35   		Training 486 pattern with 99.79% 	Forward time: 	 0.10 sec
2023-03-28 16:12:47,349 			Loss:    3.418e-04    			Backward time: 	 0.01 sec 
2023-03-28 16:12:47,384 			Learning rate: weights:   1.000e-03    
2023-03-28 16:12:47,384 			Last test performance: 99.37%
2023-03-28 16:12:47,384 ----------------
2023-03-28 16:12:47,505   36  =>  36   		Training 486 pattern with 100.00% 	Forward time: 	 0.11 sec
2023-03-28 16:12:47,505 			Loss:    1.044e-04    			Backward time: 	 0.01 sec 
2023-03-28 16:12:47,556 			Learning rate: weights:   1.000e-03    
2023-03-28 16:12:47,556 			Last test performance: 99.37%
2023-03-28 16:12:47,556 ----------------
2023-03-28 16:12:47,710   36  =>  37   		Training 486 pattern with 99.17% 	Forward time: 	 0.13 sec
2023-03-28 16:12:47,710 			Loss:    8.044e-04    			Backward time: 	 0.01 sec 
2023-03-28 16:12:47,750 			Learning rate: weights:   1.000e-03    
2023-03-28 16:12:47,750 			Last test performance: 99.37%
2023-03-28 16:12:47,751 ----------------
2023-03-28 16:12:47,901   36  =>  38   		Training 486 pattern with 99.38% 	Forward time: 	 0.13 sec
2023-03-28 16:12:47,902 			Loss:    6.177e-04    			Backward time: 	 0.01 sec 
2023-03-28 16:12:47,939 			Learning rate: weights:   1.000e-03    
2023-03-28 16:12:47,939 			Last test performance: 99.37%
2023-03-28 16:12:47,939 ----------------
2023-03-28 16:12:48,055   36  =>  39   		Training 486 pattern with 99.79% 	Forward time: 	 0.10 sec
2023-03-28 16:12:48,055 			Loss:    1.952e-04    			Backward time: 	 0.01 sec 
2023-03-28 16:12:48,097 			Learning rate: weights:   1.000e-03    
2023-03-28 16:12:48,097 			Last test performance: 99.37%
2023-03-28 16:12:48,097 ----------------
2023-03-28 16:12:48,233   36  =>  40   		Training 486 pattern with 99.79% 	Forward time: 	 0.12 sec
2023-03-28 16:12:48,233 			Loss:    3.208e-04    			Backward time: 	 0.01 sec 
2023-03-28 16:12:48,267 			Learning rate: weights:   1.000e-03    
2023-03-28 16:12:48,267 			Last test performance: 99.37%
2023-03-28 16:12:48,267 ----------------
2023-03-28 16:12:48,413   36  =>  41   		Training 486 pattern with 99.38% 	Forward time: 	 0.13 sec
2023-03-28 16:12:48,413 			Loss:    4.195e-04    			Backward time: 	 0.01 sec 
2023-03-28 16:12:48,447 			Learning rate: weights:   1.000e-03    
2023-03-28 16:12:48,447 			Last test performance: 99.37%
2023-03-28 16:12:48,447 ----------------
2023-03-28 16:12:48,599   36  =>  42   		Training 486 pattern with 99.79% 	Forward time: 	 0.14 sec
2023-03-28 16:12:48,599 			Loss:    4.655e-04    			Backward time: 	 0.01 sec 
2023-03-28 16:12:48,655 			Learning rate: weights:   1.000e-03    
2023-03-28 16:12:48,656 			Last test performance: 99.37%
2023-03-28 16:12:48,656 ----------------
2023-03-28 16:12:48,795   36  =>  43   		Training 486 pattern with 99.17% 	Forward time: 	 0.12 sec
2023-03-28 16:12:48,795 			Loss:    7.718e-04    			Backward time: 	 0.01 sec 
2023-03-28 16:12:48,841 			Learning rate: weights:   1.000e-03    
2023-03-28 16:12:48,841 			Last test performance: 99.37%
2023-03-28 16:12:48,841 ----------------
2023-03-28 16:12:48,992   36  =>  44   		Training 486 pattern with 99.38% 	Forward time: 	 0.13 sec
2023-03-28 16:12:48,992 			Loss:    7.141e-04    			Backward time: 	 0.01 sec 
2023-03-28 16:12:49,027 			Learning rate: weights:   1.000e-03    
2023-03-28 16:12:49,027 			Last test performance: 99.37%
2023-03-28 16:12:49,027 ----------------
2023-03-28 16:12:49,188   36  =>  45   		Training 486 pattern with 99.38% 	Forward time: 	 0.14 sec
2023-03-28 16:12:49,188 			Loss:    5.513e-04    			Backward time: 	 0.01 sec 
2023-03-28 16:12:49,225 			Learning rate: weights:   1.000e-03    
2023-03-28 16:12:49,225 			Last test performance: 99.37%
2023-03-28 16:12:49,225 ----------------
2023-03-28 16:12:49,348   36  =>  46   		Training 486 pattern with 99.79% 	Forward time: 	 0.11 sec
2023-03-28 16:12:49,348 			Loss:    3.117e-04    			Backward time: 	 0.01 sec 
2023-03-28 16:12:49,384 			Learning rate: weights:   1.000e-03    
2023-03-28 16:12:49,384 			Last test performance: 99.37%
2023-03-28 16:12:49,384 ----------------
2023-03-28 16:12:49,502   36  =>  47   		Training 486 pattern with 99.58% 	Forward time: 	 0.11 sec
2023-03-28 16:12:49,502 			Loss:    3.245e-04    			Backward time: 	 0.01 sec 
2023-03-28 16:12:49,545 			Learning rate: weights:   1.000e-03    
2023-03-28 16:12:49,545 			Last test performance: 99.37%
2023-03-28 16:12:49,545 ----------------
2023-03-28 16:12:49,677   36  =>  48   		Training 486 pattern with 99.58% 	Forward time: 	 0.12 sec
2023-03-28 16:12:49,677 			Loss:    3.998e-04    			Backward time: 	 0.01 sec 
2023-03-28 16:12:49,722 			Learning rate: weights:   1.000e-03    
2023-03-28 16:12:49,722 			Last test performance: 99.37%
2023-03-28 16:12:49,722 ----------------
2023-03-28 16:12:49,869   36  =>  49   		Training 486 pattern with 99.38% 	Forward time: 	 0.13 sec
2023-03-28 16:12:49,869 			Loss:    6.062e-04    			Backward time: 	 0.01 sec 
2023-03-28 16:12:49,909 			Learning rate: weights:   1.000e-03    
2023-03-28 16:12:49,909 			Last test performance: 99.37%
2023-03-28 16:12:49,909 ----------------
2023-03-28 16:12:50,027   36  =>  50   		Training 486 pattern with 99.17% 	Forward time: 	 0.11 sec
2023-03-28 16:12:50,027 			Loss:    8.301e-04    			Backward time: 	 0.01 sec 
2023-03-28 16:12:50,067 			Learning rate: weights:   1.000e-03    
2023-03-28 16:12:50,067 			Last test performance: 99.37%
2023-03-28 16:12:50,067 ----------------
2023-03-28 16:12:50,191   36  =>  51   		Training 486 pattern with 98.96% 	Forward time: 	 0.11 sec
2023-03-28 16:12:50,191 			Loss:    8.465e-04    			Backward time: 	 0.01 sec 
2023-03-28 16:12:50,259 			Learning rate: weights:   1.000e-03    
2023-03-28 16:12:50,259 			Last test performance: 99.37%
2023-03-28 16:12:50,259 ----------------
2023-03-28 16:12:50,380   36  =>  52   		Training 486 pattern with 99.79% 	Forward time: 	 0.11 sec
2023-03-28 16:12:50,380 			Loss:    4.023e-04    			Backward time: 	 0.01 sec 
2023-03-28 16:12:50,423 			Learning rate: weights:   1.000e-03    
2023-03-28 16:12:50,423 			Last test performance: 99.37%
2023-03-28 16:12:50,423 ----------------
2023-03-28 16:12:50,563   36  =>  53   		Training 486 pattern with 99.79% 	Forward time: 	 0.12 sec
2023-03-28 16:12:50,563 			Loss:    3.586e-04    			Backward time: 	 0.01 sec 
2023-03-28 16:12:50,606 			Learning rate: weights:   1.000e-03    
2023-03-28 16:12:50,606 			Last test performance: 99.37%
2023-03-28 16:12:50,606 ----------------
2023-03-28 16:12:50,723   36  =>  54   		Training 486 pattern with 99.79% 	Forward time: 	 0.10 sec
2023-03-28 16:12:50,723 			Loss:    3.013e-04    			Backward time: 	 0.01 sec 
2023-03-28 16:12:50,766 			Learning rate: weights:   1.000e-03    
2023-03-28 16:12:50,766 			Last test performance: 99.37%
2023-03-28 16:12:50,766 ----------------
2023-03-28 16:12:50,911   36  =>  55   		Training 486 pattern with 99.17% 	Forward time: 	 0.13 sec
2023-03-28 16:12:50,911 			Loss:    5.398e-04    			Backward time: 	 0.01 sec 
2023-03-28 16:12:50,964 			Learning rate: weights:   1.000e-03    
2023-03-28 16:12:50,964 			Last test performance: 99.37%
2023-03-28 16:12:50,964 ----------------
2023-03-28 16:12:51,078   36  =>  56   		Training 486 pattern with 99.17% 	Forward time: 	 0.10 sec
2023-03-28 16:12:51,078 			Loss:    8.034e-04    			Backward time: 	 0.01 sec 
2023-03-28 16:12:51,117 			Learning rate: weights:   1.000e-03    
2023-03-28 16:12:51,117 			Last test performance: 99.37%
2023-03-28 16:12:51,117 ----------------
2023-03-28 16:12:51,271   36  =>  57   		Training 486 pattern with 99.38% 	Forward time: 	 0.13 sec
2023-03-28 16:12:51,271 			Loss:    5.767e-04    			Backward time: 	 0.01 sec 
2023-03-28 16:12:51,332 			Learning rate: weights:   1.000e-03    
2023-03-28 16:12:51,332 			Last test performance: 99.37%
2023-03-28 16:12:51,332 ----------------
2023-03-28 16:12:51,478   36  =>  58   		Training 486 pattern with 99.58% 	Forward time: 	 0.13 sec
2023-03-28 16:12:51,479 			Loss:    5.298e-04    			Backward time: 	 0.01 sec 
2023-03-28 16:12:51,521 			Learning rate: weights:   1.000e-03    
2023-03-28 16:12:51,521 			Last test performance: 99.37%
2023-03-28 16:12:51,521 ----------------
2023-03-28 16:12:51,663   36  =>  59   		Training 486 pattern with 99.58% 	Forward time: 	 0.13 sec
2023-03-28 16:12:51,663 			Loss:    4.216e-04    			Backward time: 	 0.01 sec 
2023-03-28 16:12:51,700 			Learning rate: weights:   1.000e-03    
2023-03-28 16:12:51,700 			Last test performance: 99.37%
2023-03-28 16:12:51,700 ----------------
2023-03-28 16:12:51,860   36  =>  60   		Training 486 pattern with 100.00% 	Forward time: 	 0.14 sec
2023-03-28 16:12:51,860 			Loss:    1.240e-04    			Backward time: 	 0.01 sec 
2023-03-28 16:12:51,905 			Learning rate: weights:   1.000e-03    
2023-03-28 16:12:51,905 			Last test performance: 99.37%
2023-03-28 16:12:51,905 ----------------
2023-03-28 16:12:52,051   36  =>  61   		Training 486 pattern with 99.79% 	Forward time: 	 0.13 sec
2023-03-28 16:12:52,051 			Loss:    2.577e-04    			Backward time: 	 0.01 sec 
2023-03-28 16:12:52,096 			Learning rate: weights:   1.000e-03    
2023-03-28 16:12:52,096 			Last test performance: 99.37%
2023-03-28 16:12:52,096 ----------------
2023-03-28 16:12:52,230   36  =>  62   		Training 486 pattern with 98.54% 	Forward time: 	 0.12 sec
2023-03-28 16:12:52,230 			Loss:    1.928e-03    			Backward time: 	 0.01 sec 
2023-03-28 16:12:52,274 			Learning rate: weights:   1.000e-03    
2023-03-28 16:12:52,274 			Last test performance: 99.37%
2023-03-28 16:12:52,274 ----------------
2023-03-28 16:12:52,417   36  =>  63   		Training 486 pattern with 99.58% 	Forward time: 	 0.13 sec
2023-03-28 16:12:52,417 			Loss:    5.217e-04    			Backward time: 	 0.01 sec 
2023-03-28 16:12:52,473 			Learning rate: weights:   1.000e-03    
2023-03-28 16:12:52,473 			Last test performance: 99.37%
2023-03-28 16:12:52,473 ----------------
2023-03-28 16:12:52,626   36  =>  64   		Training 486 pattern with 98.96% 	Forward time: 	 0.14 sec
2023-03-28 16:12:52,626 			Loss:    1.189e-03    			Backward time: 	 0.01 sec 
2023-03-28 16:12:52,661 			Learning rate: weights:   1.000e-03    
2023-03-28 16:12:52,661 			Last test performance: 99.37%
2023-03-28 16:12:52,661 ----------------
2023-03-28 16:12:52,811   36  =>  65   		Training 486 pattern with 99.17% 	Forward time: 	 0.14 sec
2023-03-28 16:12:52,812 			Loss:    1.585e-03    			Backward time: 	 0.01 sec 
2023-03-28 16:12:52,859 			Learning rate: weights:   1.000e-03    
2023-03-28 16:12:52,859 			Last test performance: 99.37%
2023-03-28 16:12:52,859 ----------------
2023-03-28 16:12:52,998   36  =>  66   		Training 486 pattern with 100.00% 	Forward time: 	 0.12 sec
2023-03-28 16:12:52,998 			Loss:    1.449e-04    			Backward time: 	 0.01 sec 
2023-03-28 16:12:53,041 			Learning rate: weights:   1.000e-03    
2023-03-28 16:12:53,041 			Last test performance: 99.37%
2023-03-28 16:12:53,042 ----------------
2023-03-28 16:12:53,178   36  =>  67   		Training 486 pattern with 99.79% 	Forward time: 	 0.12 sec
2023-03-28 16:12:53,178 			Loss:    3.574e-04    			Backward time: 	 0.01 sec 
2023-03-28 16:12:53,220 			Learning rate: weights:   1.000e-03    
2023-03-28 16:12:53,221 			Last test performance: 99.37%
2023-03-28 16:12:53,221 ----------------
2023-03-28 16:12:53,364   36  =>  68   		Training 486 pattern with 99.38% 	Forward time: 	 0.13 sec
2023-03-28 16:12:53,364 			Loss:    4.406e-04    			Backward time: 	 0.01 sec 
2023-03-28 16:12:53,399 			Learning rate: weights:   1.000e-03    
2023-03-28 16:12:53,400 			Last test performance: 99.37%
2023-03-28 16:12:53,400 ----------------
2023-03-28 16:12:53,515   36  =>  69   		Training 486 pattern with 99.58% 	Forward time: 	 0.10 sec
2023-03-28 16:12:53,515 			Loss:    9.015e-04    			Backward time: 	 0.01 sec 
2023-03-28 16:12:53,567 			Learning rate: weights:   1.000e-03    
2023-03-28 16:12:53,567 			Last test performance: 99.37%
2023-03-28 16:12:53,567 ----------------
2023-03-28 16:12:53,727   36  =>  70   		Training 486 pattern with 99.38% 	Forward time: 	 0.14 sec
2023-03-28 16:12:53,727 			Loss:    1.037e-03    			Backward time: 	 0.01 sec 
2023-03-28 16:12:53,767 			Learning rate: weights:   1.000e-03    
2023-03-28 16:12:53,767 			Last test performance: 99.37%
2023-03-28 16:12:53,767 ----------------
2023-03-28 16:12:53,912   36  =>  71   		Training 486 pattern with 99.58% 	Forward time: 	 0.13 sec
2023-03-28 16:12:53,912 			Loss:    3.640e-04    			Backward time: 	 0.01 sec 
2023-03-28 16:12:53,988 			Learning rate: weights:   1.000e-03    
2023-03-28 16:12:53,988 			Last test performance: 99.37%
2023-03-28 16:12:53,988 ----------------
2023-03-28 16:12:54,126   36  =>  72   		Training 486 pattern with 99.79% 	Forward time: 	 0.12 sec
2023-03-28 16:12:54,126 			Loss:    3.316e-04    			Backward time: 	 0.01 sec 
2023-03-28 16:12:54,183 			Learning rate: weights:   1.000e-03    
2023-03-28 16:12:54,183 			Last test performance: 99.37%
2023-03-28 16:12:54,183 ----------------
2023-03-28 16:12:54,329   36  =>  73   		Training 486 pattern with 99.17% 	Forward time: 	 0.13 sec
2023-03-28 16:12:54,330 			Loss:    6.554e-04    			Backward time: 	 0.01 sec 
2023-03-28 16:12:54,363 			Learning rate: weights:   1.000e-03    
2023-03-28 16:12:54,363 			Last test performance: 99.37%
2023-03-28 16:12:54,363 ----------------
2023-03-28 16:12:54,507   36  =>  74   		Training 486 pattern with 99.38% 	Forward time: 	 0.13 sec
2023-03-28 16:12:54,507 			Loss:    4.271e-04    			Backward time: 	 0.01 sec 
2023-03-28 16:12:54,572 			Learning rate: weights:   1.000e-03    
2023-03-28 16:12:54,572 			Last test performance: 99.37%
2023-03-28 16:12:54,572 ----------------
2023-03-28 16:12:54,716   36  =>  75   		Training 486 pattern with 99.79% 	Forward time: 	 0.13 sec
2023-03-28 16:12:54,716 			Loss:    2.697e-04    			Backward time: 	 0.01 sec 
2023-03-28 16:12:54,767 			Learning rate: weights:   1.000e-03    
2023-03-28 16:12:54,767 			Last test performance: 99.37%
2023-03-28 16:12:54,767 ----------------
2023-03-28 16:12:54,879   36  =>  76   		Training 486 pattern with 100.00% 	Forward time: 	 0.10 sec
2023-03-28 16:12:54,879 			Loss:    2.223e-04    			Backward time: 	 0.01 sec 
2023-03-28 16:12:54,947 			Learning rate: weights:   1.000e-03    
2023-03-28 16:12:54,947 			Last test performance: 99.37%
2023-03-28 16:12:54,947 ----------------
2023-03-28 16:12:55,088   36  =>  77   		Training 486 pattern with 99.58% 	Forward time: 	 0.13 sec
2023-03-28 16:12:55,088 			Loss:    3.637e-04    			Backward time: 	 0.01 sec 
2023-03-28 16:12:55,125 			Learning rate: weights:   1.000e-03    
2023-03-28 16:12:55,125 			Last test performance: 99.37%
2023-03-28 16:12:55,125 ----------------
2023-03-28 16:12:55,251   36  =>  78   		Training 486 pattern with 99.38% 	Forward time: 	 0.11 sec
2023-03-28 16:12:55,251 			Loss:    9.538e-04    			Backward time: 	 0.01 sec 
2023-03-28 16:12:55,294 			Learning rate: weights:   1.000e-03    
2023-03-28 16:12:55,294 			Last test performance: 99.37%
2023-03-28 16:12:55,294 ----------------
2023-03-28 16:12:55,436   36  =>  79   		Training 486 pattern with 99.58% 	Forward time: 	 0.12 sec
2023-03-28 16:12:55,436 			Loss:    5.864e-04    			Backward time: 	 0.01 sec 
2023-03-28 16:12:55,485 			Learning rate: weights:   1.000e-03    
2023-03-28 16:12:55,485 			Last test performance: 99.37%
2023-03-28 16:12:55,485 ----------------
2023-03-28 16:12:55,625   36  =>  80   		Training 486 pattern with 99.79% 	Forward time: 	 0.12 sec
2023-03-28 16:12:55,625 			Loss:    4.059e-04    			Backward time: 	 0.01 sec 
2023-03-28 16:12:55,664 			Learning rate: weights:   1.000e-03    
2023-03-28 16:12:55,664 			Last test performance: 99.37%
2023-03-28 16:12:55,664 ----------------
2023-03-28 16:12:55,808   36  =>  81   		Training 486 pattern with 99.58% 	Forward time: 	 0.13 sec
2023-03-28 16:12:55,808 			Loss:    1.049e-03    			Backward time: 	 0.01 sec 
2023-03-28 16:12:55,849 			Learning rate: weights:   1.000e-03    
2023-03-28 16:12:55,849 			Last test performance: 99.37%
2023-03-28 16:12:55,849 ----------------
2023-03-28 16:12:55,989   36  =>  82   		Training 486 pattern with 99.79% 	Forward time: 	 0.12 sec
2023-03-28 16:12:55,989 			Loss:    5.718e-04    			Backward time: 	 0.01 sec 
2023-03-28 16:12:56,032 			Learning rate: weights:   1.000e-03    
2023-03-28 16:12:56,032 			Last test performance: 99.37%
2023-03-28 16:12:56,032 ----------------
2023-03-28 16:12:56,182   36  =>  83   		Training 486 pattern with 99.79% 	Forward time: 	 0.13 sec
2023-03-28 16:12:56,182 			Loss:    2.346e-04    			Backward time: 	 0.01 sec 
2023-03-28 16:12:56,229 			Learning rate: weights:   1.000e-03    
2023-03-28 16:12:56,229 			Last test performance: 99.37%
2023-03-28 16:12:56,229 ----------------
2023-03-28 16:12:56,382   36  =>  84   		Training 486 pattern with 99.38% 	Forward time: 	 0.14 sec
2023-03-28 16:12:56,382 			Loss:    5.261e-04    			Backward time: 	 0.01 sec 
2023-03-28 16:12:56,428 			Learning rate: weights:   1.000e-03    
2023-03-28 16:12:56,428 			Last test performance: 99.37%
2023-03-28 16:12:56,428 ----------------
2023-03-28 16:12:56,555   36  =>  85   		Training 486 pattern with 99.17% 	Forward time: 	 0.11 sec
2023-03-28 16:12:56,556 			Loss:    1.224e-03    			Backward time: 	 0.01 sec 
2023-03-28 16:12:56,608 			Learning rate: weights:   1.000e-03    
2023-03-28 16:12:56,608 			Last test performance: 99.37%
2023-03-28 16:12:56,608 ----------------
2023-03-28 16:12:56,727   36  =>  86   		Training 486 pattern with 99.58% 	Forward time: 	 0.11 sec
2023-03-28 16:12:56,727 			Loss:    5.879e-04    			Backward time: 	 0.01 sec 
2023-03-28 16:12:56,775 			Learning rate: weights:   1.000e-03    
2023-03-28 16:12:56,775 			Last test performance: 99.37%
2023-03-28 16:12:56,775 ----------------
2023-03-28 16:12:56,906   36  =>  87   		Training 486 pattern with 99.58% 	Forward time: 	 0.11 sec
2023-03-28 16:12:56,906 			Loss:    4.994e-04    			Backward time: 	 0.01 sec 
2023-03-28 16:12:56,946 			Learning rate: weights:   1.000e-03    
2023-03-28 16:12:56,946 			Last test performance: 99.37%
2023-03-28 16:12:56,946 ----------------
2023-03-28 16:12:57,087   36  =>  88   		Training 486 pattern with 99.58% 	Forward time: 	 0.12 sec
2023-03-28 16:12:57,087 			Loss:    7.752e-04    			Backward time: 	 0.01 sec 
2023-03-28 16:12:57,124 			Learning rate: weights:   1.000e-03    
2023-03-28 16:12:57,125 			Last test performance: 99.37%
2023-03-28 16:12:57,125 ----------------
2023-03-28 16:12:57,271   36  =>  89   		Training 486 pattern with 99.17% 	Forward time: 	 0.13 sec
2023-03-28 16:12:57,271 			Loss:    8.141e-04    			Backward time: 	 0.01 sec 
2023-03-28 16:12:57,314 			Learning rate: weights:   1.000e-03    
2023-03-28 16:12:57,314 			Last test performance: 99.37%
2023-03-28 16:12:57,314 ----------------
2023-03-28 16:12:57,440   36  =>  90   		Training 486 pattern with 99.79% 	Forward time: 	 0.11 sec
2023-03-28 16:12:57,441 			Loss:    2.726e-04    			Backward time: 	 0.01 sec 
2023-03-28 16:12:57,484 			Learning rate: weights:   1.000e-03    
2023-03-28 16:12:57,484 			Last test performance: 99.37%
2023-03-28 16:12:57,484 ----------------
2023-03-28 16:12:57,602   36  =>  91   		Training 486 pattern with 99.38% 	Forward time: 	 0.11 sec
2023-03-28 16:12:57,602 			Loss:    8.299e-04    			Backward time: 	 0.01 sec 
2023-03-28 16:12:57,703 			Learning rate: weights:   1.000e-03    
2023-03-28 16:12:57,703 			Last test performance: 99.37%
2023-03-28 16:12:57,703 ----------------
2023-03-28 16:12:57,836   36  =>  92   		Training 486 pattern with 99.58% 	Forward time: 	 0.12 sec
2023-03-28 16:12:57,836 			Loss:    2.336e-04    			Backward time: 	 0.01 sec 
2023-03-28 16:12:57,896 			Learning rate: weights:   1.000e-03    
2023-03-28 16:12:57,896 			Last test performance: 99.37%
2023-03-28 16:12:57,896 ----------------
2023-03-28 16:12:58,019   36  =>  93   		Training 486 pattern with 99.38% 	Forward time: 	 0.11 sec
2023-03-28 16:12:58,019 			Loss:    7.533e-04    			Backward time: 	 0.01 sec 
2023-03-28 16:12:58,059 			Learning rate: weights:   1.000e-03    
2023-03-28 16:12:58,059 			Last test performance: 99.37%
2023-03-28 16:12:58,059 ----------------
2023-03-28 16:12:58,191   36  =>  94   		Training 486 pattern with 99.38% 	Forward time: 	 0.12 sec
2023-03-28 16:12:58,192 			Loss:    1.261e-03    			Backward time: 	 0.01 sec 
2023-03-28 16:12:58,238 			Learning rate: weights:   1.000e-03    
2023-03-28 16:12:58,238 			Last test performance: 99.37%
2023-03-28 16:12:58,238 ----------------
2023-03-28 16:12:58,394   36  =>  95   		Training 486 pattern with 99.79% 	Forward time: 	 0.14 sec
2023-03-28 16:12:58,394 			Loss:    1.967e-04    			Backward time: 	 0.01 sec 
2023-03-28 16:12:58,431 			Learning rate: weights:   1.000e-03    
2023-03-28 16:12:58,431 			Last test performance: 99.37%
2023-03-28 16:12:58,431 ----------------
2023-03-28 16:12:58,546   36  =>  96   		Training 486 pattern with 99.79% 	Forward time: 	 0.10 sec
2023-03-28 16:12:58,546 			Loss:    3.199e-04    			Backward time: 	 0.01 sec 
2023-03-28 16:12:58,595 			Learning rate: weights:   1.000e-03    
2023-03-28 16:12:58,596 			Last test performance: 99.37%
2023-03-28 16:12:58,596 ----------------
2023-03-28 16:12:58,736   36  =>  97   		Training 486 pattern with 99.17% 	Forward time: 	 0.12 sec
2023-03-28 16:12:58,736 			Loss:    8.166e-04    			Backward time: 	 0.01 sec 
2023-03-28 16:12:58,776 			Learning rate: weights:   1.000e-03    
2023-03-28 16:12:58,776 			Last test performance: 99.37%
2023-03-28 16:12:58,776 ----------------
2023-03-28 16:12:58,916   36  =>  98   		Training 486 pattern with 99.58% 	Forward time: 	 0.12 sec
2023-03-28 16:12:58,916 			Loss:    4.071e-04    			Backward time: 	 0.01 sec 
2023-03-28 16:12:58,973 			Learning rate: weights:   1.000e-03    
2023-03-28 16:12:58,973 			Last test performance: 99.37%
2023-03-28 16:12:58,973 ----------------
2023-03-28 16:12:59,096   36  =>  99   		Training 486 pattern with 100.00% 	Forward time: 	 0.11 sec
2023-03-28 16:12:59,096 			Loss:    2.258e-04    			Backward time: 	 0.01 sec 
2023-03-28 16:12:59,135 			Learning rate: weights:   1.000e-03    
2023-03-28 16:12:59,135 			Last test performance: 99.37%
2023-03-28 16:12:59,135 ----------------
2023-03-28 16:12:59,283   36  => 100   		Training 486 pattern with 99.79% 	Forward time: 	 0.13 sec
2023-03-28 16:12:59,283 			Loss:    2.996e-04    			Backward time: 	 0.01 sec 
2023-03-28 16:12:59,329 			Learning rate: weights:   1.000e-03    
2023-03-28 16:12:59,329 			Last test performance: 99.37%
2023-03-28 16:12:59,329 ----------------
2023-03-28 16:12:59,484   36  => 101   		Training 486 pattern with 100.00% 	Forward time: 	 0.14 sec
2023-03-28 16:12:59,484 			Loss:    1.374e-04    			Backward time: 	 0.01 sec 
2023-03-28 16:12:59,523 			Learning rate: weights:   1.000e-03    
2023-03-28 16:12:59,523 			Last test performance: 99.37%
2023-03-28 16:12:59,523 ----------------
2023-03-28 16:12:59,664   36  => 102   		Training 486 pattern with 99.38% 	Forward time: 	 0.12 sec
2023-03-28 16:12:59,664 			Loss:    9.089e-04    			Backward time: 	 0.01 sec 
2023-03-28 16:12:59,701 			Learning rate: weights:   1.000e-03    
2023-03-28 16:12:59,701 			Last test performance: 99.37%
2023-03-28 16:12:59,701 ----------------
2023-03-28 16:12:59,813   36  => 103   		Training 486 pattern with 99.79% 	Forward time: 	 0.10 sec
2023-03-28 16:12:59,813 			Loss:    2.100e-04    			Backward time: 	 0.01 sec 
2023-03-28 16:12:59,849 			Learning rate: weights:   1.000e-03    
2023-03-28 16:12:59,849 			Last test performance: 99.37%
2023-03-28 16:12:59,849 ----------------
2023-03-28 16:12:59,976   36  => 104   		Training 486 pattern with 99.58% 	Forward time: 	 0.11 sec
2023-03-28 16:12:59,977 			Loss:    3.767e-04    			Backward time: 	 0.01 sec 
2023-03-28 16:13:00,035 			Learning rate: weights:   1.000e-03    
2023-03-28 16:13:00,035 			Last test performance: 99.37%
2023-03-28 16:13:00,035 ----------------
2023-03-28 16:13:00,179   36  => 105   		Training 486 pattern with 99.38% 	Forward time: 	 0.12 sec
2023-03-28 16:13:00,180 			Loss:    1.258e-03    			Backward time: 	 0.01 sec 
2023-03-28 16:13:00,219 			Learning rate: weights:   1.000e-03    
2023-03-28 16:13:00,219 			Last test performance: 99.37%
2023-03-28 16:13:00,219 ----------------
2023-03-28 16:13:00,358   36  => 106   		Training 486 pattern with 99.17% 	Forward time: 	 0.12 sec
2023-03-28 16:13:00,358 			Loss:    8.327e-04    			Backward time: 	 0.01 sec 
2023-03-28 16:13:00,402 			Learning rate: weights:   1.000e-03    
2023-03-28 16:13:00,402 			Last test performance: 99.37%
2023-03-28 16:13:00,402 ----------------
2023-03-28 16:13:00,527   36  => 107   		Training 486 pattern with 99.79% 	Forward time: 	 0.11 sec
2023-03-28 16:13:00,527 			Loss:    6.774e-04    			Backward time: 	 0.01 sec 
2023-03-28 16:13:00,566 			Learning rate: weights:   1.000e-03    
2023-03-28 16:13:00,566 			Last test performance: 99.37%
2023-03-28 16:13:00,566 ----------------
2023-03-28 16:13:00,709   36  => 108   		Training 486 pattern with 99.79% 	Forward time: 	 0.12 sec
2023-03-28 16:13:00,709 			Loss:    3.745e-04    			Backward time: 	 0.01 sec 
2023-03-28 16:13:00,758 			Learning rate: weights:   1.000e-03    
2023-03-28 16:13:00,758 			Last test performance: 99.37%
2023-03-28 16:13:00,758 ----------------
2023-03-28 16:13:00,892   36  => 109   		Training 486 pattern with 100.00% 	Forward time: 	 0.12 sec
2023-03-28 16:13:00,892 			Loss:    1.262e-04    			Backward time: 	 0.01 sec 
2023-03-28 16:13:00,927 			Learning rate: weights:   1.000e-03    
2023-03-28 16:13:00,927 			Last test performance: 99.37%
2023-03-28 16:13:00,927 ----------------
2023-03-28 16:13:01,072   36  => 110   		Training 486 pattern with 98.75% 	Forward time: 	 0.13 sec
2023-03-28 16:13:01,072 			Loss:    1.470e-03    			Backward time: 	 0.01 sec 
2023-03-28 16:13:01,172 			Learning rate: weights:   1.000e-03    
2023-03-28 16:13:01,172 			Last test performance: 99.37%
2023-03-28 16:13:01,172 ----------------
2023-03-28 16:13:01,314   36  => 111   		Training 486 pattern with 99.79% 	Forward time: 	 0.12 sec
2023-03-28 16:13:01,314 			Loss:    2.359e-04    			Backward time: 	 0.01 sec 
2023-03-28 16:13:01,373 			Learning rate: weights:   1.000e-03    
2023-03-28 16:13:01,374 			Last test performance: 99.37%
2023-03-28 16:13:01,374 ----------------
2023-03-28 16:13:01,511   36  => 112   		Training 486 pattern with 99.58% 	Forward time: 	 0.12 sec
2023-03-28 16:13:01,511 			Loss:    6.920e-04    			Backward time: 	 0.01 sec 
2023-03-28 16:13:01,554 			Learning rate: weights:   1.000e-03    
2023-03-28 16:13:01,554 			Last test performance: 99.37%
2023-03-28 16:13:01,554 ----------------
2023-03-28 16:13:01,676   36  => 113   		Training 486 pattern with 99.58% 	Forward time: 	 0.11 sec
2023-03-28 16:13:01,676 			Loss:    5.566e-04    			Backward time: 	 0.01 sec 
2023-03-28 16:13:01,716 			Learning rate: weights:   1.000e-03    
2023-03-28 16:13:01,716 			Last test performance: 99.37%
2023-03-28 16:13:01,716 ----------------
2023-03-28 16:13:01,870   36  => 114   		Training 486 pattern with 98.12% 	Forward time: 	 0.14 sec
2023-03-28 16:13:01,870 			Loss:    1.662e-03    			Backward time: 	 0.01 sec 
2023-03-28 16:13:02,018 			Learning rate: weights:   1.000e-03    
2023-03-28 16:13:02,018 			Last test performance: 99.37%
2023-03-28 16:13:02,018 ----------------
2023-03-28 16:13:02,143   36  => 115   		Training 486 pattern with 99.58% 	Forward time: 	 0.11 sec
2023-03-28 16:13:02,143 			Loss:    2.976e-04    			Backward time: 	 0.01 sec 
2023-03-28 16:13:02,184 			Learning rate: weights:   1.000e-03    
2023-03-28 16:13:02,184 			Last test performance: 99.37%
2023-03-28 16:13:02,184 ----------------
2023-03-28 16:13:02,327   36  => 116   		Training 486 pattern with 99.58% 	Forward time: 	 0.13 sec
2023-03-28 16:13:02,327 			Loss:    6.644e-04    			Backward time: 	 0.01 sec 
2023-03-28 16:13:02,374 			Learning rate: weights:   1.000e-03    
2023-03-28 16:13:02,374 			Last test performance: 99.37%
2023-03-28 16:13:02,374 ----------------
2023-03-28 16:13:02,522   36  => 117   		Training 486 pattern with 99.38% 	Forward time: 	 0.13 sec
2023-03-28 16:13:02,522 			Loss:    6.587e-04    			Backward time: 	 0.01 sec 
2023-03-28 16:13:02,567 			Learning rate: weights:   1.000e-03    
2023-03-28 16:13:02,567 			Last test performance: 99.37%
2023-03-28 16:13:02,567 ----------------
2023-03-28 16:13:02,709   36  => 118   		Training 486 pattern with 99.38% 	Forward time: 	 0.13 sec
2023-03-28 16:13:02,709 			Loss:    6.540e-04    			Backward time: 	 0.01 sec 
2023-03-28 16:13:02,754 			Learning rate: weights:   1.000e-03    
2023-03-28 16:13:02,754 			Last test performance: 99.37%
2023-03-28 16:13:02,754 ----------------
2023-03-28 16:13:02,898   36  => 119   		Training 486 pattern with 100.00% 	Forward time: 	 0.12 sec
2023-03-28 16:13:02,898 			Loss:    2.537e-04    			Backward time: 	 0.01 sec 
2023-03-28 16:13:02,982 			Learning rate: weights:   1.000e-03    
2023-03-28 16:13:02,982 			Last test performance: 99.37%
2023-03-28 16:13:02,982 ----------------
2023-03-28 16:13:03,145   36  => 120   		Training 486 pattern with 100.00% 	Forward time: 	 0.14 sec
2023-03-28 16:13:03,145 			Loss:    2.061e-04    			Backward time: 	 0.01 sec 
2023-03-28 16:13:03,235 			Learning rate: weights:   1.000e-03    
2023-03-28 16:13:03,235 			Last test performance: 99.37%
2023-03-28 16:13:03,235 ----------------
2023-03-28 16:13:03,383   36  => 121   		Training 486 pattern with 99.79% 	Forward time: 	 0.13 sec
2023-03-28 16:13:03,383 			Loss:    3.895e-04    			Backward time: 	 0.01 sec 
2023-03-28 16:13:03,420 			Learning rate: weights:   1.000e-03    
2023-03-28 16:13:03,420 			Last test performance: 99.37%
2023-03-28 16:13:03,420 ----------------
2023-03-28 16:13:03,562   36  => 122   		Training 486 pattern with 99.79% 	Forward time: 	 0.13 sec
2023-03-28 16:13:03,562 			Loss:    2.079e-04    			Backward time: 	 0.01 sec 
2023-03-28 16:13:03,611 			Learning rate: weights:   1.000e-03    
2023-03-28 16:13:03,611 			Last test performance: 99.37%
2023-03-28 16:13:03,611 ----------------
2023-03-28 16:13:03,748   36  => 123   		Training 486 pattern with 100.00% 	Forward time: 	 0.12 sec
2023-03-28 16:13:03,748 			Loss:    1.459e-04    			Backward time: 	 0.01 sec 
2023-03-28 16:13:03,810 			Learning rate: weights:   1.000e-03    
2023-03-28 16:13:03,810 			Last test performance: 99.37%
2023-03-28 16:13:03,810 ----------------
2023-03-28 16:13:03,962   36  => 124   		Training 486 pattern with 99.79% 	Forward time: 	 0.14 sec
2023-03-28 16:13:03,962 			Loss:    3.263e-04    			Backward time: 	 0.01 sec 
2023-03-28 16:13:04,060 
2023-03-28 16:13:04,060 Testing:
2023-03-28 16:13:04,074 		24 of 10000 with 95.83% 	 Time used:  0.01 sec
2023-03-28 16:13:04,079 		48 of 10000 with 97.92% 	 Time used:  0.00 sec
2023-03-28 16:13:04,084 		72 of 10000 with 98.61% 	 Time used:  0.00 sec
2023-03-28 16:13:04,093 		96 of 10000 with 98.96% 	 Time used:  0.01 sec
2023-03-28 16:13:04,100 		120 of 10000 with 99.17% 	 Time used:  0.01 sec
2023-03-28 16:13:04,104 		144 of 10000 with 99.31% 	 Time used:  0.00 sec
2023-03-28 16:13:04,108 		168 of 10000 with 99.40% 	 Time used:  0.00 sec
2023-03-28 16:13:04,111 		192 of 10000 with 99.48% 	 Time used:  0.00 sec
2023-03-28 16:13:04,115 		216 of 10000 with 99.54% 	 Time used:  0.00 sec
2023-03-28 16:13:04,119 		240 of 10000 with 99.58% 	 Time used:  0.00 sec
2023-03-28 16:13:04,122 		264 of 10000 with 99.62% 	 Time used:  0.00 sec
2023-03-28 16:13:04,129 		288 of 10000 with 99.65% 	 Time used:  0.01 sec
2023-03-28 16:13:04,134 		312 of 10000 with 99.68% 	 Time used:  0.01 sec
2023-03-28 16:13:04,138 		336 of 10000 with 99.40% 	 Time used:  0.00 sec
2023-03-28 16:13:04,142 		360 of 10000 with 99.44% 	 Time used:  0.00 sec
2023-03-28 16:13:04,147 		384 of 10000 with 99.48% 	 Time used:  0.00 sec
2023-03-28 16:13:04,152 		408 of 10000 with 99.51% 	 Time used:  0.00 sec
2023-03-28 16:13:04,157 		432 of 10000 with 99.54% 	 Time used:  0.01 sec
2023-03-28 16:13:04,161 		456 of 10000 with 98.90% 	 Time used:  0.00 sec
2023-03-28 16:13:04,165 		480 of 10000 with 98.96% 	 Time used:  0.00 sec
2023-03-28 16:13:04,169 		504 of 10000 with 99.01% 	 Time used:  0.00 sec
2023-03-28 16:13:04,175 		528 of 10000 with 99.05% 	 Time used:  0.01 sec
2023-03-28 16:13:04,181 		552 of 10000 with 99.09% 	 Time used:  0.01 sec
2023-03-28 16:13:04,187 		576 of 10000 with 99.13% 	 Time used:  0.01 sec
2023-03-28 16:13:04,193 		600 of 10000 with 98.83% 	 Time used:  0.01 sec
2023-03-28 16:13:04,198 		624 of 10000 with 98.88% 	 Time used:  0.01 sec
2023-03-28 16:13:04,204 		648 of 10000 with 98.77% 	 Time used:  0.01 sec
2023-03-28 16:13:04,207 		672 of 10000 with 98.66% 	 Time used:  0.00 sec
2023-03-28 16:13:04,212 		696 of 10000 with 98.71% 	 Time used:  0.00 sec
2023-03-28 16:13:04,217 		720 of 10000 with 98.75% 	 Time used:  0.01 sec
2023-03-28 16:13:04,221 		744 of 10000 with 98.79% 	 Time used:  0.00 sec
2023-03-28 16:13:04,225 		768 of 10000 with 98.70% 	 Time used:  0.00 sec
2023-03-28 16:13:04,230 		792 of 10000 with 98.74% 	 Time used:  0.00 sec
2023-03-28 16:13:04,234 		816 of 10000 with 98.77% 	 Time used:  0.00 sec
2023-03-28 16:13:04,239 		840 of 10000 with 98.81% 	 Time used:  0.00 sec
2023-03-28 16:13:04,243 		864 of 10000 with 98.84% 	 Time used:  0.00 sec
2023-03-28 16:13:04,248 		888 of 10000 with 98.76% 	 Time used:  0.01 sec
2023-03-28 16:13:04,254 		912 of 10000 with 98.79% 	 Time used:  0.00 sec
2023-03-28 16:13:04,257 		936 of 10000 with 98.72% 	 Time used:  0.00 sec
2023-03-28 16:13:04,263 		960 of 10000 with 98.54% 	 Time used:  0.01 sec
2023-03-28 16:13:04,269 		984 of 10000 with 98.48% 	 Time used:  0.01 sec
2023-03-28 16:13:04,273 		1008 of 10000 with 98.51% 	 Time used:  0.00 sec
2023-03-28 16:13:04,278 		1032 of 10000 with 98.45% 	 Time used:  0.00 sec
2023-03-28 16:13:04,282 		1056 of 10000 with 98.48% 	 Time used:  0.00 sec
2023-03-28 16:13:04,286 		1080 of 10000 with 98.52% 	 Time used:  0.00 sec
2023-03-28 16:13:04,292 		1104 of 10000 with 98.55% 	 Time used:  0.01 sec
2023-03-28 16:13:04,297 		1128 of 10000 with 98.58% 	 Time used:  0.01 sec
2023-03-28 16:13:04,301 		1152 of 10000 with 98.61% 	 Time used:  0.00 sec
2023-03-28 16:13:04,305 		1176 of 10000 with 98.64% 	 Time used:  0.00 sec
2023-03-28 16:13:04,309 		1200 of 10000 with 98.67% 	 Time used:  0.00 sec
2023-03-28 16:13:04,313 		1224 of 10000 with 98.69% 	 Time used:  0.00 sec
2023-03-28 16:13:04,318 		1248 of 10000 with 98.56% 	 Time used:  0.00 sec
2023-03-28 16:13:04,322 		1272 of 10000 with 98.51% 	 Time used:  0.00 sec
2023-03-28 16:13:04,326 		1296 of 10000 with 98.46% 	 Time used:  0.00 sec
2023-03-28 16:13:04,329 		1320 of 10000 with 98.48% 	 Time used:  0.00 sec
2023-03-28 16:13:04,333 		1344 of 10000 with 98.51% 	 Time used:  0.00 sec
2023-03-28 16:13:04,337 		1368 of 10000 with 98.54% 	 Time used:  0.00 sec
2023-03-28 16:13:04,340 		1392 of 10000 with 98.56% 	 Time used:  0.00 sec
2023-03-28 16:13:04,348 		1416 of 10000 with 98.59% 	 Time used:  0.01 sec
2023-03-28 16:13:04,352 		1440 of 10000 with 98.61% 	 Time used:  0.00 sec
2023-03-28 16:13:04,362 		1464 of 10000 with 98.57% 	 Time used:  0.01 sec
2023-03-28 16:13:04,366 		1488 of 10000 with 98.59% 	 Time used:  0.00 sec
2023-03-28 16:13:04,372 		1512 of 10000 with 98.61% 	 Time used:  0.01 sec
2023-03-28 16:13:04,378 		1536 of 10000 with 98.57% 	 Time used:  0.01 sec
2023-03-28 16:13:04,387 		1560 of 10000 with 98.59% 	 Time used:  0.01 sec
2023-03-28 16:13:04,391 		1584 of 10000 with 98.61% 	 Time used:  0.00 sec
2023-03-28 16:13:04,395 		1608 of 10000 with 98.63% 	 Time used:  0.00 sec
2023-03-28 16:13:04,399 		1632 of 10000 with 98.59% 	 Time used:  0.00 sec
2023-03-28 16:13:04,403 		1656 of 10000 with 98.61% 	 Time used:  0.00 sec
2023-03-28 16:13:04,407 		1680 of 10000 with 98.63% 	 Time used:  0.00 sec
2023-03-28 16:13:04,415 		1704 of 10000 with 98.65% 	 Time used:  0.01 sec
2023-03-28 16:13:04,419 		1728 of 10000 with 98.61% 	 Time used:  0.00 sec
2023-03-28 16:13:04,425 		1752 of 10000 with 98.57% 	 Time used:  0.01 sec
2023-03-28 16:13:04,431 		1776 of 10000 with 98.59% 	 Time used:  0.01 sec
2023-03-28 16:13:04,439 		1800 of 10000 with 98.61% 	 Time used:  0.01 sec
2023-03-28 16:13:04,445 		1824 of 10000 with 98.63% 	 Time used:  0.01 sec
2023-03-28 16:13:04,451 		1848 of 10000 with 98.65% 	 Time used:  0.01 sec
2023-03-28 16:13:04,454 		1872 of 10000 with 98.66% 	 Time used:  0.00 sec
2023-03-28 16:13:04,458 		1896 of 10000 with 98.68% 	 Time used:  0.00 sec
2023-03-28 16:13:04,461 		1920 of 10000 with 98.65% 	 Time used:  0.00 sec
2023-03-28 16:13:04,465 		1944 of 10000 with 98.66% 	 Time used:  0.00 sec
2023-03-28 16:13:04,469 		1968 of 10000 with 98.68% 	 Time used:  0.00 sec
2023-03-28 16:13:04,473 		1992 of 10000 with 98.69% 	 Time used:  0.00 sec
2023-03-28 16:13:04,476 		2016 of 10000 with 98.71% 	 Time used:  0.00 sec
2023-03-28 16:13:04,480 		2040 of 10000 with 98.73% 	 Time used:  0.00 sec
2023-03-28 16:13:04,486 		2064 of 10000 with 98.74% 	 Time used:  0.01 sec
2023-03-28 16:13:04,492 		2088 of 10000 with 98.75% 	 Time used:  0.01 sec
2023-03-28 16:13:04,498 		2112 of 10000 with 98.77% 	 Time used:  0.01 sec
2023-03-28 16:13:04,502 		2136 of 10000 with 98.74% 	 Time used:  0.00 sec
2023-03-28 16:13:04,505 		2160 of 10000 with 98.75% 	 Time used:  0.00 sec
2023-03-28 16:13:04,509 		2184 of 10000 with 98.76% 	 Time used:  0.00 sec
2023-03-28 16:13:04,513 		2208 of 10000 with 98.78% 	 Time used:  0.00 sec
2023-03-28 16:13:04,517 		2232 of 10000 with 98.79% 	 Time used:  0.00 sec
2023-03-28 16:13:04,523 		2256 of 10000 with 98.80% 	 Time used:  0.01 sec
2023-03-28 16:13:04,529 		2280 of 10000 with 98.82% 	 Time used:  0.01 sec
2023-03-28 16:13:04,534 		2304 of 10000 with 98.74% 	 Time used:  0.00 sec
2023-03-28 16:13:04,540 		2328 of 10000 with 98.75% 	 Time used:  0.01 sec
2023-03-28 16:13:04,546 		2352 of 10000 with 98.77% 	 Time used:  0.01 sec
2023-03-28 16:13:04,551 		2376 of 10000 with 98.78% 	 Time used:  0.00 sec
2023-03-28 16:13:04,554 		2400 of 10000 with 98.79% 	 Time used:  0.00 sec
2023-03-28 16:13:04,558 		2424 of 10000 with 98.76% 	 Time used:  0.00 sec
2023-03-28 16:13:04,562 		2448 of 10000 with 98.73% 	 Time used:  0.00 sec
2023-03-28 16:13:04,566 		2472 of 10000 with 98.71% 	 Time used:  0.00 sec
2023-03-28 16:13:04,570 		2496 of 10000 with 98.72% 	 Time used:  0.00 sec
2023-03-28 16:13:04,575 		2520 of 10000 with 98.73% 	 Time used:  0.00 sec
2023-03-28 16:13:04,578 		2544 of 10000 with 98.70% 	 Time used:  0.00 sec
2023-03-28 16:13:04,582 		2568 of 10000 with 98.71% 	 Time used:  0.00 sec
2023-03-28 16:13:04,586 		2592 of 10000 with 98.69% 	 Time used:  0.00 sec
2023-03-28 16:13:04,590 		2616 of 10000 with 98.66% 	 Time used:  0.00 sec
2023-03-28 16:13:04,594 		2640 of 10000 with 98.67% 	 Time used:  0.00 sec
2023-03-28 16:13:04,598 		2664 of 10000 with 98.65% 	 Time used:  0.00 sec
2023-03-28 16:13:04,601 		2688 of 10000 with 98.66% 	 Time used:  0.00 sec
2023-03-28 16:13:04,605 		2712 of 10000 with 98.67% 	 Time used:  0.00 sec
2023-03-28 16:13:04,609 		2736 of 10000 with 98.68% 	 Time used:  0.00 sec
2023-03-28 16:13:04,614 		2760 of 10000 with 98.70% 	 Time used:  0.00 sec
2023-03-28 16:13:04,620 		2784 of 10000 with 98.71% 	 Time used:  0.01 sec
2023-03-28 16:13:04,624 		2808 of 10000 with 98.72% 	 Time used:  0.00 sec
2023-03-28 16:13:04,627 		2832 of 10000 with 98.73% 	 Time used:  0.00 sec
2023-03-28 16:13:04,631 		2856 of 10000 with 98.74% 	 Time used:  0.00 sec
2023-03-28 16:13:04,635 		2880 of 10000 with 98.75% 	 Time used:  0.00 sec
2023-03-28 16:13:04,638 		2904 of 10000 with 98.76% 	 Time used:  0.00 sec
2023-03-28 16:13:04,642 		2928 of 10000 with 98.77% 	 Time used:  0.00 sec
2023-03-28 16:13:04,648 		2952 of 10000 with 98.78% 	 Time used:  0.01 sec
2023-03-28 16:13:04,653 		2976 of 10000 with 98.76% 	 Time used:  0.00 sec
2023-03-28 16:13:04,659 		3000 of 10000 with 98.77% 	 Time used:  0.01 sec
2023-03-28 16:13:04,663 		3024 of 10000 with 98.78% 	 Time used:  0.00 sec
2023-03-28 16:13:04,666 		3048 of 10000 with 98.75% 	 Time used:  0.00 sec
2023-03-28 16:13:04,670 		3072 of 10000 with 98.76% 	 Time used:  0.00 sec
2023-03-28 16:13:04,674 		3096 of 10000 with 98.77% 	 Time used:  0.00 sec
2023-03-28 16:13:04,677 		3120 of 10000 with 98.78% 	 Time used:  0.00 sec
2023-03-28 16:13:04,681 		3144 of 10000 with 98.79% 	 Time used:  0.00 sec
2023-03-28 16:13:04,685 		3168 of 10000 with 98.80% 	 Time used:  0.00 sec
2023-03-28 16:13:04,689 		3192 of 10000 with 98.81% 	 Time used:  0.00 sec
2023-03-28 16:13:04,693 		3216 of 10000 with 98.82% 	 Time used:  0.00 sec
2023-03-28 16:13:04,699 		3240 of 10000 with 98.80% 	 Time used:  0.01 sec
2023-03-28 16:13:04,704 		3264 of 10000 with 98.81% 	 Time used:  0.00 sec
2023-03-28 16:13:04,710 		3288 of 10000 with 98.81% 	 Time used:  0.01 sec
2023-03-28 16:13:04,716 		3312 of 10000 with 98.82% 	 Time used:  0.01 sec
2023-03-28 16:13:04,722 		3336 of 10000 with 98.83% 	 Time used:  0.01 sec
2023-03-28 16:13:04,727 		3360 of 10000 with 98.84% 	 Time used:  0.00 sec
2023-03-28 16:13:04,733 		3384 of 10000 with 98.85% 	 Time used:  0.01 sec
2023-03-28 16:13:04,737 		3408 of 10000 with 98.86% 	 Time used:  0.00 sec
2023-03-28 16:13:04,743 		3432 of 10000 with 98.83% 	 Time used:  0.01 sec
2023-03-28 16:13:04,749 		3456 of 10000 with 98.84% 	 Time used:  0.01 sec
2023-03-28 16:13:04,755 		3480 of 10000 with 98.85% 	 Time used:  0.01 sec
2023-03-28 16:13:04,761 		3504 of 10000 with 98.86% 	 Time used:  0.01 sec
2023-03-28 16:13:04,765 		3528 of 10000 with 98.87% 	 Time used:  0.00 sec
2023-03-28 16:13:04,769 		3552 of 10000 with 98.87% 	 Time used:  0.00 sec
2023-03-28 16:13:04,772 		3576 of 10000 with 98.85% 	 Time used:  0.00 sec
2023-03-28 16:13:04,776 		3600 of 10000 with 98.86% 	 Time used:  0.00 sec
2023-03-28 16:13:04,780 		3624 of 10000 with 98.87% 	 Time used:  0.00 sec
2023-03-28 16:13:04,783 		3648 of 10000 with 98.88% 	 Time used:  0.00 sec
2023-03-28 16:13:04,787 		3672 of 10000 with 98.88% 	 Time used:  0.00 sec
2023-03-28 16:13:04,793 		3696 of 10000 with 98.89% 	 Time used:  0.01 sec
2023-03-28 16:13:04,796 		3720 of 10000 with 98.90% 	 Time used:  0.00 sec
2023-03-28 16:13:04,800 		3744 of 10000 with 98.90% 	 Time used:  0.00 sec
2023-03-28 16:13:04,804 		3768 of 10000 with 98.89% 	 Time used:  0.00 sec
2023-03-28 16:13:04,808 		3792 of 10000 with 98.89% 	 Time used:  0.00 sec
2023-03-28 16:13:04,811 		3816 of 10000 with 98.90% 	 Time used:  0.00 sec
2023-03-28 16:13:04,815 		3840 of 10000 with 98.91% 	 Time used:  0.00 sec
2023-03-28 16:13:04,819 		3864 of 10000 with 98.91% 	 Time used:  0.00 sec
2023-03-28 16:13:04,825 		3888 of 10000 with 98.89% 	 Time used:  0.01 sec
2023-03-28 16:13:04,829 		3912 of 10000 with 98.90% 	 Time used:  0.00 sec
2023-03-28 16:13:04,832 		3936 of 10000 with 98.91% 	 Time used:  0.00 sec
2023-03-28 16:13:04,838 		3960 of 10000 with 98.91% 	 Time used:  0.01 sec
2023-03-28 16:13:04,842 		3984 of 10000 with 98.90% 	 Time used:  0.00 sec
2023-03-28 16:13:04,846 		4008 of 10000 with 98.88% 	 Time used:  0.00 sec
2023-03-28 16:13:04,850 		4032 of 10000 with 98.88% 	 Time used:  0.00 sec
2023-03-28 16:13:04,854 		4056 of 10000 with 98.89% 	 Time used:  0.00 sec
2023-03-28 16:13:04,858 		4080 of 10000 with 98.90% 	 Time used:  0.00 sec
2023-03-28 16:13:04,862 		4104 of 10000 with 98.90% 	 Time used:  0.00 sec
2023-03-28 16:13:04,867 		4128 of 10000 with 98.91% 	 Time used:  0.00 sec
2023-03-28 16:13:04,871 		4152 of 10000 with 98.92% 	 Time used:  0.00 sec
2023-03-28 16:13:04,874 		4176 of 10000 with 98.92% 	 Time used:  0.00 sec
2023-03-28 16:13:04,878 		4200 of 10000 with 98.90% 	 Time used:  0.00 sec
2023-03-28 16:13:04,883 		4224 of 10000 with 98.91% 	 Time used:  0.00 sec
2023-03-28 16:13:04,889 		4248 of 10000 with 98.92% 	 Time used:  0.01 sec
2023-03-28 16:13:04,894 		4272 of 10000 with 98.92% 	 Time used:  0.01 sec
2023-03-28 16:13:04,898 		4296 of 10000 with 98.93% 	 Time used:  0.00 sec
2023-03-28 16:13:04,902 		4320 of 10000 with 98.94% 	 Time used:  0.00 sec
2023-03-28 16:13:04,907 		4344 of 10000 with 98.94% 	 Time used:  0.00 sec
2023-03-28 16:13:04,911 		4368 of 10000 with 98.95% 	 Time used:  0.00 sec
2023-03-28 16:13:04,915 		4392 of 10000 with 98.95% 	 Time used:  0.00 sec
2023-03-28 16:13:04,920 		4416 of 10000 with 98.96% 	 Time used:  0.00 sec
2023-03-28 16:13:04,924 		4440 of 10000 with 98.96% 	 Time used:  0.00 sec
2023-03-28 16:13:04,930 		4464 of 10000 with 98.95% 	 Time used:  0.01 sec
2023-03-28 16:13:04,934 		4488 of 10000 with 98.95% 	 Time used:  0.00 sec
2023-03-28 16:13:04,940 		4512 of 10000 with 98.96% 	 Time used:  0.01 sec
2023-03-28 16:13:04,945 		4536 of 10000 with 98.96% 	 Time used:  0.00 sec
2023-03-28 16:13:04,949 		4560 of 10000 with 98.97% 	 Time used:  0.00 sec
2023-03-28 16:13:04,953 		4584 of 10000 with 98.97% 	 Time used:  0.00 sec
2023-03-28 16:13:04,956 		4608 of 10000 with 98.98% 	 Time used:  0.00 sec
2023-03-28 16:13:04,960 		4632 of 10000 with 98.99% 	 Time used:  0.00 sec
2023-03-28 16:13:04,964 		4656 of 10000 with 98.99% 	 Time used:  0.00 sec
2023-03-28 16:13:04,968 		4680 of 10000 with 99.00% 	 Time used:  0.00 sec
2023-03-28 16:13:04,973 		4704 of 10000 with 99.00% 	 Time used:  0.00 sec
2023-03-28 16:13:04,977 		4728 of 10000 with 99.01% 	 Time used:  0.00 sec
2023-03-28 16:13:04,981 		4752 of 10000 with 98.97% 	 Time used:  0.00 sec
2023-03-28 16:13:04,985 		4776 of 10000 with 98.95% 	 Time used:  0.00 sec
2023-03-28 16:13:04,989 		4800 of 10000 with 98.96% 	 Time used:  0.00 sec
2023-03-28 16:13:04,995 		4824 of 10000 with 98.94% 	 Time used:  0.01 sec
2023-03-28 16:13:05,002 		4848 of 10000 with 98.93% 	 Time used:  0.01 sec
2023-03-28 16:13:05,008 		4872 of 10000 with 98.93% 	 Time used:  0.01 sec
2023-03-28 16:13:05,013 		4896 of 10000 with 98.94% 	 Time used:  0.01 sec
2023-03-28 16:13:05,017 		4920 of 10000 with 98.94% 	 Time used:  0.00 sec
2023-03-28 16:13:05,021 		4944 of 10000 with 98.95% 	 Time used:  0.00 sec
2023-03-28 16:13:05,025 		4968 of 10000 with 98.95% 	 Time used:  0.00 sec
2023-03-28 16:13:05,031 		4992 of 10000 with 98.96% 	 Time used:  0.01 sec
2023-03-28 16:13:05,035 		5016 of 10000 with 98.96% 	 Time used:  0.00 sec
2023-03-28 16:13:05,039 		5040 of 10000 with 98.97% 	 Time used:  0.00 sec
2023-03-28 16:13:05,043 		5064 of 10000 with 98.97% 	 Time used:  0.00 sec
2023-03-28 16:13:05,046 		5088 of 10000 with 98.98% 	 Time used:  0.00 sec
2023-03-28 16:13:05,052 		5112 of 10000 with 98.98% 	 Time used:  0.01 sec
2023-03-28 16:13:05,058 		5136 of 10000 with 98.99% 	 Time used:  0.01 sec
2023-03-28 16:13:05,062 		5160 of 10000 with 98.99% 	 Time used:  0.00 sec
2023-03-28 16:13:05,067 		5184 of 10000 with 99.00% 	 Time used:  0.00 sec
2023-03-28 16:13:05,073 		5208 of 10000 with 99.00% 	 Time used:  0.01 sec
2023-03-28 16:13:05,079 		5232 of 10000 with 99.01% 	 Time used:  0.01 sec
2023-03-28 16:13:05,085 		5256 of 10000 with 99.01% 	 Time used:  0.01 sec
2023-03-28 16:13:05,090 		5280 of 10000 with 99.02% 	 Time used:  0.00 sec
2023-03-28 16:13:05,096 		5304 of 10000 with 99.02% 	 Time used:  0.01 sec
2023-03-28 16:13:05,102 		5328 of 10000 with 99.02% 	 Time used:  0.01 sec
2023-03-28 16:13:05,108 		5352 of 10000 with 99.03% 	 Time used:  0.01 sec
2023-03-28 16:13:05,116 		5376 of 10000 with 99.03% 	 Time used:  0.01 sec
2023-03-28 16:13:05,122 		5400 of 10000 with 99.04% 	 Time used:  0.01 sec
2023-03-28 16:13:05,126 		5424 of 10000 with 99.04% 	 Time used:  0.00 sec
2023-03-28 16:13:05,132 		5448 of 10000 with 99.05% 	 Time used:  0.01 sec
2023-03-28 16:13:05,136 		5472 of 10000 with 99.05% 	 Time used:  0.00 sec
2023-03-28 16:13:05,139 		5496 of 10000 with 99.05% 	 Time used:  0.00 sec
2023-03-28 16:13:05,143 		5520 of 10000 with 99.06% 	 Time used:  0.00 sec
2023-03-28 16:13:05,147 		5544 of 10000 with 99.06% 	 Time used:  0.00 sec
2023-03-28 16:13:05,152 		5568 of 10000 with 99.07% 	 Time used:  0.00 sec
2023-03-28 16:13:05,157 		5592 of 10000 with 99.07% 	 Time used:  0.00 sec
2023-03-28 16:13:05,168 		5616 of 10000 with 99.07% 	 Time used:  0.01 sec
2023-03-28 16:13:05,174 		5640 of 10000 with 99.08% 	 Time used:  0.01 sec
2023-03-28 16:13:05,179 		5664 of 10000 with 99.06% 	 Time used:  0.00 sec
2023-03-28 16:13:05,184 		5688 of 10000 with 99.07% 	 Time used:  0.00 sec
2023-03-28 16:13:05,189 		5712 of 10000 with 99.07% 	 Time used:  0.00 sec
2023-03-28 16:13:05,195 		5736 of 10000 with 99.08% 	 Time used:  0.01 sec
2023-03-28 16:13:05,199 		5760 of 10000 with 99.08% 	 Time used:  0.00 sec
2023-03-28 16:13:05,207 		5784 of 10000 with 99.08% 	 Time used:  0.01 sec
2023-03-28 16:13:05,212 		5808 of 10000 with 99.09% 	 Time used:  0.00 sec
2023-03-28 16:13:05,217 		5832 of 10000 with 99.09% 	 Time used:  0.00 sec
2023-03-28 16:13:05,222 		5856 of 10000 with 99.09% 	 Time used:  0.00 sec
2023-03-28 16:13:05,230 		5880 of 10000 with 99.10% 	 Time used:  0.01 sec
2023-03-28 16:13:05,233 		5904 of 10000 with 99.10% 	 Time used:  0.00 sec
2023-03-28 16:13:05,237 		5928 of 10000 with 99.11% 	 Time used:  0.00 sec
2023-03-28 16:13:05,241 		5952 of 10000 with 99.11% 	 Time used:  0.00 sec
2023-03-28 16:13:05,247 		5976 of 10000 with 99.11% 	 Time used:  0.01 sec
2023-03-28 16:13:05,250 		6000 of 10000 with 99.12% 	 Time used:  0.00 sec
2023-03-28 16:13:05,254 		6024 of 10000 with 99.12% 	 Time used:  0.00 sec
2023-03-28 16:13:05,258 		6048 of 10000 with 99.12% 	 Time used:  0.00 sec
2023-03-28 16:13:05,265 		6072 of 10000 with 99.13% 	 Time used:  0.01 sec
2023-03-28 16:13:05,268 		6096 of 10000 with 99.13% 	 Time used:  0.00 sec
2023-03-28 16:13:05,274 		6120 of 10000 with 99.13% 	 Time used:  0.00 sec
2023-03-28 16:13:05,279 		6144 of 10000 with 99.14% 	 Time used:  0.01 sec
2023-03-28 16:13:05,284 		6168 of 10000 with 99.14% 	 Time used:  0.00 sec
2023-03-28 16:13:05,289 		6192 of 10000 with 99.14% 	 Time used:  0.01 sec
2023-03-28 16:13:05,294 		6216 of 10000 with 99.15% 	 Time used:  0.00 sec
2023-03-28 16:13:05,299 		6240 of 10000 with 99.15% 	 Time used:  0.01 sec
2023-03-28 16:13:05,305 		6264 of 10000 with 99.15% 	 Time used:  0.00 sec
2023-03-28 16:13:05,311 		6288 of 10000 with 99.16% 	 Time used:  0.01 sec
2023-03-28 16:13:05,316 		6312 of 10000 with 99.16% 	 Time used:  0.01 sec
2023-03-28 16:13:05,321 		6336 of 10000 with 99.16% 	 Time used:  0.00 sec
2023-03-28 16:13:05,327 		6360 of 10000 with 99.17% 	 Time used:  0.01 sec
2023-03-28 16:13:05,331 		6384 of 10000 with 99.17% 	 Time used:  0.00 sec
2023-03-28 16:13:05,337 		6408 of 10000 with 99.17% 	 Time used:  0.01 sec
2023-03-28 16:13:05,340 		6432 of 10000 with 99.18% 	 Time used:  0.00 sec
2023-03-28 16:13:05,346 		6456 of 10000 with 99.18% 	 Time used:  0.01 sec
2023-03-28 16:13:05,350 		6480 of 10000 with 99.18% 	 Time used:  0.00 sec
2023-03-28 16:13:05,354 		6504 of 10000 with 99.19% 	 Time used:  0.00 sec
2023-03-28 16:13:05,360 		6528 of 10000 with 99.19% 	 Time used:  0.01 sec
2023-03-28 16:13:05,364 		6552 of 10000 with 99.19% 	 Time used:  0.00 sec
2023-03-28 16:13:05,371 		6576 of 10000 with 99.19% 	 Time used:  0.01 sec
2023-03-28 16:13:05,376 		6600 of 10000 with 99.18% 	 Time used:  0.01 sec
2023-03-28 16:13:05,380 		6624 of 10000 with 99.18% 	 Time used:  0.00 sec
2023-03-28 16:13:05,384 		6648 of 10000 with 99.17% 	 Time used:  0.00 sec
2023-03-28 16:13:05,388 		6672 of 10000 with 99.18% 	 Time used:  0.00 sec
2023-03-28 16:13:05,394 		6696 of 10000 with 99.18% 	 Time used:  0.01 sec
2023-03-28 16:13:05,399 		6720 of 10000 with 99.18% 	 Time used:  0.00 sec
2023-03-28 16:13:05,407 		6744 of 10000 with 99.18% 	 Time used:  0.01 sec
2023-03-28 16:13:05,411 		6768 of 10000 with 99.19% 	 Time used:  0.00 sec
2023-03-28 16:13:05,415 		6792 of 10000 with 99.19% 	 Time used:  0.00 sec
2023-03-28 16:13:05,419 		6816 of 10000 with 99.19% 	 Time used:  0.00 sec
2023-03-28 16:13:05,422 		6840 of 10000 with 99.20% 	 Time used:  0.00 sec
2023-03-28 16:13:05,426 		6864 of 10000 with 99.20% 	 Time used:  0.00 sec
2023-03-28 16:13:05,430 		6888 of 10000 with 99.20% 	 Time used:  0.00 sec
2023-03-28 16:13:05,436 		6912 of 10000 with 99.20% 	 Time used:  0.01 sec
2023-03-28 16:13:05,442 		6936 of 10000 with 99.21% 	 Time used:  0.01 sec
2023-03-28 16:13:05,446 		6960 of 10000 with 99.21% 	 Time used:  0.00 sec
2023-03-28 16:13:05,452 		6984 of 10000 with 99.21% 	 Time used:  0.01 sec
2023-03-28 16:13:05,457 		7008 of 10000 with 99.22% 	 Time used:  0.01 sec
2023-03-28 16:13:05,461 		7032 of 10000 with 99.22% 	 Time used:  0.00 sec
2023-03-28 16:13:05,464 		7056 of 10000 with 99.22% 	 Time used:  0.00 sec
2023-03-28 16:13:05,468 		7080 of 10000 with 99.22% 	 Time used:  0.00 sec
2023-03-28 16:13:05,472 		7104 of 10000 with 99.23% 	 Time used:  0.00 sec
2023-03-28 16:13:05,478 		7128 of 10000 with 99.23% 	 Time used:  0.01 sec
2023-03-28 16:13:05,482 		7152 of 10000 with 99.23% 	 Time used:  0.00 sec
2023-03-28 16:13:05,485 		7176 of 10000 with 99.23% 	 Time used:  0.00 sec
2023-03-28 16:13:05,489 		7200 of 10000 with 99.24% 	 Time used:  0.00 sec
2023-03-28 16:13:05,493 		7224 of 10000 with 99.24% 	 Time used:  0.00 sec
2023-03-28 16:13:05,497 		7248 of 10000 with 99.24% 	 Time used:  0.00 sec
2023-03-28 16:13:05,501 		7272 of 10000 with 99.24% 	 Time used:  0.00 sec
2023-03-28 16:13:05,504 		7296 of 10000 with 99.25% 	 Time used:  0.00 sec
2023-03-28 16:13:05,508 		7320 of 10000 with 99.25% 	 Time used:  0.00 sec
2023-03-28 16:13:05,512 		7344 of 10000 with 99.25% 	 Time used:  0.00 sec
2023-03-28 16:13:05,516 		7368 of 10000 with 99.25% 	 Time used:  0.00 sec
2023-03-28 16:13:05,520 		7392 of 10000 with 99.26% 	 Time used:  0.00 sec
2023-03-28 16:13:05,525 		7416 of 10000 with 99.26% 	 Time used:  0.00 sec
2023-03-28 16:13:05,532 		7440 of 10000 with 99.26% 	 Time used:  0.01 sec
2023-03-28 16:13:05,538 		7464 of 10000 with 99.26% 	 Time used:  0.01 sec
2023-03-28 16:13:05,543 		7488 of 10000 with 99.27% 	 Time used:  0.00 sec
2023-03-28 16:13:05,547 		7512 of 10000 with 99.27% 	 Time used:  0.00 sec
2023-03-28 16:13:05,552 		7536 of 10000 with 99.27% 	 Time used:  0.00 sec
2023-03-28 16:13:05,556 		7560 of 10000 with 99.27% 	 Time used:  0.00 sec
2023-03-28 16:13:05,560 		7584 of 10000 with 99.27% 	 Time used:  0.00 sec
2023-03-28 16:13:05,564 		7608 of 10000 with 99.28% 	 Time used:  0.00 sec
2023-03-28 16:13:05,570 		7632 of 10000 with 99.28% 	 Time used:  0.01 sec
2023-03-28 16:13:05,574 		7656 of 10000 with 99.28% 	 Time used:  0.00 sec
2023-03-28 16:13:05,580 		7680 of 10000 with 99.28% 	 Time used:  0.01 sec
2023-03-28 16:13:05,585 		7704 of 10000 with 99.29% 	 Time used:  0.00 sec
2023-03-28 16:13:05,591 		7728 of 10000 with 99.29% 	 Time used:  0.00 sec
2023-03-28 16:13:05,597 		7752 of 10000 with 99.29% 	 Time used:  0.01 sec
2023-03-28 16:13:05,601 		7776 of 10000 with 99.29% 	 Time used:  0.00 sec
2023-03-28 16:13:05,605 		7800 of 10000 with 99.29% 	 Time used:  0.00 sec
2023-03-28 16:13:05,609 		7824 of 10000 with 99.30% 	 Time used:  0.00 sec
2023-03-28 16:13:05,614 		7848 of 10000 with 99.30% 	 Time used:  0.00 sec
2023-03-28 16:13:05,618 		7872 of 10000 with 99.30% 	 Time used:  0.00 sec
2023-03-28 16:13:05,621 		7896 of 10000 with 99.30% 	 Time used:  0.00 sec
2023-03-28 16:13:05,625 		7920 of 10000 with 99.31% 	 Time used:  0.00 sec
2023-03-28 16:13:05,629 		7944 of 10000 with 99.31% 	 Time used:  0.00 sec
2023-03-28 16:13:05,635 		7968 of 10000 with 99.31% 	 Time used:  0.01 sec
2023-03-28 16:13:05,640 		7992 of 10000 with 99.31% 	 Time used:  0.00 sec
2023-03-28 16:13:05,645 		8016 of 10000 with 99.31% 	 Time used:  0.01 sec
2023-03-28 16:13:05,651 		8040 of 10000 with 99.32% 	 Time used:  0.01 sec
2023-03-28 16:13:05,657 		8064 of 10000 with 99.32% 	 Time used:  0.01 sec
2023-03-28 16:13:05,664 		8088 of 10000 with 99.32% 	 Time used:  0.01 sec
2023-03-28 16:13:05,669 		8112 of 10000 with 99.32% 	 Time used:  0.00 sec
2023-03-28 16:13:05,672 		8136 of 10000 with 99.32% 	 Time used:  0.00 sec
2023-03-28 16:13:05,676 		8160 of 10000 with 99.33% 	 Time used:  0.00 sec
2023-03-28 16:13:05,680 		8184 of 10000 with 99.33% 	 Time used:  0.00 sec
2023-03-28 16:13:05,685 		8208 of 10000 with 99.33% 	 Time used:  0.00 sec
2023-03-28 16:13:05,690 		8232 of 10000 with 99.33% 	 Time used:  0.01 sec
2023-03-28 16:13:05,693 		8256 of 10000 with 99.32% 	 Time used:  0.00 sec
2023-03-28 16:13:05,697 		8280 of 10000 with 99.31% 	 Time used:  0.00 sec
2023-03-28 16:13:05,701 		8304 of 10000 with 99.31% 	 Time used:  0.00 sec
2023-03-28 16:13:05,707 		8328 of 10000 with 99.32% 	 Time used:  0.01 sec
2023-03-28 16:13:05,713 		8352 of 10000 with 99.32% 	 Time used:  0.01 sec
2023-03-28 16:13:05,718 		8376 of 10000 with 99.32% 	 Time used:  0.00 sec
2023-03-28 16:13:05,723 		8400 of 10000 with 99.32% 	 Time used:  0.01 sec
2023-03-28 16:13:05,727 		8424 of 10000 with 99.31% 	 Time used:  0.00 sec
2023-03-28 16:13:05,731 		8448 of 10000 with 99.31% 	 Time used:  0.00 sec
2023-03-28 16:13:05,736 		8472 of 10000 with 99.32% 	 Time used:  0.01 sec
2023-03-28 16:13:05,740 		8496 of 10000 with 99.32% 	 Time used:  0.00 sec
2023-03-28 16:13:05,744 		8520 of 10000 with 99.32% 	 Time used:  0.00 sec
2023-03-28 16:13:05,748 		8544 of 10000 with 99.32% 	 Time used:  0.00 sec
2023-03-28 16:13:05,752 		8568 of 10000 with 99.32% 	 Time used:  0.00 sec
2023-03-28 16:13:05,759 		8592 of 10000 with 99.32% 	 Time used:  0.01 sec
2023-03-28 16:13:05,763 		8616 of 10000 with 99.33% 	 Time used:  0.00 sec
2023-03-28 16:13:05,767 		8640 of 10000 with 99.33% 	 Time used:  0.00 sec
2023-03-28 16:13:05,773 		8664 of 10000 with 99.33% 	 Time used:  0.01 sec
2023-03-28 16:13:05,776 		8688 of 10000 with 99.33% 	 Time used:  0.00 sec
2023-03-28 16:13:05,780 		8712 of 10000 with 99.33% 	 Time used:  0.00 sec
2023-03-28 16:13:05,784 		8736 of 10000 with 99.34% 	 Time used:  0.00 sec
2023-03-28 16:13:05,788 		8760 of 10000 with 99.34% 	 Time used:  0.00 sec
2023-03-28 16:13:05,791 		8784 of 10000 with 99.34% 	 Time used:  0.00 sec
2023-03-28 16:13:05,795 		8808 of 10000 with 99.34% 	 Time used:  0.00 sec
2023-03-28 16:13:05,801 		8832 of 10000 with 99.34% 	 Time used:  0.01 sec
2023-03-28 16:13:05,806 		8856 of 10000 with 99.35% 	 Time used:  0.01 sec
2023-03-28 16:13:05,812 		8880 of 10000 with 99.35% 	 Time used:  0.01 sec
2023-03-28 16:13:05,818 		8904 of 10000 with 99.35% 	 Time used:  0.01 sec
2023-03-28 16:13:05,821 		8928 of 10000 with 99.35% 	 Time used:  0.00 sec
2023-03-28 16:13:05,825 		8952 of 10000 with 99.35% 	 Time used:  0.00 sec
2023-03-28 16:13:05,831 		8976 of 10000 with 99.35% 	 Time used:  0.00 sec
2023-03-28 16:13:05,836 		9000 of 10000 with 99.36% 	 Time used:  0.01 sec
2023-03-28 16:13:05,841 		9024 of 10000 with 99.36% 	 Time used:  0.00 sec
2023-03-28 16:13:05,848 		9048 of 10000 with 99.36% 	 Time used:  0.01 sec
2023-03-28 16:13:05,852 		9072 of 10000 with 99.36% 	 Time used:  0.00 sec
2023-03-28 16:13:05,856 		9096 of 10000 with 99.36% 	 Time used:  0.00 sec
2023-03-28 16:13:05,859 		9120 of 10000 with 99.36% 	 Time used:  0.00 sec
2023-03-28 16:13:05,863 		9144 of 10000 with 99.37% 	 Time used:  0.00 sec
2023-03-28 16:13:05,867 		9168 of 10000 with 99.37% 	 Time used:  0.00 sec
2023-03-28 16:13:05,871 		9192 of 10000 with 99.37% 	 Time used:  0.00 sec
2023-03-28 16:13:05,877 		9216 of 10000 with 99.37% 	 Time used:  0.01 sec
2023-03-28 16:13:05,881 		9240 of 10000 with 99.37% 	 Time used:  0.00 sec
2023-03-28 16:13:05,885 		9264 of 10000 with 99.37% 	 Time used:  0.00 sec
2023-03-28 16:13:05,893 		9288 of 10000 with 99.38% 	 Time used:  0.01 sec
2023-03-28 16:13:05,899 		9312 of 10000 with 99.38% 	 Time used:  0.01 sec
2023-03-28 16:13:05,905 		9336 of 10000 with 99.38% 	 Time used:  0.01 sec
2023-03-28 16:13:05,909 		9360 of 10000 with 99.38% 	 Time used:  0.00 sec
2023-03-28 16:13:05,913 		9384 of 10000 with 99.38% 	 Time used:  0.00 sec
2023-03-28 16:13:05,918 		9408 of 10000 with 99.38% 	 Time used:  0.01 sec
2023-03-28 16:13:05,924 		9432 of 10000 with 99.39% 	 Time used:  0.01 sec
2023-03-28 16:13:05,930 		9456 of 10000 with 99.39% 	 Time used:  0.01 sec
2023-03-28 16:13:05,935 		9480 of 10000 with 99.39% 	 Time used:  0.00 sec
2023-03-28 16:13:05,939 		9504 of 10000 with 99.39% 	 Time used:  0.00 sec
2023-03-28 16:13:05,943 		9528 of 10000 with 99.39% 	 Time used:  0.00 sec
2023-03-28 16:13:05,948 		9552 of 10000 with 99.39% 	 Time used:  0.01 sec
2023-03-28 16:13:05,952 		9576 of 10000 with 99.39% 	 Time used:  0.00 sec
2023-03-28 16:13:05,956 		9600 of 10000 with 99.40% 	 Time used:  0.00 sec
2023-03-28 16:13:05,960 		9624 of 10000 with 99.40% 	 Time used:  0.00 sec
2023-03-28 16:13:05,966 		9648 of 10000 with 99.39% 	 Time used:  0.00 sec
2023-03-28 16:13:05,971 		9672 of 10000 with 99.38% 	 Time used:  0.01 sec
2023-03-28 16:13:05,975 		9696 of 10000 with 99.37% 	 Time used:  0.00 sec
2023-03-28 16:13:05,980 		9720 of 10000 with 99.37% 	 Time used:  0.00 sec
2023-03-28 16:13:05,986 		9744 of 10000 with 99.36% 	 Time used:  0.01 sec
2023-03-28 16:13:05,992 		9768 of 10000 with 99.37% 	 Time used:  0.01 sec
2023-03-28 16:13:05,996 		9792 of 10000 with 99.37% 	 Time used:  0.00 sec
2023-03-28 16:13:06,000 		9816 of 10000 with 99.37% 	 Time used:  0.00 sec
2023-03-28 16:13:06,004 		9840 of 10000 with 99.37% 	 Time used:  0.00 sec
2023-03-28 16:13:06,009 		9864 of 10000 with 99.37% 	 Time used:  0.00 sec
2023-03-28 16:13:06,013 		9888 of 10000 with 99.37% 	 Time used:  0.00 sec
2023-03-28 16:13:06,018 		9912 of 10000 with 99.37% 	 Time used:  0.00 sec
2023-03-28 16:13:06,024 		9936 of 10000 with 99.38% 	 Time used:  0.01 sec
2023-03-28 16:13:06,027 		9960 of 10000 with 99.38% 	 Time used:  0.00 sec
2023-03-28 16:13:06,031 		9984 of 10000 with 99.38% 	 Time used:  0.00 sec
2023-03-28 16:13:06,037 		10000 of 10000 with 99.38% 	 Time used:  0.01 sec
2023-03-28 16:13:06,037 
2023-03-28 16:13:06,038 			Learning rate: weights:   1.000e-04    
2023-03-28 16:13:06,038 			Last test performance: 99.38%
2023-03-28 16:13:06,038 ----------------
2023-03-28 16:13:06,160   37  =>  0    		Training 486 pattern with 99.17% 	Forward time: 	 0.10 sec
2023-03-28 16:13:06,160 			Loss:    7.352e-04    			Backward time: 	 0.01 sec 
2023-03-28 16:13:06,194 			Learning rate: weights:   1.000e-04    
2023-03-28 16:13:06,194 			Last test performance: 99.38%
2023-03-28 16:13:06,194 ----------------
2023-03-28 16:13:06,314   37  =>  1    		Training 486 pattern with 99.79% 	Forward time: 	 0.11 sec
2023-03-28 16:13:06,314 			Loss:    6.186e-04    			Backward time: 	 0.01 sec 
2023-03-28 16:13:06,358 			Learning rate: weights:   1.000e-04    
2023-03-28 16:13:06,358 			Last test performance: 99.38%
2023-03-28 16:13:06,358 ----------------
2023-03-28 16:13:06,495   37  =>  2    		Training 486 pattern with 99.79% 	Forward time: 	 0.12 sec
2023-03-28 16:13:06,495 			Loss:    2.449e-04    			Backward time: 	 0.01 sec 
2023-03-28 16:13:06,539 			Learning rate: weights:   1.000e-04    
2023-03-28 16:13:06,539 			Last test performance: 99.38%
2023-03-28 16:13:06,539 ----------------
2023-03-28 16:13:06,687   37  =>  3    		Training 486 pattern with 99.38% 	Forward time: 	 0.13 sec
2023-03-28 16:13:06,687 			Loss:    5.174e-04    			Backward time: 	 0.01 sec 
2023-03-28 16:13:06,734 			Learning rate: weights:   1.000e-04    
2023-03-28 16:13:06,734 			Last test performance: 99.38%
2023-03-28 16:13:06,734 ----------------
2023-03-28 16:13:06,872   37  =>  4    		Training 486 pattern with 99.79% 	Forward time: 	 0.12 sec
2023-03-28 16:13:06,872 			Loss:    2.946e-04    			Backward time: 	 0.01 sec 
2023-03-28 16:13:06,932 			Learning rate: weights:   1.000e-04    
2023-03-28 16:13:06,932 			Last test performance: 99.38%
2023-03-28 16:13:06,932 ----------------
2023-03-28 16:13:07,070   37  =>  5    		Training 486 pattern with 99.38% 	Forward time: 	 0.12 sec
2023-03-28 16:13:07,071 			Loss:    8.578e-04    			Backward time: 	 0.01 sec 
2023-03-28 16:13:07,111 			Learning rate: weights:   1.000e-04    
2023-03-28 16:13:07,111 			Last test performance: 99.38%
2023-03-28 16:13:07,111 ----------------
2023-03-28 16:13:07,254   37  =>  6    		Training 486 pattern with 99.79% 	Forward time: 	 0.12 sec
2023-03-28 16:13:07,254 			Loss:    3.461e-04    			Backward time: 	 0.01 sec 
2023-03-28 16:13:07,302 			Learning rate: weights:   1.000e-04    
2023-03-28 16:13:07,302 			Last test performance: 99.38%
2023-03-28 16:13:07,302 ----------------
2023-03-28 16:13:07,445   37  =>  7    		Training 486 pattern with 99.79% 	Forward time: 	 0.13 sec
2023-03-28 16:13:07,445 			Loss:    5.447e-04    			Backward time: 	 0.01 sec 
2023-03-28 16:13:07,486 			Learning rate: weights:   1.000e-04    
2023-03-28 16:13:07,486 			Last test performance: 99.38%
2023-03-28 16:13:07,486 ----------------
2023-03-28 16:13:07,625   37  =>  8    		Training 486 pattern with 99.38% 	Forward time: 	 0.12 sec
2023-03-28 16:13:07,625 			Loss:    5.275e-04    			Backward time: 	 0.01 sec 
2023-03-28 16:13:07,664 			Learning rate: weights:   1.000e-04    
2023-03-28 16:13:07,664 			Last test performance: 99.38%
2023-03-28 16:13:07,664 ----------------
2023-03-28 16:13:07,822   37  =>  9    		Training 486 pattern with 99.79% 	Forward time: 	 0.14 sec
2023-03-28 16:13:07,822 			Loss:    2.979e-04    			Backward time: 	 0.01 sec 
2023-03-28 16:13:07,867 			Learning rate: weights:   1.000e-04    
2023-03-28 16:13:07,867 			Last test performance: 99.38%
2023-03-28 16:13:07,867 ----------------
2023-03-28 16:13:08,011   37  =>  10   		Training 486 pattern with 99.58% 	Forward time: 	 0.13 sec
2023-03-28 16:13:08,011 			Loss:    4.858e-04    			Backward time: 	 0.01 sec 
2023-03-28 16:13:08,055 			Learning rate: weights:   1.000e-04    
2023-03-28 16:13:08,055 			Last test performance: 99.38%
2023-03-28 16:13:08,055 ----------------
2023-03-28 16:13:08,199   37  =>  11   		Training 486 pattern with 99.58% 	Forward time: 	 0.13 sec
2023-03-28 16:13:08,199 			Loss:    4.396e-04    			Backward time: 	 0.01 sec 
2023-03-28 16:13:08,269 			Learning rate: weights:   1.000e-04    
2023-03-28 16:13:08,269 			Last test performance: 99.38%
2023-03-28 16:13:08,269 ----------------
2023-03-28 16:13:08,415   37  =>  12   		Training 486 pattern with 100.00% 	Forward time: 	 0.13 sec
2023-03-28 16:13:08,415 			Loss:    1.645e-04    			Backward time: 	 0.01 sec 
2023-03-28 16:13:08,450 			Learning rate: weights:   1.000e-04    
2023-03-28 16:13:08,450 			Last test performance: 99.38%
2023-03-28 16:13:08,450 ----------------
2023-03-28 16:13:08,594   37  =>  13   		Training 486 pattern with 99.79% 	Forward time: 	 0.13 sec
2023-03-28 16:13:08,594 			Loss:    3.182e-04    			Backward time: 	 0.01 sec 
2023-03-28 16:13:08,712 			Learning rate: weights:   1.000e-04    
2023-03-28 16:13:08,712 			Last test performance: 99.38%
2023-03-28 16:13:08,712 ----------------
2023-03-28 16:13:08,859   37  =>  14   		Training 486 pattern with 99.17% 	Forward time: 	 0.13 sec
2023-03-28 16:13:08,859 			Loss:    5.231e-04    			Backward time: 	 0.01 sec 
2023-03-28 16:13:08,910 			Learning rate: weights:   1.000e-04    
2023-03-28 16:13:08,910 			Last test performance: 99.38%
2023-03-28 16:13:08,910 ----------------
2023-03-28 16:13:09,028   37  =>  15   		Training 486 pattern with 99.58% 	Forward time: 	 0.11 sec
2023-03-28 16:13:09,028 			Loss:    3.069e-04    			Backward time: 	 0.01 sec 
2023-03-28 16:13:09,074 			Learning rate: weights:   1.000e-04    
2023-03-28 16:13:09,074 			Last test performance: 99.38%
2023-03-28 16:13:09,074 ----------------
2023-03-28 16:13:09,194   37  =>  16   		Training 486 pattern with 99.58% 	Forward time: 	 0.11 sec
2023-03-28 16:13:09,194 			Loss:    5.005e-04    			Backward time: 	 0.01 sec 
2023-03-28 16:13:09,253 			Learning rate: weights:   1.000e-04    
2023-03-28 16:13:09,253 			Last test performance: 99.38%
2023-03-28 16:13:09,253 ----------------
2023-03-28 16:13:09,393   37  =>  17   		Training 486 pattern with 99.38% 	Forward time: 	 0.13 sec
2023-03-28 16:13:09,393 			Loss:    4.833e-04    			Backward time: 	 0.01 sec 
2023-03-28 16:13:09,438 			Learning rate: weights:   1.000e-04    
2023-03-28 16:13:09,438 			Last test performance: 99.38%
2023-03-28 16:13:09,438 ----------------
2023-03-28 16:13:09,590   37  =>  18   		Training 486 pattern with 99.79% 	Forward time: 	 0.14 sec
2023-03-28 16:13:09,590 			Loss:    6.254e-04    			Backward time: 	 0.01 sec 
2023-03-28 16:13:09,632 			Learning rate: weights:   1.000e-04    
2023-03-28 16:13:09,632 			Last test performance: 99.38%
2023-03-28 16:13:09,632 ----------------
2023-03-28 16:13:09,772   37  =>  19   		Training 486 pattern with 99.79% 	Forward time: 	 0.12 sec
2023-03-28 16:13:09,772 			Loss:    2.166e-04    			Backward time: 	 0.01 sec 
2023-03-28 16:13:09,818 			Learning rate: weights:   1.000e-04    
2023-03-28 16:13:09,818 			Last test performance: 99.38%
2023-03-28 16:13:09,818 ----------------
2023-03-28 16:13:09,969   37  =>  20   		Training 486 pattern with 99.17% 	Forward time: 	 0.14 sec
2023-03-28 16:13:09,969 			Loss:    6.022e-04    			Backward time: 	 0.01 sec 
2023-03-28 16:13:10,012 			Learning rate: weights:   1.000e-04    
2023-03-28 16:13:10,012 			Last test performance: 99.38%
2023-03-28 16:13:10,012 ----------------
2023-03-28 16:13:10,171   37  =>  21   		Training 486 pattern with 99.38% 	Forward time: 	 0.14 sec
2023-03-28 16:13:10,171 			Loss:    3.601e-04    			Backward time: 	 0.01 sec 
2023-03-28 16:13:10,218 			Learning rate: weights:   1.000e-04    
2023-03-28 16:13:10,218 			Last test performance: 99.38%
2023-03-28 16:13:10,218 ----------------
2023-03-28 16:13:10,368   37  =>  22   		Training 486 pattern with 99.79% 	Forward time: 	 0.14 sec
2023-03-28 16:13:10,368 			Loss:    9.421e-04    			Backward time: 	 0.01 sec 
2023-03-28 16:13:10,409 			Learning rate: weights:   1.000e-04    
2023-03-28 16:13:10,409 			Last test performance: 99.38%
2023-03-28 16:13:10,409 ----------------
2023-03-28 16:13:10,554   37  =>  23   		Training 486 pattern with 99.38% 	Forward time: 	 0.13 sec
2023-03-28 16:13:10,554 			Loss:    1.069e-03    			Backward time: 	 0.01 sec 
2023-03-28 16:13:10,612 			Learning rate: weights:   1.000e-04    
2023-03-28 16:13:10,613 			Last test performance: 99.38%
2023-03-28 16:13:10,613 ----------------
2023-03-28 16:13:10,754   37  =>  24   		Training 486 pattern with 100.00% 	Forward time: 	 0.12 sec
2023-03-28 16:13:10,754 			Loss:    2.394e-04    			Backward time: 	 0.01 sec 
2023-03-28 16:13:10,811 			Learning rate: weights:   1.000e-04    
2023-03-28 16:13:10,811 			Last test performance: 99.38%
2023-03-28 16:13:10,811 ----------------
2023-03-28 16:13:10,956   37  =>  25   		Training 486 pattern with 99.58% 	Forward time: 	 0.13 sec
2023-03-28 16:13:10,956 			Loss:    9.250e-04    			Backward time: 	 0.01 sec 
2023-03-28 16:13:10,995 			Learning rate: weights:   1.000e-04    
2023-03-28 16:13:10,995 			Last test performance: 99.38%
2023-03-28 16:13:10,995 ----------------
2023-03-28 16:13:11,116   37  =>  26   		Training 486 pattern with 99.58% 	Forward time: 	 0.11 sec
2023-03-28 16:13:11,117 			Loss:    4.239e-04    			Backward time: 	 0.01 sec 
2023-03-28 16:13:11,157 			Learning rate: weights:   1.000e-04    
2023-03-28 16:13:11,157 			Last test performance: 99.38%
2023-03-28 16:13:11,157 ----------------
2023-03-28 16:13:11,278   37  =>  27   		Training 486 pattern with 99.79% 	Forward time: 	 0.11 sec
2023-03-28 16:13:11,278 			Loss:    4.469e-04    			Backward time: 	 0.01 sec 
2023-03-28 16:13:11,364 			Learning rate: weights:   1.000e-04    
2023-03-28 16:13:11,364 			Last test performance: 99.38%
2023-03-28 16:13:11,364 ----------------
2023-03-28 16:13:11,482   37  =>  28   		Training 486 pattern with 99.17% 	Forward time: 	 0.10 sec
2023-03-28 16:13:11,482 			Loss:    9.609e-04    			Backward time: 	 0.01 sec 
2023-03-28 16:13:11,532 			Learning rate: weights:   1.000e-04    
2023-03-28 16:13:11,532 			Last test performance: 99.38%
2023-03-28 16:13:11,532 ----------------
2023-03-28 16:13:11,687   37  =>  29   		Training 486 pattern with 99.79% 	Forward time: 	 0.14 sec
2023-03-28 16:13:11,687 			Loss:    1.777e-04    			Backward time: 	 0.01 sec 
2023-03-28 16:13:11,740 			Learning rate: weights:   1.000e-04    
2023-03-28 16:13:11,740 			Last test performance: 99.38%
2023-03-28 16:13:11,740 ----------------
2023-03-28 16:13:11,878   37  =>  30   		Training 486 pattern with 99.58% 	Forward time: 	 0.12 sec
2023-03-28 16:13:11,878 			Loss:    3.064e-04    			Backward time: 	 0.01 sec 
2023-03-28 16:13:11,921 			Learning rate: weights:   1.000e-04    
2023-03-28 16:13:11,921 			Last test performance: 99.38%
2023-03-28 16:13:11,921 ----------------
2023-03-28 16:13:12,056   37  =>  31   		Training 486 pattern with 99.79% 	Forward time: 	 0.12 sec
2023-03-28 16:13:12,056 			Loss:    2.196e-04    			Backward time: 	 0.01 sec 
2023-03-28 16:13:12,095 			Learning rate: weights:   1.000e-04    
2023-03-28 16:13:12,095 			Last test performance: 99.38%
2023-03-28 16:13:12,095 ----------------
2023-03-28 16:13:12,241   37  =>  32   		Training 486 pattern with 99.38% 	Forward time: 	 0.13 sec
2023-03-28 16:13:12,241 			Loss:    5.667e-04    			Backward time: 	 0.01 sec 
2023-03-28 16:13:12,282 			Learning rate: weights:   1.000e-04    
2023-03-28 16:13:12,282 			Last test performance: 99.38%
2023-03-28 16:13:12,283 ----------------
2023-03-28 16:13:12,401   37  =>  33   		Training 486 pattern with 98.96% 	Forward time: 	 0.10 sec
2023-03-28 16:13:12,401 			Loss:    7.987e-04    			Backward time: 	 0.01 sec 
2023-03-28 16:13:12,477 			Learning rate: weights:   1.000e-04    
2023-03-28 16:13:12,477 			Last test performance: 99.38%
2023-03-28 16:13:12,477 ----------------
2023-03-28 16:13:12,606   37  =>  34   		Training 486 pattern with 99.38% 	Forward time: 	 0.12 sec
2023-03-28 16:13:12,607 			Loss:    5.341e-04    			Backward time: 	 0.01 sec 
2023-03-28 16:13:12,668 			Learning rate: weights:   1.000e-04    
2023-03-28 16:13:12,668 			Last test performance: 99.38%
2023-03-28 16:13:12,668 ----------------
2023-03-28 16:13:12,801   37  =>  35   		Training 486 pattern with 99.38% 	Forward time: 	 0.12 sec
2023-03-28 16:13:12,801 			Loss:    9.801e-04    			Backward time: 	 0.01 sec 
2023-03-28 16:13:12,992 			Learning rate: weights:   1.000e-04    
2023-03-28 16:13:12,992 			Last test performance: 99.38%
2023-03-28 16:13:12,992 ----------------
2023-03-28 16:13:13,128   37  =>  36   		Training 486 pattern with 99.58% 	Forward time: 	 0.12 sec
2023-03-28 16:13:13,128 			Loss:    3.416e-04    			Backward time: 	 0.01 sec 
2023-03-28 16:13:13,179 			Learning rate: weights:   1.000e-04    
2023-03-28 16:13:13,179 			Last test performance: 99.38%
2023-03-28 16:13:13,179 ----------------
2023-03-28 16:13:13,290   37  =>  37   		Training 486 pattern with 99.58% 	Forward time: 	 0.10 sec
2023-03-28 16:13:13,290 			Loss:    4.482e-04    			Backward time: 	 0.01 sec 
2023-03-28 16:13:13,331 			Learning rate: weights:   1.000e-04    
2023-03-28 16:13:13,331 			Last test performance: 99.38%
2023-03-28 16:13:13,331 ----------------
2023-03-28 16:13:13,450   37  =>  38   		Training 486 pattern with 99.79% 	Forward time: 	 0.11 sec
2023-03-28 16:13:13,450 			Loss:    2.215e-04    			Backward time: 	 0.01 sec 
2023-03-28 16:13:13,512 			Learning rate: weights:   1.000e-04    
2023-03-28 16:13:13,512 			Last test performance: 99.38%
2023-03-28 16:13:13,512 ----------------
2023-03-28 16:13:13,652   37  =>  39   		Training 486 pattern with 100.00% 	Forward time: 	 0.12 sec
2023-03-28 16:13:13,652 			Loss:    1.897e-04    			Backward time: 	 0.01 sec 
2023-03-28 16:13:13,699 			Learning rate: weights:   1.000e-04    
2023-03-28 16:13:13,699 			Last test performance: 99.38%
2023-03-28 16:13:13,699 ----------------
2023-03-28 16:13:13,828   37  =>  40   		Training 486 pattern with 99.79% 	Forward time: 	 0.11 sec
2023-03-28 16:13:13,828 			Loss:    4.265e-04    			Backward time: 	 0.01 sec 
2023-03-28 16:13:13,892 			Learning rate: weights:   1.000e-04    
2023-03-28 16:13:13,892 			Last test performance: 99.38%
2023-03-28 16:13:13,892 ----------------
2023-03-28 16:13:14,048   37  =>  41   		Training 486 pattern with 100.00% 	Forward time: 	 0.14 sec
2023-03-28 16:13:14,048 			Loss:    3.027e-04    			Backward time: 	 0.01 sec 
2023-03-28 16:13:14,107 			Learning rate: weights:   1.000e-04    
2023-03-28 16:13:14,107 			Last test performance: 99.38%
2023-03-28 16:13:14,107 ----------------
2023-03-28 16:13:14,259   37  =>  42   		Training 486 pattern with 99.38% 	Forward time: 	 0.14 sec
2023-03-28 16:13:14,259 			Loss:    9.305e-04    			Backward time: 	 0.01 sec 
2023-03-28 16:13:14,302 			Learning rate: weights:   1.000e-04    
2023-03-28 16:13:14,302 			Last test performance: 99.38%
2023-03-28 16:13:14,302 ----------------
2023-03-28 16:13:14,447   37  =>  43   		Training 486 pattern with 99.79% 	Forward time: 	 0.13 sec
2023-03-28 16:13:14,447 			Loss:    1.195e-03    			Backward time: 	 0.01 sec 
2023-03-28 16:13:14,495 			Learning rate: weights:   1.000e-04    
2023-03-28 16:13:14,495 			Last test performance: 99.38%
2023-03-28 16:13:14,495 ----------------
2023-03-28 16:13:14,636   37  =>  44   		Training 486 pattern with 99.58% 	Forward time: 	 0.13 sec
2023-03-28 16:13:14,636 			Loss:    4.387e-04    			Backward time: 	 0.01 sec 
2023-03-28 16:13:14,689 			Learning rate: weights:   1.000e-04    
2023-03-28 16:13:14,689 			Last test performance: 99.38%
2023-03-28 16:13:14,689 ----------------
2023-03-28 16:13:14,845   37  =>  45   		Training 486 pattern with 99.58% 	Forward time: 	 0.14 sec
2023-03-28 16:13:14,846 			Loss:    4.256e-04    			Backward time: 	 0.01 sec 
2023-03-28 16:13:14,903 			Learning rate: weights:   1.000e-04    
2023-03-28 16:13:14,903 			Last test performance: 99.38%
2023-03-28 16:13:14,903 ----------------
2023-03-28 16:13:15,063   37  =>  46   		Training 486 pattern with 100.00% 	Forward time: 	 0.14 sec
2023-03-28 16:13:15,063 			Loss:    1.794e-04    			Backward time: 	 0.01 sec 
2023-03-28 16:13:15,120 			Learning rate: weights:   1.000e-04    
2023-03-28 16:13:15,120 			Last test performance: 99.38%
2023-03-28 16:13:15,120 ----------------
2023-03-28 16:13:15,273   37  =>  47   		Training 486 pattern with 100.00% 	Forward time: 	 0.14 sec
2023-03-28 16:13:15,273 			Loss:    1.335e-04    			Backward time: 	 0.01 sec 
2023-03-28 16:13:15,331 			Learning rate: weights:   1.000e-04    
2023-03-28 16:13:15,331 			Last test performance: 99.38%
2023-03-28 16:13:15,331 ----------------
2023-03-28 16:13:15,490   37  =>  48   		Training 486 pattern with 100.00% 	Forward time: 	 0.14 sec
2023-03-28 16:13:15,490 			Loss:    5.742e-05    			Backward time: 	 0.01 sec 
2023-03-28 16:13:15,575 			Learning rate: weights:   1.000e-04    
2023-03-28 16:13:15,575 			Last test performance: 99.38%
2023-03-28 16:13:15,575 ----------------
2023-03-28 16:13:15,717   37  =>  49   		Training 486 pattern with 100.00% 	Forward time: 	 0.13 sec
2023-03-28 16:13:15,717 			Loss:    1.412e-04    			Backward time: 	 0.01 sec 
2023-03-28 16:13:15,754 			Learning rate: weights:   1.000e-04    
2023-03-28 16:13:15,754 			Last test performance: 99.38%
2023-03-28 16:13:15,754 ----------------
2023-03-28 16:13:15,874   37  =>  50   		Training 486 pattern with 100.00% 	Forward time: 	 0.11 sec
2023-03-28 16:13:15,875 			Loss:    1.604e-04    			Backward time: 	 0.01 sec 
2023-03-28 16:13:15,941 			Learning rate: weights:   1.000e-04    
2023-03-28 16:13:15,941 			Last test performance: 99.38%
2023-03-28 16:13:15,941 ----------------
2023-03-28 16:13:16,091   37  =>  51   		Training 486 pattern with 99.58% 	Forward time: 	 0.14 sec
2023-03-28 16:13:16,091 			Loss:    2.490e-04    			Backward time: 	 0.01 sec 
2023-03-28 16:13:16,150 			Learning rate: weights:   1.000e-04    
2023-03-28 16:13:16,150 			Last test performance: 99.38%
2023-03-28 16:13:16,150 ----------------
2023-03-28 16:13:16,297   37  =>  52   		Training 486 pattern with 99.79% 	Forward time: 	 0.13 sec
2023-03-28 16:13:16,297 			Loss:    2.470e-04    			Backward time: 	 0.01 sec 
2023-03-28 16:13:16,359 			Learning rate: weights:   1.000e-04    
2023-03-28 16:13:16,359 			Last test performance: 99.38%
2023-03-28 16:13:16,359 ----------------
2023-03-28 16:13:16,500   37  =>  53   		Training 486 pattern with 100.00% 	Forward time: 	 0.13 sec
2023-03-28 16:13:16,500 			Loss:    1.189e-04    			Backward time: 	 0.01 sec 
2023-03-28 16:13:16,555 			Learning rate: weights:   1.000e-04    
2023-03-28 16:13:16,555 			Last test performance: 99.38%
2023-03-28 16:13:16,555 ----------------
2023-03-28 16:13:16,672   37  =>  54   		Training 486 pattern with 99.58% 	Forward time: 	 0.10 sec
2023-03-28 16:13:16,672 			Loss:    2.904e-04    			Backward time: 	 0.01 sec 
2023-03-28 16:13:16,745 			Learning rate: weights:   1.000e-04    
2023-03-28 16:13:16,745 			Last test performance: 99.38%
2023-03-28 16:13:16,745 ----------------
2023-03-28 16:13:16,897   37  =>  55   		Training 486 pattern with 99.17% 	Forward time: 	 0.14 sec
2023-03-28 16:13:16,897 			Loss:    1.121e-03    			Backward time: 	 0.01 sec 
2023-03-28 16:13:16,941 			Learning rate: weights:   1.000e-04    
2023-03-28 16:13:16,941 			Last test performance: 99.38%
2023-03-28 16:13:16,941 ----------------
2023-03-28 16:13:17,095   37  =>  56   		Training 486 pattern with 100.00% 	Forward time: 	 0.14 sec
2023-03-28 16:13:17,095 			Loss:    1.408e-04    			Backward time: 	 0.01 sec 
2023-03-28 16:13:17,163 			Learning rate: weights:   1.000e-04    
2023-03-28 16:13:17,163 			Last test performance: 99.38%
2023-03-28 16:13:17,163 ----------------
2023-03-28 16:13:17,308   37  =>  57   		Training 486 pattern with 99.79% 	Forward time: 	 0.13 sec
2023-03-28 16:13:17,308 			Loss:    3.349e-04    			Backward time: 	 0.01 sec 
2023-03-28 16:13:17,346 			Learning rate: weights:   1.000e-04    
2023-03-28 16:13:17,346 			Last test performance: 99.38%
2023-03-28 16:13:17,346 ----------------
2023-03-28 16:13:17,476   37  =>  58   		Training 486 pattern with 99.58% 	Forward time: 	 0.12 sec
2023-03-28 16:13:17,477 			Loss:    5.126e-04    			Backward time: 	 0.01 sec 
2023-03-28 16:13:17,518 			Learning rate: weights:   1.000e-04    
2023-03-28 16:13:17,518 			Last test performance: 99.38%
2023-03-28 16:13:17,518 ----------------
2023-03-28 16:13:17,671   37  =>  59   		Training 486 pattern with 99.38% 	Forward time: 	 0.14 sec
2023-03-28 16:13:17,671 			Loss:    5.631e-04    			Backward time: 	 0.01 sec 
2023-03-28 16:13:17,749 			Learning rate: weights:   1.000e-04    
2023-03-28 16:13:17,749 			Last test performance: 99.38%
2023-03-28 16:13:17,749 ----------------
2023-03-28 16:13:17,872   37  =>  60   		Training 486 pattern with 99.79% 	Forward time: 	 0.11 sec
2023-03-28 16:13:17,872 			Loss:    3.023e-04    			Backward time: 	 0.01 sec 
2023-03-28 16:13:17,909 			Learning rate: weights:   1.000e-04    
2023-03-28 16:13:17,909 			Last test performance: 99.38%
2023-03-28 16:13:17,909 ----------------
2023-03-28 16:13:18,027   37  =>  61   		Training 486 pattern with 99.79% 	Forward time: 	 0.11 sec
2023-03-28 16:13:18,027 			Loss:    1.746e-04    			Backward time: 	 0.01 sec 
2023-03-28 16:13:18,141 			Learning rate: weights:   1.000e-04    
2023-03-28 16:13:18,141 			Last test performance: 99.38%
2023-03-28 16:13:18,141 ----------------
2023-03-28 16:13:18,285   37  =>  62   		Training 486 pattern with 99.58% 	Forward time: 	 0.13 sec
2023-03-28 16:13:18,285 			Loss:    3.707e-04    			Backward time: 	 0.01 sec 
2023-03-28 16:13:18,328 			Learning rate: weights:   1.000e-04    
2023-03-28 16:13:18,328 			Last test performance: 99.38%
2023-03-28 16:13:18,328 ----------------
2023-03-28 16:13:18,461   37  =>  63   		Training 486 pattern with 99.58% 	Forward time: 	 0.12 sec
2023-03-28 16:13:18,461 			Loss:    4.039e-04    			Backward time: 	 0.01 sec 
2023-03-28 16:13:18,545 			Learning rate: weights:   1.000e-04    
2023-03-28 16:13:18,545 			Last test performance: 99.38%
2023-03-28 16:13:18,545 ----------------
2023-03-28 16:13:18,704   37  =>  64   		Training 486 pattern with 100.00% 	Forward time: 	 0.14 sec
2023-03-28 16:13:18,704 			Loss:    1.397e-04    			Backward time: 	 0.01 sec 
2023-03-28 16:13:18,748 			Learning rate: weights:   1.000e-04    
2023-03-28 16:13:18,748 			Last test performance: 99.38%
2023-03-28 16:13:18,748 ----------------
2023-03-28 16:13:18,891   37  =>  65   		Training 486 pattern with 99.17% 	Forward time: 	 0.13 sec
2023-03-28 16:13:18,891 			Loss:    8.003e-04    			Backward time: 	 0.01 sec 
2023-03-28 16:13:18,969 			Learning rate: weights:   1.000e-04    
2023-03-28 16:13:18,969 			Last test performance: 99.38%
2023-03-28 16:13:18,969 ----------------
2023-03-28 16:13:19,118   37  =>  66   		Training 486 pattern with 99.58% 	Forward time: 	 0.14 sec
2023-03-28 16:13:19,118 			Loss:    4.315e-04    			Backward time: 	 0.01 sec 
2023-03-28 16:13:19,156 			Learning rate: weights:   1.000e-04    
2023-03-28 16:13:19,156 			Last test performance: 99.38%
2023-03-28 16:13:19,157 ----------------
2023-03-28 16:13:19,276   37  =>  67   		Training 486 pattern with 100.00% 	Forward time: 	 0.11 sec
2023-03-28 16:13:19,276 			Loss:    1.535e-04    			Backward time: 	 0.01 sec 
2023-03-28 16:13:19,371 			Learning rate: weights:   1.000e-04    
2023-03-28 16:13:19,372 			Last test performance: 99.38%
2023-03-28 16:13:19,372 ----------------
2023-03-28 16:13:19,518   37  =>  68   		Training 486 pattern with 99.38% 	Forward time: 	 0.13 sec
2023-03-28 16:13:19,518 			Loss:    6.151e-04    			Backward time: 	 0.01 sec 
2023-03-28 16:13:19,554 			Learning rate: weights:   1.000e-04    
2023-03-28 16:13:19,554 			Last test performance: 99.38%
2023-03-28 16:13:19,554 ----------------
2023-03-28 16:13:19,687   37  =>  69   		Training 486 pattern with 99.58% 	Forward time: 	 0.12 sec
2023-03-28 16:13:19,688 			Loss:    2.105e-04    			Backward time: 	 0.01 sec 
2023-03-28 16:13:19,730 			Learning rate: weights:   1.000e-04    
2023-03-28 16:13:19,730 			Last test performance: 99.38%
2023-03-28 16:13:19,730 ----------------
2023-03-28 16:13:19,866   37  =>  70   		Training 486 pattern with 99.79% 	Forward time: 	 0.12 sec
2023-03-28 16:13:19,866 			Loss:    2.261e-04    			Backward time: 	 0.01 sec 
2023-03-28 16:13:19,907 			Learning rate: weights:   1.000e-04    
2023-03-28 16:13:19,907 			Last test performance: 99.38%
2023-03-28 16:13:19,907 ----------------
2023-03-28 16:13:20,037   37  =>  71   		Training 486 pattern with 99.79% 	Forward time: 	 0.12 sec
2023-03-28 16:13:20,037 			Loss:    3.766e-04    			Backward time: 	 0.01 sec 
2023-03-28 16:13:20,120 			Learning rate: weights:   1.000e-04    
2023-03-28 16:13:20,120 			Last test performance: 99.38%
2023-03-28 16:13:20,120 ----------------
2023-03-28 16:13:20,265   37  =>  72   		Training 486 pattern with 99.58% 	Forward time: 	 0.13 sec
2023-03-28 16:13:20,265 			Loss:    3.398e-04    			Backward time: 	 0.01 sec 
2023-03-28 16:13:20,307 			Learning rate: weights:   1.000e-04    
2023-03-28 16:13:20,308 			Last test performance: 99.38%
2023-03-28 16:13:20,308 ----------------
2023-03-28 16:13:20,462   37  =>  73   		Training 486 pattern with 99.79% 	Forward time: 	 0.14 sec
2023-03-28 16:13:20,462 			Loss:    3.505e-04    			Backward time: 	 0.01 sec 
2023-03-28 16:13:20,597 			Learning rate: weights:   1.000e-04    
2023-03-28 16:13:20,598 			Last test performance: 99.38%
2023-03-28 16:13:20,598 ----------------
2023-03-28 16:13:20,744   37  =>  74   		Training 486 pattern with 99.58% 	Forward time: 	 0.13 sec
2023-03-28 16:13:20,744 			Loss:    4.597e-04    			Backward time: 	 0.01 sec 
2023-03-28 16:13:20,784 			Learning rate: weights:   1.000e-04    
2023-03-28 16:13:20,784 			Last test performance: 99.38%
2023-03-28 16:13:20,784 ----------------
2023-03-28 16:13:20,912   37  =>  75   		Training 486 pattern with 99.38% 	Forward time: 	 0.11 sec
2023-03-28 16:13:20,912 			Loss:    8.589e-04    			Backward time: 	 0.01 sec 
2023-03-28 16:13:20,956 			Learning rate: weights:   1.000e-04    
2023-03-28 16:13:20,956 			Last test performance: 99.38%
2023-03-28 16:13:20,956 ----------------
2023-03-28 16:13:21,101   37  =>  76   		Training 486 pattern with 100.00% 	Forward time: 	 0.13 sec
2023-03-28 16:13:21,101 			Loss:    1.241e-04    			Backward time: 	 0.01 sec 
2023-03-28 16:13:21,146 			Learning rate: weights:   1.000e-04    
2023-03-28 16:13:21,146 			Last test performance: 99.38%
2023-03-28 16:13:21,146 ----------------
2023-03-28 16:13:21,290   37  =>  77   		Training 486 pattern with 99.38% 	Forward time: 	 0.13 sec
2023-03-28 16:13:21,290 			Loss:    7.776e-04    			Backward time: 	 0.01 sec 
2023-03-28 16:13:21,336 			Learning rate: weights:   1.000e-04    
2023-03-28 16:13:21,336 			Last test performance: 99.38%
2023-03-28 16:13:21,336 ----------------
2023-03-28 16:13:21,466   37  =>  78   		Training 486 pattern with 99.79% 	Forward time: 	 0.11 sec
2023-03-28 16:13:21,466 			Loss:    1.964e-04    			Backward time: 	 0.01 sec 
2023-03-28 16:13:21,506 			Learning rate: weights:   1.000e-04    
2023-03-28 16:13:21,506 			Last test performance: 99.38%
2023-03-28 16:13:21,506 ----------------
2023-03-28 16:13:21,622   37  =>  79   		Training 486 pattern with 99.79% 	Forward time: 	 0.10 sec
2023-03-28 16:13:21,622 			Loss:    3.534e-04    			Backward time: 	 0.01 sec 
2023-03-28 16:13:21,659 			Learning rate: weights:   1.000e-04    
2023-03-28 16:13:21,660 			Last test performance: 99.38%
2023-03-28 16:13:21,660 ----------------
2023-03-28 16:13:21,815   37  =>  80   		Training 486 pattern with 99.58% 	Forward time: 	 0.14 sec
2023-03-28 16:13:21,816 			Loss:    4.147e-04    			Backward time: 	 0.01 sec 
2023-03-28 16:13:21,862 			Learning rate: weights:   1.000e-04    
2023-03-28 16:13:21,862 			Last test performance: 99.38%
2023-03-28 16:13:21,862 ----------------
2023-03-28 16:13:22,010   37  =>  81   		Training 486 pattern with 99.38% 	Forward time: 	 0.13 sec
2023-03-28 16:13:22,010 			Loss:    6.086e-04    			Backward time: 	 0.01 sec 
2023-03-28 16:13:22,048 			Learning rate: weights:   1.000e-04    
2023-03-28 16:13:22,048 			Last test performance: 99.38%
2023-03-28 16:13:22,048 ----------------
2023-03-28 16:13:22,188   37  =>  82   		Training 486 pattern with 99.79% 	Forward time: 	 0.12 sec
2023-03-28 16:13:22,188 			Loss:    2.098e-04    			Backward time: 	 0.01 sec 
2023-03-28 16:13:22,231 			Learning rate: weights:   1.000e-04    
2023-03-28 16:13:22,231 			Last test performance: 99.38%
2023-03-28 16:13:22,231 ----------------
2023-03-28 16:13:22,347   37  =>  83   		Training 486 pattern with 100.00% 	Forward time: 	 0.10 sec
2023-03-28 16:13:22,347 			Loss:    1.063e-04    			Backward time: 	 0.01 sec 
2023-03-28 16:13:22,384 			Learning rate: weights:   1.000e-04    
2023-03-28 16:13:22,385 			Last test performance: 99.38%
2023-03-28 16:13:22,385 ----------------
2023-03-28 16:13:22,536   37  =>  84   		Training 486 pattern with 99.38% 	Forward time: 	 0.14 sec
2023-03-28 16:13:22,536 			Loss:    1.418e-03    			Backward time: 	 0.01 sec 
2023-03-28 16:13:22,580 			Learning rate: weights:   1.000e-04    
2023-03-28 16:13:22,580 			Last test performance: 99.38%
2023-03-28 16:13:22,580 ----------------
2023-03-28 16:13:22,696   37  =>  85   		Training 486 pattern with 99.79% 	Forward time: 	 0.10 sec
2023-03-28 16:13:22,696 			Loss:    3.425e-04    			Backward time: 	 0.01 sec 
2023-03-28 16:13:22,731 			Learning rate: weights:   1.000e-04    
2023-03-28 16:13:22,731 			Last test performance: 99.38%
2023-03-28 16:13:22,731 ----------------
2023-03-28 16:13:22,843   37  =>  86   		Training 486 pattern with 100.00% 	Forward time: 	 0.10 sec
2023-03-28 16:13:22,843 			Loss:    8.765e-05    			Backward time: 	 0.01 sec 
2023-03-28 16:13:22,880 			Learning rate: weights:   1.000e-04    
2023-03-28 16:13:22,880 			Last test performance: 99.38%
2023-03-28 16:13:22,880 ----------------
2023-03-28 16:13:22,994   37  =>  87   		Training 486 pattern with 100.00% 	Forward time: 	 0.10 sec
2023-03-28 16:13:22,994 			Loss:    1.029e-04    			Backward time: 	 0.01 sec 
2023-03-28 16:13:23,029 			Learning rate: weights:   1.000e-04    
2023-03-28 16:13:23,029 			Last test performance: 99.38%
2023-03-28 16:13:23,029 ----------------
2023-03-28 16:13:23,149   37  =>  88   		Training 486 pattern with 99.58% 	Forward time: 	 0.11 sec
2023-03-28 16:13:23,149 			Loss:    3.961e-04    			Backward time: 	 0.01 sec 
2023-03-28 16:13:23,210 			Learning rate: weights:   1.000e-04    
2023-03-28 16:13:23,210 			Last test performance: 99.38%
2023-03-28 16:13:23,210 ----------------
2023-03-28 16:13:23,322   37  =>  89   		Training 486 pattern with 99.58% 	Forward time: 	 0.10 sec
2023-03-28 16:13:23,322 			Loss:    3.355e-04    			Backward time: 	 0.01 sec 
2023-03-28 16:13:23,360 			Learning rate: weights:   1.000e-04    
2023-03-28 16:13:23,360 			Last test performance: 99.38%
2023-03-28 16:13:23,361 ----------------
2023-03-28 16:13:23,481   37  =>  90   		Training 486 pattern with 99.58% 	Forward time: 	 0.11 sec
2023-03-28 16:13:23,481 			Loss:    3.589e-04    			Backward time: 	 0.01 sec 
2023-03-28 16:13:23,530 			Learning rate: weights:   1.000e-04    
2023-03-28 16:13:23,530 			Last test performance: 99.38%
2023-03-28 16:13:23,530 ----------------
2023-03-28 16:13:23,677   37  =>  91   		Training 486 pattern with 99.38% 	Forward time: 	 0.13 sec
2023-03-28 16:13:23,677 			Loss:    5.119e-04    			Backward time: 	 0.01 sec 
2023-03-28 16:13:23,723 			Learning rate: weights:   1.000e-04    
2023-03-28 16:13:23,723 			Last test performance: 99.38%
2023-03-28 16:13:23,724 ----------------
2023-03-28 16:13:23,863   37  =>  92   		Training 486 pattern with 99.58% 	Forward time: 	 0.12 sec
2023-03-28 16:13:23,863 			Loss:    3.713e-04    			Backward time: 	 0.01 sec 
2023-03-28 16:13:23,910 			Learning rate: weights:   1.000e-04    
2023-03-28 16:13:23,910 			Last test performance: 99.38%
2023-03-28 16:13:23,910 ----------------
2023-03-28 16:13:24,027   37  =>  93   		Training 486 pattern with 100.00% 	Forward time: 	 0.10 sec
2023-03-28 16:13:24,027 			Loss:    2.752e-04    			Backward time: 	 0.01 sec 
2023-03-28 16:13:24,066 			Learning rate: weights:   1.000e-04    
2023-03-28 16:13:24,066 			Last test performance: 99.38%
2023-03-28 16:13:24,066 ----------------
2023-03-28 16:13:24,213   37  =>  94   		Training 486 pattern with 100.00% 	Forward time: 	 0.13 sec
2023-03-28 16:13:24,214 			Loss:    2.409e-04    			Backward time: 	 0.01 sec 
2023-03-28 16:13:24,263 			Learning rate: weights:   1.000e-04    
2023-03-28 16:13:24,263 			Last test performance: 99.38%
2023-03-28 16:13:24,263 ----------------
2023-03-28 16:13:24,416   37  =>  95   		Training 486 pattern with 100.00% 	Forward time: 	 0.14 sec
2023-03-28 16:13:24,416 			Loss:    2.518e-04    			Backward time: 	 0.01 sec 
2023-03-28 16:13:24,462 			Learning rate: weights:   1.000e-04    
2023-03-28 16:13:24,462 			Last test performance: 99.38%
2023-03-28 16:13:24,462 ----------------
2023-03-28 16:13:24,603   37  =>  96   		Training 486 pattern with 100.00% 	Forward time: 	 0.12 sec
2023-03-28 16:13:24,603 			Loss:    1.835e-04    			Backward time: 	 0.01 sec 
2023-03-28 16:13:24,639 			Learning rate: weights:   1.000e-04    
2023-03-28 16:13:24,639 			Last test performance: 99.38%
2023-03-28 16:13:24,639 ----------------
2023-03-28 16:13:24,764   37  =>  97   		Training 486 pattern with 99.58% 	Forward time: 	 0.11 sec
2023-03-28 16:13:24,764 			Loss:    2.269e-04    			Backward time: 	 0.01 sec 
2023-03-28 16:13:24,808 			Learning rate: weights:   1.000e-04    
2023-03-28 16:13:24,808 			Last test performance: 99.38%
2023-03-28 16:13:24,808 ----------------
2023-03-28 16:13:24,950   37  =>  98   		Training 486 pattern with 99.58% 	Forward time: 	 0.12 sec
2023-03-28 16:13:24,950 			Loss:    2.488e-04    			Backward time: 	 0.01 sec 
2023-03-28 16:13:24,993 			Learning rate: weights:   1.000e-04    
2023-03-28 16:13:24,993 			Last test performance: 99.38%
2023-03-28 16:13:24,993 ----------------
2023-03-28 16:13:25,136   37  =>  99   		Training 486 pattern with 100.00% 	Forward time: 	 0.13 sec
2023-03-28 16:13:25,136 			Loss:    7.671e-05    			Backward time: 	 0.01 sec 
2023-03-28 16:13:25,176 			Learning rate: weights:   1.000e-04    
2023-03-28 16:13:25,176 			Last test performance: 99.38%
2023-03-28 16:13:25,176 ----------------
2023-03-28 16:13:25,328   37  => 100   		Training 486 pattern with 100.00% 	Forward time: 	 0.14 sec
2023-03-28 16:13:25,328 			Loss:    2.232e-04    			Backward time: 	 0.01 sec 
2023-03-28 16:13:25,370 			Learning rate: weights:   1.000e-04    
2023-03-28 16:13:25,370 			Last test performance: 99.38%
2023-03-28 16:13:25,370 ----------------
2023-03-28 16:13:25,484   37  => 101   		Training 486 pattern with 99.38% 	Forward time: 	 0.10 sec
2023-03-28 16:13:25,484 			Loss:    5.765e-04    			Backward time: 	 0.01 sec 
2023-03-28 16:13:25,522 			Learning rate: weights:   1.000e-04    
2023-03-28 16:13:25,522 			Last test performance: 99.38%
2023-03-28 16:13:25,522 ----------------
2023-03-28 16:13:25,663   37  => 102   		Training 486 pattern with 99.38% 	Forward time: 	 0.12 sec
2023-03-28 16:13:25,663 			Loss:    7.784e-04    			Backward time: 	 0.01 sec 
2023-03-28 16:13:25,699 			Learning rate: weights:   1.000e-04    
2023-03-28 16:13:25,699 			Last test performance: 99.38%
2023-03-28 16:13:25,699 ----------------
2023-03-28 16:13:25,814   37  => 103   		Training 486 pattern with 99.58% 	Forward time: 	 0.10 sec
2023-03-28 16:13:25,814 			Loss:    2.439e-04    			Backward time: 	 0.01 sec 
2023-03-28 16:13:25,851 			Learning rate: weights:   1.000e-04    
2023-03-28 16:13:25,851 			Last test performance: 99.38%
2023-03-28 16:13:25,851 ----------------
2023-03-28 16:13:25,970   37  => 104   		Training 486 pattern with 99.79% 	Forward time: 	 0.11 sec
2023-03-28 16:13:25,970 			Loss:    6.757e-04    			Backward time: 	 0.01 sec 
2023-03-28 16:13:26,058 			Learning rate: weights:   1.000e-04    
2023-03-28 16:13:26,058 			Last test performance: 99.38%
2023-03-28 16:13:26,058 ----------------
2023-03-28 16:13:26,193   37  => 105   		Training 486 pattern with 99.79% 	Forward time: 	 0.12 sec
2023-03-28 16:13:26,193 			Loss:    2.354e-04    			Backward time: 	 0.01 sec 
2023-03-28 16:13:26,228 			Learning rate: weights:   1.000e-04    
2023-03-28 16:13:26,228 			Last test performance: 99.38%
2023-03-28 16:13:26,228 ----------------
2023-03-28 16:13:26,348   37  => 106   		Training 486 pattern with 99.79% 	Forward time: 	 0.11 sec
2023-03-28 16:13:26,348 			Loss:    3.753e-04    			Backward time: 	 0.01 sec 
2023-03-28 16:13:26,385 			Learning rate: weights:   1.000e-04    
2023-03-28 16:13:26,385 			Last test performance: 99.38%
2023-03-28 16:13:26,385 ----------------
2023-03-28 16:13:26,541   37  => 107   		Training 486 pattern with 99.58% 	Forward time: 	 0.14 sec
2023-03-28 16:13:26,541 			Loss:    6.421e-04    			Backward time: 	 0.01 sec 
2023-03-28 16:13:26,584 			Learning rate: weights:   1.000e-04    
2023-03-28 16:13:26,584 			Last test performance: 99.38%
2023-03-28 16:13:26,584 ----------------
2023-03-28 16:13:26,738   37  => 108   		Training 486 pattern with 99.17% 	Forward time: 	 0.13 sec
2023-03-28 16:13:26,738 			Loss:    8.524e-04    			Backward time: 	 0.01 sec 
2023-03-28 16:13:26,782 			Learning rate: weights:   1.000e-04    
2023-03-28 16:13:26,782 			Last test performance: 99.38%
2023-03-28 16:13:26,782 ----------------
2023-03-28 16:13:26,931   37  => 109   		Training 486 pattern with 99.58% 	Forward time: 	 0.14 sec
2023-03-28 16:13:26,931 			Loss:    2.493e-04    			Backward time: 	 0.01 sec 
2023-03-28 16:13:26,965 			Learning rate: weights:   1.000e-04    
2023-03-28 16:13:26,965 			Last test performance: 99.38%
2023-03-28 16:13:26,965 ----------------
2023-03-28 16:13:27,078   37  => 110   		Training 486 pattern with 99.17% 	Forward time: 	 0.10 sec
2023-03-28 16:13:27,078 			Loss:    7.347e-04    			Backward time: 	 0.01 sec 
2023-03-28 16:13:27,120 			Learning rate: weights:   1.000e-04    
2023-03-28 16:13:27,120 			Last test performance: 99.38%
2023-03-28 16:13:27,120 ----------------
2023-03-28 16:13:27,237   37  => 111   		Training 486 pattern with 99.79% 	Forward time: 	 0.10 sec
2023-03-28 16:13:27,237 			Loss:    2.880e-04    			Backward time: 	 0.01 sec 
2023-03-28 16:13:27,271 			Learning rate: weights:   1.000e-04    
2023-03-28 16:13:27,271 			Last test performance: 99.38%
2023-03-28 16:13:27,271 ----------------
2023-03-28 16:13:27,391   37  => 112   		Training 486 pattern with 99.79% 	Forward time: 	 0.11 sec
2023-03-28 16:13:27,391 			Loss:    4.517e-04    			Backward time: 	 0.01 sec 
2023-03-28 16:13:27,425 			Learning rate: weights:   1.000e-04    
2023-03-28 16:13:27,425 			Last test performance: 99.38%
2023-03-28 16:13:27,425 ----------------
2023-03-28 16:13:27,540   37  => 113   		Training 486 pattern with 100.00% 	Forward time: 	 0.10 sec
2023-03-28 16:13:27,540 			Loss:    1.795e-04    			Backward time: 	 0.01 sec 
2023-03-28 16:13:27,582 			Learning rate: weights:   1.000e-04    
2023-03-28 16:13:27,582 			Last test performance: 99.38%
2023-03-28 16:13:27,582 ----------------
2023-03-28 16:13:27,726   37  => 114   		Training 486 pattern with 99.79% 	Forward time: 	 0.13 sec
2023-03-28 16:13:27,726 			Loss:    2.281e-04    			Backward time: 	 0.01 sec 
2023-03-28 16:13:27,768 			Learning rate: weights:   1.000e-04    
2023-03-28 16:13:27,768 			Last test performance: 99.38%
2023-03-28 16:13:27,768 ----------------
2023-03-28 16:13:27,911   37  => 115   		Training 486 pattern with 100.00% 	Forward time: 	 0.12 sec
2023-03-28 16:13:27,911 			Loss:    1.157e-04    			Backward time: 	 0.01 sec 
2023-03-28 16:13:27,970 			Learning rate: weights:   1.000e-04    
2023-03-28 16:13:27,970 			Last test performance: 99.38%
2023-03-28 16:13:27,970 ----------------
2023-03-28 16:13:28,102   37  => 116   		Training 486 pattern with 99.58% 	Forward time: 	 0.11 sec
2023-03-28 16:13:28,102 			Loss:    4.523e-04    			Backward time: 	 0.01 sec 
2023-03-28 16:13:28,229 			Learning rate: weights:   1.000e-04    
2023-03-28 16:13:28,229 			Last test performance: 99.38%
2023-03-28 16:13:28,229 ----------------
2023-03-28 16:13:28,385   37  => 117   		Training 486 pattern with 99.58% 	Forward time: 	 0.14 sec
2023-03-28 16:13:28,385 			Loss:    4.842e-04    			Backward time: 	 0.01 sec 
2023-03-28 16:13:28,541 			Learning rate: weights:   1.000e-04    
2023-03-28 16:13:28,541 			Last test performance: 99.38%
2023-03-28 16:13:28,541 ----------------
2023-03-28 16:13:28,686   37  => 118   		Training 486 pattern with 100.00% 	Forward time: 	 0.13 sec
2023-03-28 16:13:28,686 			Loss:    1.928e-04    			Backward time: 	 0.01 sec 
2023-03-28 16:13:28,739 			Learning rate: weights:   1.000e-04    
2023-03-28 16:13:28,739 			Last test performance: 99.38%
2023-03-28 16:13:28,739 ----------------
2023-03-28 16:13:28,889   37  => 119   		Training 486 pattern with 99.79% 	Forward time: 	 0.14 sec
2023-03-28 16:13:28,889 			Loss:    1.615e-04    			Backward time: 	 0.01 sec 
2023-03-28 16:13:28,932 			Learning rate: weights:   1.000e-04    
2023-03-28 16:13:28,932 			Last test performance: 99.38%
2023-03-28 16:13:28,932 ----------------
2023-03-28 16:13:29,050   37  => 120   		Training 486 pattern with 99.79% 	Forward time: 	 0.11 sec
2023-03-28 16:13:29,050 			Loss:    2.638e-04    			Backward time: 	 0.01 sec 
2023-03-28 16:13:29,205 			Learning rate: weights:   1.000e-04    
2023-03-28 16:13:29,205 			Last test performance: 99.38%
2023-03-28 16:13:29,205 ----------------
2023-03-28 16:13:29,353   37  => 121   		Training 486 pattern with 99.58% 	Forward time: 	 0.13 sec
2023-03-28 16:13:29,353 			Loss:    3.540e-04    			Backward time: 	 0.01 sec 
2023-03-28 16:13:29,410 			Learning rate: weights:   1.000e-04    
2023-03-28 16:13:29,410 			Last test performance: 99.38%
2023-03-28 16:13:29,410 ----------------
2023-03-28 16:13:29,550   37  => 122   		Training 486 pattern with 100.00% 	Forward time: 	 0.12 sec
2023-03-28 16:13:29,550 			Loss:    1.548e-04    			Backward time: 	 0.01 sec 
2023-03-28 16:13:29,598 			Learning rate: weights:   1.000e-04    
2023-03-28 16:13:29,598 			Last test performance: 99.38%
2023-03-28 16:13:29,598 ----------------
2023-03-28 16:13:29,740   37  => 123   		Training 486 pattern with 99.79% 	Forward time: 	 0.12 sec
2023-03-28 16:13:29,740 			Loss:    1.518e-04    			Backward time: 	 0.01 sec 
2023-03-28 16:13:29,796 			Learning rate: weights:   1.000e-04    
2023-03-28 16:13:29,796 			Last test performance: 99.38%
2023-03-28 16:13:29,796 ----------------
2023-03-28 16:13:29,938   37  => 124   		Training 486 pattern with 99.79% 	Forward time: 	 0.13 sec
2023-03-28 16:13:29,938 			Loss:    2.327e-04    			Backward time: 	 0.01 sec 
2023-03-28 16:13:29,999 
2023-03-28 16:13:29,999 Testing:
2023-03-28 16:13:30,003 		24 of 10000 with 100.00% 	 Time used:  0.00 sec
2023-03-28 16:13:30,007 		48 of 10000 with 100.00% 	 Time used:  0.00 sec
2023-03-28 16:13:30,012 		72 of 10000 with 100.00% 	 Time used:  0.00 sec
2023-03-28 16:13:30,016 		96 of 10000 with 100.00% 	 Time used:  0.00 sec
2023-03-28 16:13:30,021 		120 of 10000 with 100.00% 	 Time used:  0.00 sec
2023-03-28 16:13:30,026 		144 of 10000 with 100.00% 	 Time used:  0.00 sec
2023-03-28 16:13:30,031 		168 of 10000 with 100.00% 	 Time used:  0.00 sec
2023-03-28 16:13:30,036 		192 of 10000 with 100.00% 	 Time used:  0.00 sec
2023-03-28 16:13:30,040 		216 of 10000 with 100.00% 	 Time used:  0.00 sec
2023-03-28 16:13:30,045 		240 of 10000 with 100.00% 	 Time used:  0.00 sec
2023-03-28 16:13:30,050 		264 of 10000 with 99.62% 	 Time used:  0.00 sec
2023-03-28 16:13:30,056 		288 of 10000 with 99.65% 	 Time used:  0.01 sec
2023-03-28 16:13:30,060 		312 of 10000 with 99.68% 	 Time used:  0.00 sec
2023-03-28 16:13:30,064 		336 of 10000 with 99.70% 	 Time used:  0.00 sec
2023-03-28 16:13:30,068 		360 of 10000 with 99.72% 	 Time used:  0.00 sec
2023-03-28 16:13:30,071 		384 of 10000 with 99.74% 	 Time used:  0.00 sec
2023-03-28 16:13:30,075 		408 of 10000 with 99.75% 	 Time used:  0.00 sec
2023-03-28 16:13:30,079 		432 of 10000 with 99.77% 	 Time used:  0.00 sec
2023-03-28 16:13:30,082 		456 of 10000 with 99.56% 	 Time used:  0.00 sec
2023-03-28 16:13:30,086 		480 of 10000 with 99.58% 	 Time used:  0.00 sec
2023-03-28 16:13:30,090 		504 of 10000 with 99.60% 	 Time used:  0.00 sec
2023-03-28 16:13:30,094 		528 of 10000 with 99.62% 	 Time used:  0.00 sec
2023-03-28 16:13:30,100 		552 of 10000 with 99.64% 	 Time used:  0.01 sec
2023-03-28 16:13:30,106 		576 of 10000 with 99.65% 	 Time used:  0.01 sec
2023-03-28 16:13:30,111 		600 of 10000 with 99.50% 	 Time used:  0.00 sec
2023-03-28 16:13:30,116 		624 of 10000 with 99.52% 	 Time used:  0.00 sec
2023-03-28 16:13:30,122 		648 of 10000 with 99.38% 	 Time used:  0.01 sec
2023-03-28 16:13:30,128 		672 of 10000 with 99.26% 	 Time used:  0.01 sec
2023-03-28 16:13:30,133 		696 of 10000 with 99.14% 	 Time used:  0.00 sec
2023-03-28 16:13:30,138 		720 of 10000 with 99.17% 	 Time used:  0.00 sec
2023-03-28 16:13:30,143 		744 of 10000 with 99.19% 	 Time used:  0.00 sec
2023-03-28 16:13:30,147 		768 of 10000 with 99.22% 	 Time used:  0.00 sec
2023-03-28 16:13:30,153 		792 of 10000 with 99.24% 	 Time used:  0.01 sec
2023-03-28 16:13:30,158 		816 of 10000 with 99.26% 	 Time used:  0.01 sec
2023-03-28 16:13:30,163 		840 of 10000 with 99.29% 	 Time used:  0.00 sec
2023-03-28 16:13:30,168 		864 of 10000 with 99.31% 	 Time used:  0.00 sec
2023-03-28 16:13:30,173 		888 of 10000 with 99.32% 	 Time used:  0.01 sec
2023-03-28 16:13:30,180 		912 of 10000 with 99.34% 	 Time used:  0.01 sec
2023-03-28 16:13:30,185 		936 of 10000 with 99.36% 	 Time used:  0.00 sec
2023-03-28 16:13:30,191 		960 of 10000 with 99.27% 	 Time used:  0.01 sec
2023-03-28 16:13:30,194 		984 of 10000 with 99.29% 	 Time used:  0.00 sec
2023-03-28 16:13:30,198 		1008 of 10000 with 99.31% 	 Time used:  0.00 sec
2023-03-28 16:13:30,202 		1032 of 10000 with 99.22% 	 Time used:  0.00 sec
2023-03-28 16:13:30,208 		1056 of 10000 with 99.24% 	 Time used:  0.01 sec
2023-03-28 16:13:30,214 		1080 of 10000 with 99.26% 	 Time used:  0.01 sec
2023-03-28 16:13:30,220 		1104 of 10000 with 99.28% 	 Time used:  0.01 sec
2023-03-28 16:13:30,225 		1128 of 10000 with 99.20% 	 Time used:  0.00 sec
2023-03-28 16:13:30,229 		1152 of 10000 with 99.22% 	 Time used:  0.00 sec
2023-03-28 16:13:30,233 		1176 of 10000 with 99.23% 	 Time used:  0.00 sec
2023-03-28 16:13:30,237 		1200 of 10000 with 99.25% 	 Time used:  0.00 sec
2023-03-28 16:13:30,241 		1224 of 10000 with 99.26% 	 Time used:  0.00 sec
2023-03-28 16:13:30,244 		1248 of 10000 with 99.12% 	 Time used:  0.00 sec
2023-03-28 16:13:30,248 		1272 of 10000 with 99.14% 	 Time used:  0.00 sec
2023-03-28 16:13:30,252 		1296 of 10000 with 99.15% 	 Time used:  0.00 sec
2023-03-28 16:13:30,256 		1320 of 10000 with 99.17% 	 Time used:  0.00 sec
2023-03-28 16:13:30,260 		1344 of 10000 with 99.18% 	 Time used:  0.00 sec
2023-03-28 16:13:30,266 		1368 of 10000 with 99.20% 	 Time used:  0.01 sec
2023-03-28 16:13:30,271 		1392 of 10000 with 99.21% 	 Time used:  0.00 sec
2023-03-28 16:13:30,277 		1416 of 10000 with 99.15% 	 Time used:  0.01 sec
2023-03-28 16:13:30,281 		1440 of 10000 with 99.17% 	 Time used:  0.00 sec
2023-03-28 16:13:30,285 		1464 of 10000 with 99.11% 	 Time used:  0.00 sec
2023-03-28 16:13:30,289 		1488 of 10000 with 99.13% 	 Time used:  0.00 sec
2023-03-28 16:13:30,295 		1512 of 10000 with 99.14% 	 Time used:  0.01 sec
2023-03-28 16:13:30,301 		1536 of 10000 with 99.15% 	 Time used:  0.01 sec
2023-03-28 16:13:30,305 		1560 of 10000 with 99.17% 	 Time used:  0.00 sec
2023-03-28 16:13:30,309 		1584 of 10000 with 99.18% 	 Time used:  0.00 sec
2023-03-28 16:13:30,313 		1608 of 10000 with 99.19% 	 Time used:  0.00 sec
2023-03-28 16:13:30,319 		1632 of 10000 with 99.20% 	 Time used:  0.01 sec
2023-03-28 16:13:30,326 		1656 of 10000 with 99.21% 	 Time used:  0.01 sec
2023-03-28 16:13:30,332 		1680 of 10000 with 99.23% 	 Time used:  0.01 sec
2023-03-28 16:13:30,337 		1704 of 10000 with 99.24% 	 Time used:  0.00 sec
2023-03-28 16:13:30,341 		1728 of 10000 with 99.19% 	 Time used:  0.00 sec
2023-03-28 16:13:30,347 		1752 of 10000 with 99.14% 	 Time used:  0.01 sec
2023-03-28 16:13:30,350 		1776 of 10000 with 99.16% 	 Time used:  0.00 sec
2023-03-28 16:13:30,354 		1800 of 10000 with 99.17% 	 Time used:  0.00 sec
2023-03-28 16:13:30,358 		1824 of 10000 with 99.18% 	 Time used:  0.00 sec
2023-03-28 16:13:30,362 		1848 of 10000 with 99.19% 	 Time used:  0.00 sec
2023-03-28 16:13:30,366 		1872 of 10000 with 99.20% 	 Time used:  0.00 sec
2023-03-28 16:13:30,372 		1896 of 10000 with 99.21% 	 Time used:  0.01 sec
2023-03-28 16:13:30,378 		1920 of 10000 with 99.17% 	 Time used:  0.01 sec
2023-03-28 16:13:30,382 		1944 of 10000 with 99.18% 	 Time used:  0.00 sec
2023-03-28 16:13:30,386 		1968 of 10000 with 99.19% 	 Time used:  0.00 sec
2023-03-28 16:13:30,390 		1992 of 10000 with 99.20% 	 Time used:  0.00 sec
2023-03-28 16:13:30,397 		2016 of 10000 with 99.21% 	 Time used:  0.01 sec
2023-03-28 16:13:30,403 		2040 of 10000 with 99.22% 	 Time used:  0.01 sec
2023-03-28 16:13:30,408 		2064 of 10000 with 99.22% 	 Time used:  0.00 sec
2023-03-28 16:13:30,412 		2088 of 10000 with 99.19% 	 Time used:  0.00 sec
2023-03-28 16:13:30,416 		2112 of 10000 with 99.20% 	 Time used:  0.00 sec
2023-03-28 16:13:30,422 		2136 of 10000 with 99.16% 	 Time used:  0.01 sec
2023-03-28 16:13:30,426 		2160 of 10000 with 99.17% 	 Time used:  0.00 sec
2023-03-28 16:13:30,432 		2184 of 10000 with 99.13% 	 Time used:  0.01 sec
2023-03-28 16:13:30,436 		2208 of 10000 with 99.09% 	 Time used:  0.00 sec
2023-03-28 16:13:30,440 		2232 of 10000 with 99.10% 	 Time used:  0.00 sec
2023-03-28 16:13:30,444 		2256 of 10000 with 99.11% 	 Time used:  0.00 sec
2023-03-28 16:13:30,449 		2280 of 10000 with 99.12% 	 Time used:  0.00 sec
2023-03-28 16:13:30,453 		2304 of 10000 with 99.13% 	 Time used:  0.00 sec
2023-03-28 16:13:30,459 		2328 of 10000 with 99.14% 	 Time used:  0.01 sec
2023-03-28 16:13:30,465 		2352 of 10000 with 99.15% 	 Time used:  0.01 sec
2023-03-28 16:13:30,471 		2376 of 10000 with 99.16% 	 Time used:  0.01 sec
2023-03-28 16:13:30,477 		2400 of 10000 with 99.17% 	 Time used:  0.01 sec
2023-03-28 16:13:30,481 		2424 of 10000 with 99.13% 	 Time used:  0.00 sec
2023-03-28 16:13:30,485 		2448 of 10000 with 99.10% 	 Time used:  0.00 sec
2023-03-28 16:13:30,489 		2472 of 10000 with 99.07% 	 Time used:  0.00 sec
2023-03-28 16:13:30,493 		2496 of 10000 with 99.04% 	 Time used:  0.00 sec
2023-03-28 16:13:30,497 		2520 of 10000 with 99.05% 	 Time used:  0.00 sec
2023-03-28 16:13:30,503 		2544 of 10000 with 99.02% 	 Time used:  0.01 sec
2023-03-28 16:13:30,509 		2568 of 10000 with 99.03% 	 Time used:  0.01 sec
2023-03-28 16:13:30,515 		2592 of 10000 with 99.04% 	 Time used:  0.01 sec
2023-03-28 16:13:30,519 		2616 of 10000 with 99.01% 	 Time used:  0.00 sec
2023-03-28 16:13:30,528 		2640 of 10000 with 99.02% 	 Time used:  0.01 sec
2023-03-28 16:13:30,532 		2664 of 10000 with 98.99% 	 Time used:  0.00 sec
2023-03-28 16:13:30,536 		2688 of 10000 with 99.00% 	 Time used:  0.00 sec
2023-03-28 16:13:30,540 		2712 of 10000 with 99.00% 	 Time used:  0.00 sec
2023-03-28 16:13:30,546 		2736 of 10000 with 99.01% 	 Time used:  0.01 sec
2023-03-28 16:13:30,552 		2760 of 10000 with 99.02% 	 Time used:  0.01 sec
2023-03-28 16:13:30,556 		2784 of 10000 with 99.03% 	 Time used:  0.00 sec
2023-03-28 16:13:30,560 		2808 of 10000 with 99.04% 	 Time used:  0.00 sec
2023-03-28 16:13:30,566 		2832 of 10000 with 99.05% 	 Time used:  0.01 sec
2023-03-28 16:13:30,572 		2856 of 10000 with 99.05% 	 Time used:  0.01 sec
2023-03-28 16:13:30,578 		2880 of 10000 with 99.06% 	 Time used:  0.01 sec
2023-03-28 16:13:30,582 		2904 of 10000 with 99.07% 	 Time used:  0.00 sec
2023-03-28 16:13:30,587 		2928 of 10000 with 99.04% 	 Time used:  0.01 sec
2023-03-28 16:13:30,591 		2952 of 10000 with 99.05% 	 Time used:  0.00 sec
2023-03-28 16:13:30,595 		2976 of 10000 with 99.06% 	 Time used:  0.00 sec
2023-03-28 16:13:30,599 		3000 of 10000 with 99.07% 	 Time used:  0.00 sec
2023-03-28 16:13:30,603 		3024 of 10000 with 99.07% 	 Time used:  0.00 sec
2023-03-28 16:13:30,607 		3048 of 10000 with 99.08% 	 Time used:  0.00 sec
2023-03-28 16:13:30,610 		3072 of 10000 with 99.09% 	 Time used:  0.00 sec
2023-03-28 16:13:30,614 		3096 of 10000 with 99.10% 	 Time used:  0.00 sec
2023-03-28 16:13:30,618 		3120 of 10000 with 99.10% 	 Time used:  0.00 sec
2023-03-28 16:13:30,624 		3144 of 10000 with 99.11% 	 Time used:  0.01 sec
2023-03-28 16:13:30,628 		3168 of 10000 with 99.12% 	 Time used:  0.00 sec
2023-03-28 16:13:30,631 		3192 of 10000 with 99.12% 	 Time used:  0.00 sec
2023-03-28 16:13:30,635 		3216 of 10000 with 99.13% 	 Time used:  0.00 sec
2023-03-28 16:13:30,639 		3240 of 10000 with 99.10% 	 Time used:  0.00 sec
2023-03-28 16:13:30,643 		3264 of 10000 with 99.11% 	 Time used:  0.00 sec
2023-03-28 16:13:30,647 		3288 of 10000 with 99.12% 	 Time used:  0.00 sec
2023-03-28 16:13:30,651 		3312 of 10000 with 99.12% 	 Time used:  0.00 sec
2023-03-28 16:13:30,655 		3336 of 10000 with 99.13% 	 Time used:  0.00 sec
2023-03-28 16:13:30,659 		3360 of 10000 with 99.14% 	 Time used:  0.00 sec
2023-03-28 16:13:30,662 		3384 of 10000 with 99.14% 	 Time used:  0.00 sec
2023-03-28 16:13:30,666 		3408 of 10000 with 99.15% 	 Time used:  0.00 sec
2023-03-28 16:13:30,669 		3432 of 10000 with 99.13% 	 Time used:  0.00 sec
2023-03-28 16:13:30,673 		3456 of 10000 with 99.13% 	 Time used:  0.00 sec
2023-03-28 16:13:30,677 		3480 of 10000 with 99.14% 	 Time used:  0.00 sec
2023-03-28 16:13:30,680 		3504 of 10000 with 99.14% 	 Time used:  0.00 sec
2023-03-28 16:13:30,684 		3528 of 10000 with 99.15% 	 Time used:  0.00 sec
2023-03-28 16:13:30,687 		3552 of 10000 with 99.16% 	 Time used:  0.00 sec
2023-03-28 16:13:30,691 		3576 of 10000 with 99.16% 	 Time used:  0.00 sec
2023-03-28 16:13:30,694 		3600 of 10000 with 99.17% 	 Time used:  0.00 sec
2023-03-28 16:13:30,698 		3624 of 10000 with 99.17% 	 Time used:  0.00 sec
2023-03-28 16:13:30,702 		3648 of 10000 with 99.18% 	 Time used:  0.00 sec
2023-03-28 16:13:30,706 		3672 of 10000 with 99.18% 	 Time used:  0.00 sec
2023-03-28 16:13:30,710 		3696 of 10000 with 99.19% 	 Time used:  0.00 sec
2023-03-28 16:13:30,713 		3720 of 10000 with 99.19% 	 Time used:  0.00 sec
2023-03-28 16:13:30,717 		3744 of 10000 with 99.20% 	 Time used:  0.00 sec
2023-03-28 16:13:30,723 		3768 of 10000 with 99.18% 	 Time used:  0.01 sec
2023-03-28 16:13:30,729 		3792 of 10000 with 99.18% 	 Time used:  0.01 sec
2023-03-28 16:13:30,733 		3816 of 10000 with 99.19% 	 Time used:  0.00 sec
2023-03-28 16:13:30,736 		3840 of 10000 with 99.19% 	 Time used:  0.00 sec
2023-03-28 16:13:30,740 		3864 of 10000 with 99.20% 	 Time used:  0.00 sec
2023-03-28 16:13:30,744 		3888 of 10000 with 99.18% 	 Time used:  0.00 sec
2023-03-28 16:13:30,747 		3912 of 10000 with 99.18% 	 Time used:  0.00 sec
2023-03-28 16:13:30,751 		3936 of 10000 with 99.16% 	 Time used:  0.00 sec
2023-03-28 16:13:30,757 		3960 of 10000 with 99.17% 	 Time used:  0.01 sec
2023-03-28 16:13:30,763 		3984 of 10000 with 99.17% 	 Time used:  0.01 sec
2023-03-28 16:13:30,767 		4008 of 10000 with 99.18% 	 Time used:  0.00 sec
2023-03-28 16:13:30,773 		4032 of 10000 with 99.18% 	 Time used:  0.01 sec
2023-03-28 16:13:30,777 		4056 of 10000 with 99.19% 	 Time used:  0.00 sec
2023-03-28 16:13:30,783 		4080 of 10000 with 99.17% 	 Time used:  0.01 sec
2023-03-28 16:13:30,786 		4104 of 10000 with 99.17% 	 Time used:  0.00 sec
2023-03-28 16:13:30,790 		4128 of 10000 with 99.18% 	 Time used:  0.00 sec
2023-03-28 16:13:30,794 		4152 of 10000 with 99.18% 	 Time used:  0.00 sec
2023-03-28 16:13:30,798 		4176 of 10000 with 99.19% 	 Time used:  0.00 sec
2023-03-28 16:13:30,804 		4200 of 10000 with 99.17% 	 Time used:  0.01 sec
2023-03-28 16:13:30,808 		4224 of 10000 with 99.17% 	 Time used:  0.00 sec
2023-03-28 16:13:30,813 		4248 of 10000 with 99.18% 	 Time used:  0.01 sec
2023-03-28 16:13:30,817 		4272 of 10000 with 99.18% 	 Time used:  0.00 sec
2023-03-28 16:13:30,820 		4296 of 10000 with 99.19% 	 Time used:  0.00 sec
2023-03-28 16:13:30,824 		4320 of 10000 with 99.19% 	 Time used:  0.00 sec
2023-03-28 16:13:30,828 		4344 of 10000 with 99.19% 	 Time used:  0.00 sec
2023-03-28 16:13:30,831 		4368 of 10000 with 99.20% 	 Time used:  0.00 sec
2023-03-28 16:13:30,835 		4392 of 10000 with 99.20% 	 Time used:  0.00 sec
2023-03-28 16:13:30,839 		4416 of 10000 with 99.21% 	 Time used:  0.00 sec
2023-03-28 16:13:30,842 		4440 of 10000 with 99.21% 	 Time used:  0.00 sec
2023-03-28 16:13:30,846 		4464 of 10000 with 99.22% 	 Time used:  0.00 sec
2023-03-28 16:13:30,850 		4488 of 10000 with 99.22% 	 Time used:  0.00 sec
2023-03-28 16:13:30,853 		4512 of 10000 with 99.22% 	 Time used:  0.00 sec
2023-03-28 16:13:30,858 		4536 of 10000 with 99.23% 	 Time used:  0.00 sec
2023-03-28 16:13:30,863 		4560 of 10000 with 99.23% 	 Time used:  0.01 sec
2023-03-28 16:13:30,867 		4584 of 10000 with 99.24% 	 Time used:  0.00 sec
2023-03-28 16:13:30,871 		4608 of 10000 with 99.24% 	 Time used:  0.00 sec
2023-03-28 16:13:30,875 		4632 of 10000 with 99.24% 	 Time used:  0.00 sec
2023-03-28 16:13:30,879 		4656 of 10000 with 99.25% 	 Time used:  0.00 sec
2023-03-28 16:13:30,883 		4680 of 10000 with 99.25% 	 Time used:  0.00 sec
2023-03-28 16:13:30,886 		4704 of 10000 with 99.26% 	 Time used:  0.00 sec
2023-03-28 16:13:30,890 		4728 of 10000 with 99.26% 	 Time used:  0.00 sec
2023-03-28 16:13:30,894 		4752 of 10000 with 99.26% 	 Time used:  0.00 sec
2023-03-28 16:13:30,898 		4776 of 10000 with 99.25% 	 Time used:  0.00 sec
2023-03-28 16:13:30,902 		4800 of 10000 with 99.25% 	 Time used:  0.00 sec
2023-03-28 16:13:30,908 		4824 of 10000 with 99.23% 	 Time used:  0.01 sec
2023-03-28 16:13:30,914 		4848 of 10000 with 99.24% 	 Time used:  0.01 sec
2023-03-28 16:13:30,920 		4872 of 10000 with 99.24% 	 Time used:  0.01 sec
2023-03-28 16:13:30,924 		4896 of 10000 with 99.24% 	 Time used:  0.00 sec
2023-03-28 16:13:30,930 		4920 of 10000 with 99.25% 	 Time used:  0.01 sec
2023-03-28 16:13:30,936 		4944 of 10000 with 99.25% 	 Time used:  0.01 sec
2023-03-28 16:13:30,942 		4968 of 10000 with 99.26% 	 Time used:  0.01 sec
2023-03-28 16:13:30,946 		4992 of 10000 with 99.26% 	 Time used:  0.00 sec
2023-03-28 16:13:30,950 		5016 of 10000 with 99.26% 	 Time used:  0.00 sec
2023-03-28 16:13:30,957 		5040 of 10000 with 99.27% 	 Time used:  0.01 sec
2023-03-28 16:13:30,963 		5064 of 10000 with 99.27% 	 Time used:  0.01 sec
2023-03-28 16:13:30,968 		5088 of 10000 with 99.27% 	 Time used:  0.01 sec
2023-03-28 16:13:30,972 		5112 of 10000 with 99.28% 	 Time used:  0.00 sec
2023-03-28 16:13:30,976 		5136 of 10000 with 99.28% 	 Time used:  0.00 sec
2023-03-28 16:13:30,982 		5160 of 10000 with 99.28% 	 Time used:  0.01 sec
2023-03-28 16:13:30,986 		5184 of 10000 with 99.29% 	 Time used:  0.00 sec
2023-03-28 16:13:30,992 		5208 of 10000 with 99.29% 	 Time used:  0.01 sec
2023-03-28 16:13:30,997 		5232 of 10000 with 99.29% 	 Time used:  0.00 sec
2023-03-28 16:13:31,003 		5256 of 10000 with 99.30% 	 Time used:  0.01 sec
2023-03-28 16:13:31,007 		5280 of 10000 with 99.30% 	 Time used:  0.00 sec
2023-03-28 16:13:31,011 		5304 of 10000 with 99.30% 	 Time used:  0.00 sec
2023-03-28 16:13:31,017 		5328 of 10000 with 99.31% 	 Time used:  0.01 sec
2023-03-28 16:13:31,022 		5352 of 10000 with 99.31% 	 Time used:  0.01 sec
2023-03-28 16:13:31,029 		5376 of 10000 with 99.31% 	 Time used:  0.01 sec
2023-03-28 16:13:31,035 		5400 of 10000 with 99.31% 	 Time used:  0.01 sec
2023-03-28 16:13:31,041 		5424 of 10000 with 99.32% 	 Time used:  0.01 sec
2023-03-28 16:13:31,044 		5448 of 10000 with 99.32% 	 Time used:  0.00 sec
2023-03-28 16:13:31,048 		5472 of 10000 with 99.32% 	 Time used:  0.00 sec
2023-03-28 16:13:31,052 		5496 of 10000 with 99.33% 	 Time used:  0.00 sec
2023-03-28 16:13:31,056 		5520 of 10000 with 99.33% 	 Time used:  0.00 sec
2023-03-28 16:13:31,059 		5544 of 10000 with 99.33% 	 Time used:  0.00 sec
2023-03-28 16:13:31,063 		5568 of 10000 with 99.34% 	 Time used:  0.00 sec
2023-03-28 16:13:31,067 		5592 of 10000 with 99.34% 	 Time used:  0.00 sec
2023-03-28 16:13:31,071 		5616 of 10000 with 99.34% 	 Time used:  0.00 sec
2023-03-28 16:13:31,075 		5640 of 10000 with 99.34% 	 Time used:  0.00 sec
2023-03-28 16:13:31,079 		5664 of 10000 with 99.33% 	 Time used:  0.00 sec
2023-03-28 16:13:31,083 		5688 of 10000 with 99.33% 	 Time used:  0.00 sec
2023-03-28 16:13:31,089 		5712 of 10000 with 99.33% 	 Time used:  0.01 sec
2023-03-28 16:13:31,095 		5736 of 10000 with 99.34% 	 Time used:  0.01 sec
2023-03-28 16:13:31,099 		5760 of 10000 with 99.34% 	 Time used:  0.00 sec
2023-03-28 16:13:31,103 		5784 of 10000 with 99.34% 	 Time used:  0.00 sec
2023-03-28 16:13:31,106 		5808 of 10000 with 99.35% 	 Time used:  0.00 sec
2023-03-28 16:13:31,110 		5832 of 10000 with 99.35% 	 Time used:  0.00 sec
2023-03-28 16:13:31,114 		5856 of 10000 with 99.35% 	 Time used:  0.00 sec
2023-03-28 16:13:31,117 		5880 of 10000 with 99.35% 	 Time used:  0.00 sec
2023-03-28 16:13:31,121 		5904 of 10000 with 99.36% 	 Time used:  0.00 sec
2023-03-28 16:13:31,125 		5928 of 10000 with 99.36% 	 Time used:  0.00 sec
2023-03-28 16:13:31,129 		5952 of 10000 with 99.34% 	 Time used:  0.00 sec
2023-03-28 16:13:31,133 		5976 of 10000 with 99.35% 	 Time used:  0.00 sec
2023-03-28 16:13:31,137 		6000 of 10000 with 99.33% 	 Time used:  0.00 sec
2023-03-28 16:13:31,140 		6024 of 10000 with 99.34% 	 Time used:  0.00 sec
2023-03-28 16:13:31,144 		6048 of 10000 with 99.34% 	 Time used:  0.00 sec
2023-03-28 16:13:31,148 		6072 of 10000 with 99.34% 	 Time used:  0.00 sec
2023-03-28 16:13:31,154 		6096 of 10000 with 99.34% 	 Time used:  0.01 sec
2023-03-28 16:13:31,160 		6120 of 10000 with 99.35% 	 Time used:  0.01 sec
2023-03-28 16:13:31,164 		6144 of 10000 with 99.35% 	 Time used:  0.00 sec
2023-03-28 16:13:31,168 		6168 of 10000 with 99.35% 	 Time used:  0.00 sec
2023-03-28 16:13:31,172 		6192 of 10000 with 99.35% 	 Time used:  0.00 sec
2023-03-28 16:13:31,175 		6216 of 10000 with 99.36% 	 Time used:  0.00 sec
2023-03-28 16:13:31,179 		6240 of 10000 with 99.36% 	 Time used:  0.00 sec
2023-03-28 16:13:31,183 		6264 of 10000 with 99.36% 	 Time used:  0.00 sec
2023-03-28 16:13:31,187 		6288 of 10000 with 99.36% 	 Time used:  0.00 sec
2023-03-28 16:13:31,190 		6312 of 10000 with 99.37% 	 Time used:  0.00 sec
2023-03-28 16:13:31,194 		6336 of 10000 with 99.37% 	 Time used:  0.00 sec
2023-03-28 16:13:31,198 		6360 of 10000 with 99.37% 	 Time used:  0.00 sec
2023-03-28 16:13:31,201 		6384 of 10000 with 99.37% 	 Time used:  0.00 sec
2023-03-28 16:13:31,205 		6408 of 10000 with 99.38% 	 Time used:  0.00 sec
2023-03-28 16:13:31,208 		6432 of 10000 with 99.38% 	 Time used:  0.00 sec
2023-03-28 16:13:31,212 		6456 of 10000 with 99.38% 	 Time used:  0.00 sec
2023-03-28 16:13:31,216 		6480 of 10000 with 99.38% 	 Time used:  0.00 sec
2023-03-28 16:13:31,219 		6504 of 10000 with 99.38% 	 Time used:  0.00 sec
2023-03-28 16:13:31,223 		6528 of 10000 with 99.39% 	 Time used:  0.00 sec
2023-03-28 16:13:31,227 		6552 of 10000 with 99.39% 	 Time used:  0.00 sec
2023-03-28 16:13:31,230 		6576 of 10000 with 99.38% 	 Time used:  0.00 sec
2023-03-28 16:13:31,234 		6600 of 10000 with 99.35% 	 Time used:  0.00 sec
2023-03-28 16:13:31,237 		6624 of 10000 with 99.35% 	 Time used:  0.00 sec
2023-03-28 16:13:31,241 		6648 of 10000 with 99.35% 	 Time used:  0.00 sec
2023-03-28 16:13:31,245 		6672 of 10000 with 99.36% 	 Time used:  0.00 sec
2023-03-28 16:13:31,251 		6696 of 10000 with 99.36% 	 Time used:  0.01 sec
2023-03-28 16:13:31,255 		6720 of 10000 with 99.36% 	 Time used:  0.00 sec
2023-03-28 16:13:31,259 		6744 of 10000 with 99.36% 	 Time used:  0.00 sec
2023-03-28 16:13:31,263 		6768 of 10000 with 99.36% 	 Time used:  0.00 sec
2023-03-28 16:13:31,266 		6792 of 10000 with 99.37% 	 Time used:  0.00 sec
2023-03-28 16:13:31,270 		6816 of 10000 with 99.37% 	 Time used:  0.00 sec
2023-03-28 16:13:31,274 		6840 of 10000 with 99.37% 	 Time used:  0.00 sec
2023-03-28 16:13:31,278 		6864 of 10000 with 99.37% 	 Time used:  0.00 sec
2023-03-28 16:13:31,284 		6888 of 10000 with 99.38% 	 Time used:  0.01 sec
2023-03-28 16:13:31,290 		6912 of 10000 with 99.38% 	 Time used:  0.01 sec
2023-03-28 16:13:31,295 		6936 of 10000 with 99.38% 	 Time used:  0.00 sec
2023-03-28 16:13:31,299 		6960 of 10000 with 99.38% 	 Time used:  0.00 sec
2023-03-28 16:13:31,303 		6984 of 10000 with 99.38% 	 Time used:  0.00 sec
2023-03-28 16:13:31,307 		7008 of 10000 with 99.39% 	 Time used:  0.00 sec
2023-03-28 16:13:31,312 		7032 of 10000 with 99.39% 	 Time used:  0.01 sec
2023-03-28 16:13:31,316 		7056 of 10000 with 99.39% 	 Time used:  0.00 sec
2023-03-28 16:13:31,321 		7080 of 10000 with 99.39% 	 Time used:  0.00 sec
2023-03-28 16:13:31,325 		7104 of 10000 with 99.39% 	 Time used:  0.00 sec
2023-03-28 16:13:31,329 		7128 of 10000 with 99.40% 	 Time used:  0.00 sec
2023-03-28 16:13:31,333 		7152 of 10000 with 99.40% 	 Time used:  0.00 sec
2023-03-28 16:13:31,336 		7176 of 10000 with 99.40% 	 Time used:  0.00 sec
2023-03-28 16:13:31,340 		7200 of 10000 with 99.40% 	 Time used:  0.00 sec
2023-03-28 16:13:31,344 		7224 of 10000 with 99.40% 	 Time used:  0.00 sec
2023-03-28 16:13:31,347 		7248 of 10000 with 99.41% 	 Time used:  0.00 sec
2023-03-28 16:13:31,351 		7272 of 10000 with 99.41% 	 Time used:  0.00 sec
2023-03-28 16:13:31,354 		7296 of 10000 with 99.41% 	 Time used:  0.00 sec
2023-03-28 16:13:31,358 		7320 of 10000 with 99.41% 	 Time used:  0.00 sec
2023-03-28 16:13:31,362 		7344 of 10000 with 99.41% 	 Time used:  0.00 sec
2023-03-28 16:13:31,367 		7368 of 10000 with 99.42% 	 Time used:  0.00 sec
2023-03-28 16:13:31,371 		7392 of 10000 with 99.42% 	 Time used:  0.00 sec
2023-03-28 16:13:31,375 		7416 of 10000 with 99.42% 	 Time used:  0.00 sec
2023-03-28 16:13:31,378 		7440 of 10000 with 99.42% 	 Time used:  0.00 sec
2023-03-28 16:13:31,382 		7464 of 10000 with 99.42% 	 Time used:  0.00 sec
2023-03-28 16:13:31,386 		7488 of 10000 with 99.43% 	 Time used:  0.00 sec
2023-03-28 16:13:31,389 		7512 of 10000 with 99.43% 	 Time used:  0.00 sec
2023-03-28 16:13:31,393 		7536 of 10000 with 99.43% 	 Time used:  0.00 sec
2023-03-28 16:13:31,397 		7560 of 10000 with 99.43% 	 Time used:  0.00 sec
2023-03-28 16:13:31,403 		7584 of 10000 with 99.43% 	 Time used:  0.01 sec
2023-03-28 16:13:31,408 		7608 of 10000 with 99.43% 	 Time used:  0.01 sec
2023-03-28 16:13:31,412 		7632 of 10000 with 99.44% 	 Time used:  0.00 sec
2023-03-28 16:13:31,417 		7656 of 10000 with 99.44% 	 Time used:  0.00 sec
2023-03-28 16:13:31,422 		7680 of 10000 with 99.44% 	 Time used:  0.00 sec
2023-03-28 16:13:31,426 		7704 of 10000 with 99.44% 	 Time used:  0.00 sec
2023-03-28 16:13:31,429 		7728 of 10000 with 99.44% 	 Time used:  0.00 sec
2023-03-28 16:13:31,433 		7752 of 10000 with 99.45% 	 Time used:  0.00 sec
2023-03-28 16:13:31,438 		7776 of 10000 with 99.45% 	 Time used:  0.00 sec
2023-03-28 16:13:31,442 		7800 of 10000 with 99.45% 	 Time used:  0.00 sec
2023-03-28 16:13:31,447 		7824 of 10000 with 99.45% 	 Time used:  0.00 sec
2023-03-28 16:13:31,450 		7848 of 10000 with 99.45% 	 Time used:  0.00 sec
2023-03-28 16:13:31,454 		7872 of 10000 with 99.45% 	 Time used:  0.00 sec
2023-03-28 16:13:31,458 		7896 of 10000 with 99.46% 	 Time used:  0.00 sec
2023-03-28 16:13:31,464 		7920 of 10000 with 99.46% 	 Time used:  0.01 sec
2023-03-28 16:13:31,468 		7944 of 10000 with 99.46% 	 Time used:  0.00 sec
2023-03-28 16:13:31,472 		7968 of 10000 with 99.46% 	 Time used:  0.00 sec
2023-03-28 16:13:31,476 		7992 of 10000 with 99.46% 	 Time used:  0.00 sec
2023-03-28 16:13:31,480 		8016 of 10000 with 99.46% 	 Time used:  0.00 sec
2023-03-28 16:13:31,483 		8040 of 10000 with 99.47% 	 Time used:  0.00 sec
2023-03-28 16:13:31,487 		8064 of 10000 with 99.47% 	 Time used:  0.00 sec
2023-03-28 16:13:31,491 		8088 of 10000 with 99.47% 	 Time used:  0.00 sec
2023-03-28 16:13:31,495 		8112 of 10000 with 99.47% 	 Time used:  0.00 sec
2023-03-28 16:13:31,499 		8136 of 10000 with 99.47% 	 Time used:  0.00 sec
2023-03-28 16:13:31,503 		8160 of 10000 with 99.47% 	 Time used:  0.00 sec
2023-03-28 16:13:31,509 		8184 of 10000 with 99.47% 	 Time used:  0.01 sec
2023-03-28 16:13:31,513 		8208 of 10000 with 99.48% 	 Time used:  0.00 sec
2023-03-28 16:13:31,516 		8232 of 10000 with 99.48% 	 Time used:  0.00 sec
2023-03-28 16:13:31,520 		8256 of 10000 with 99.48% 	 Time used:  0.00 sec
2023-03-28 16:13:31,526 		8280 of 10000 with 99.48% 	 Time used:  0.01 sec
2023-03-28 16:13:31,530 		8304 of 10000 with 99.48% 	 Time used:  0.00 sec
2023-03-28 16:13:31,533 		8328 of 10000 with 99.47% 	 Time used:  0.00 sec
2023-03-28 16:13:31,537 		8352 of 10000 with 99.47% 	 Time used:  0.00 sec
2023-03-28 16:13:31,544 		8376 of 10000 with 99.47% 	 Time used:  0.01 sec
2023-03-28 16:13:31,550 		8400 of 10000 with 99.48% 	 Time used:  0.01 sec
2023-03-28 16:13:31,556 		8424 of 10000 with 99.47% 	 Time used:  0.01 sec
2023-03-28 16:13:31,560 		8448 of 10000 with 99.47% 	 Time used:  0.00 sec
2023-03-28 16:13:31,564 		8472 of 10000 with 99.47% 	 Time used:  0.00 sec
2023-03-28 16:13:31,568 		8496 of 10000 with 99.47% 	 Time used:  0.00 sec
2023-03-28 16:13:31,573 		8520 of 10000 with 99.47% 	 Time used:  0.00 sec
2023-03-28 16:13:31,577 		8544 of 10000 with 99.47% 	 Time used:  0.00 sec
2023-03-28 16:13:31,583 		8568 of 10000 with 99.47% 	 Time used:  0.01 sec
2023-03-28 16:13:31,587 		8592 of 10000 with 99.48% 	 Time used:  0.00 sec
2023-03-28 16:13:31,591 		8616 of 10000 with 99.48% 	 Time used:  0.00 sec
2023-03-28 16:13:31,594 		8640 of 10000 with 99.48% 	 Time used:  0.00 sec
2023-03-28 16:13:31,598 		8664 of 10000 with 99.48% 	 Time used:  0.00 sec
2023-03-28 16:13:31,602 		8688 of 10000 with 99.48% 	 Time used:  0.00 sec
2023-03-28 16:13:31,608 		8712 of 10000 with 99.48% 	 Time used:  0.01 sec
2023-03-28 16:13:31,612 		8736 of 10000 with 99.48% 	 Time used:  0.00 sec
2023-03-28 16:13:31,616 		8760 of 10000 with 99.49% 	 Time used:  0.00 sec
2023-03-28 16:13:31,620 		8784 of 10000 with 99.49% 	 Time used:  0.00 sec
2023-03-28 16:13:31,625 		8808 of 10000 with 99.49% 	 Time used:  0.01 sec
2023-03-28 16:13:31,629 		8832 of 10000 with 99.49% 	 Time used:  0.00 sec
2023-03-28 16:13:31,635 		8856 of 10000 with 99.49% 	 Time used:  0.01 sec
2023-03-28 16:13:31,640 		8880 of 10000 with 99.49% 	 Time used:  0.00 sec
2023-03-28 16:13:31,644 		8904 of 10000 with 99.49% 	 Time used:  0.00 sec
2023-03-28 16:13:31,648 		8928 of 10000 with 99.50% 	 Time used:  0.00 sec
2023-03-28 16:13:31,657 		8952 of 10000 with 99.50% 	 Time used:  0.01 sec
2023-03-28 16:13:31,662 		8976 of 10000 with 99.50% 	 Time used:  0.01 sec
2023-03-28 16:13:31,666 		9000 of 10000 with 99.50% 	 Time used:  0.00 sec
2023-03-28 16:13:31,672 		9024 of 10000 with 99.50% 	 Time used:  0.00 sec
2023-03-28 16:13:31,675 		9048 of 10000 with 99.50% 	 Time used:  0.00 sec
2023-03-28 16:13:31,679 		9072 of 10000 with 99.50% 	 Time used:  0.00 sec
2023-03-28 16:13:31,685 		9096 of 10000 with 99.51% 	 Time used:  0.01 sec
2023-03-28 16:13:31,688 		9120 of 10000 with 99.51% 	 Time used:  0.00 sec
2023-03-28 16:13:31,692 		9144 of 10000 with 99.51% 	 Time used:  0.00 sec
2023-03-28 16:13:31,696 		9168 of 10000 with 99.51% 	 Time used:  0.00 sec
2023-03-28 16:13:31,700 		9192 of 10000 with 99.51% 	 Time used:  0.00 sec
2023-03-28 16:13:31,703 		9216 of 10000 with 99.51% 	 Time used:  0.00 sec
2023-03-28 16:13:31,709 		9240 of 10000 with 99.51% 	 Time used:  0.01 sec
2023-03-28 16:13:31,712 		9264 of 10000 with 99.51% 	 Time used:  0.00 sec
2023-03-28 16:13:31,718 		9288 of 10000 with 99.52% 	 Time used:  0.01 sec
2023-03-28 16:13:31,722 		9312 of 10000 with 99.52% 	 Time used:  0.00 sec
2023-03-28 16:13:31,728 		9336 of 10000 with 99.52% 	 Time used:  0.01 sec
2023-03-28 16:13:31,731 		9360 of 10000 with 99.52% 	 Time used:  0.00 sec
2023-03-28 16:13:31,735 		9384 of 10000 with 99.52% 	 Time used:  0.00 sec
2023-03-28 16:13:31,739 		9408 of 10000 with 99.52% 	 Time used:  0.00 sec
2023-03-28 16:13:31,742 		9432 of 10000 with 99.52% 	 Time used:  0.00 sec
2023-03-28 16:13:31,746 		9456 of 10000 with 99.52% 	 Time used:  0.00 sec
2023-03-28 16:13:31,749 		9480 of 10000 with 99.53% 	 Time used:  0.00 sec
2023-03-28 16:13:31,755 		9504 of 10000 with 99.53% 	 Time used:  0.00 sec
2023-03-28 16:13:31,761 		9528 of 10000 with 99.53% 	 Time used:  0.01 sec
2023-03-28 16:13:31,767 		9552 of 10000 with 99.53% 	 Time used:  0.01 sec
2023-03-28 16:13:31,773 		9576 of 10000 with 99.53% 	 Time used:  0.01 sec
2023-03-28 16:13:31,778 		9600 of 10000 with 99.53% 	 Time used:  0.00 sec
2023-03-28 16:13:31,782 		9624 of 10000 with 99.53% 	 Time used:  0.00 sec
2023-03-28 16:13:31,788 		9648 of 10000 with 99.53% 	 Time used:  0.01 sec
2023-03-28 16:13:31,793 		9672 of 10000 with 99.52% 	 Time used:  0.01 sec
2023-03-28 16:13:31,799 		9696 of 10000 with 99.53% 	 Time used:  0.01 sec
2023-03-28 16:13:31,803 		9720 of 10000 with 99.53% 	 Time used:  0.00 sec
2023-03-28 16:13:31,807 		9744 of 10000 with 99.52% 	 Time used:  0.00 sec
2023-03-28 16:13:31,811 		9768 of 10000 with 99.52% 	 Time used:  0.00 sec
2023-03-28 16:13:31,814 		9792 of 10000 with 99.52% 	 Time used:  0.00 sec
2023-03-28 16:13:31,818 		9816 of 10000 with 99.52% 	 Time used:  0.00 sec
2023-03-28 16:13:31,821 		9840 of 10000 with 99.52% 	 Time used:  0.00 sec
2023-03-28 16:13:31,825 		9864 of 10000 with 99.52% 	 Time used:  0.00 sec
2023-03-28 16:13:31,829 		9888 of 10000 with 99.52% 	 Time used:  0.00 sec
2023-03-28 16:13:31,832 		9912 of 10000 with 99.53% 	 Time used:  0.00 sec
2023-03-28 16:13:31,836 		9936 of 10000 with 99.53% 	 Time used:  0.00 sec
2023-03-28 16:13:31,842 		9960 of 10000 with 99.53% 	 Time used:  0.01 sec
2023-03-28 16:13:31,846 		9984 of 10000 with 99.53% 	 Time used:  0.00 sec
2023-03-28 16:13:31,849 		10000 of 10000 with 99.53% 	 Time used:  0.00 sec
2023-03-28 16:13:31,849 
2023-03-28 16:13:31,853 			Learning rate: weights:   1.000e-04    
2023-03-28 16:13:31,853 			Last test performance: 99.53%
2023-03-28 16:13:31,853 ----------------
2023-03-28 16:13:31,963   38  =>  0    		Training 486 pattern with 100.00% 	Forward time: 	 0.09 sec
2023-03-28 16:13:31,963 			Loss:    2.685e-04    			Backward time: 	 0.01 sec 
2023-03-28 16:13:32,007 			Learning rate: weights:   1.000e-04    
2023-03-28 16:13:32,008 			Last test performance: 99.53%
2023-03-28 16:13:32,008 ----------------
2023-03-28 16:13:32,167   38  =>  1    		Training 486 pattern with 99.58% 	Forward time: 	 0.14 sec
2023-03-28 16:13:32,167 			Loss:    2.541e-04    			Backward time: 	 0.01 sec 
2023-03-28 16:13:32,264 			Learning rate: weights:   1.000e-04    
2023-03-28 16:13:32,264 			Last test performance: 99.53%
2023-03-28 16:13:32,264 ----------------
2023-03-28 16:13:32,409   38  =>  2    		Training 486 pattern with 99.79% 	Forward time: 	 0.13 sec
2023-03-28 16:13:32,409 			Loss:    2.442e-04    			Backward time: 	 0.01 sec 
2023-03-28 16:13:32,450 			Learning rate: weights:   1.000e-04    
2023-03-28 16:13:32,450 			Last test performance: 99.53%
2023-03-28 16:13:32,450 ----------------
2023-03-28 16:13:32,576   38  =>  3    		Training 486 pattern with 99.58% 	Forward time: 	 0.11 sec
2023-03-28 16:13:32,576 			Loss:    5.739e-04    			Backward time: 	 0.01 sec 
2023-03-28 16:13:32,708 			Learning rate: weights:   1.000e-04    
2023-03-28 16:13:32,708 			Last test performance: 99.53%
2023-03-28 16:13:32,708 ----------------
2023-03-28 16:13:32,857   38  =>  4    		Training 486 pattern with 99.79% 	Forward time: 	 0.13 sec
2023-03-28 16:13:32,857 			Loss:    2.747e-04    			Backward time: 	 0.01 sec 
2023-03-28 16:13:32,918 			Learning rate: weights:   1.000e-04    
2023-03-28 16:13:32,919 			Last test performance: 99.53%
2023-03-28 16:13:32,919 ----------------
2023-03-28 16:13:33,085   38  =>  5    		Training 486 pattern with 99.79% 	Forward time: 	 0.15 sec
2023-03-28 16:13:33,085 			Loss:    1.759e-04    			Backward time: 	 0.01 sec 
2023-03-28 16:13:33,142 			Learning rate: weights:   1.000e-04    
2023-03-28 16:13:33,142 			Last test performance: 99.53%
2023-03-28 16:13:33,142 ----------------
2023-03-28 16:13:33,287   38  =>  6    		Training 486 pattern with 99.79% 	Forward time: 	 0.13 sec
2023-03-28 16:13:33,287 			Loss:    3.231e-04    			Backward time: 	 0.01 sec 
2023-03-28 16:13:33,379 			Learning rate: weights:   1.000e-04    
2023-03-28 16:13:33,379 			Last test performance: 99.53%
2023-03-28 16:13:33,379 ----------------
2023-03-28 16:13:33,537   38  =>  7    		Training 486 pattern with 100.00% 	Forward time: 	 0.14 sec
2023-03-28 16:13:33,537 			Loss:    1.798e-04    			Backward time: 	 0.01 sec 
2023-03-28 16:13:33,576 			Learning rate: weights:   1.000e-04    
2023-03-28 16:13:33,576 			Last test performance: 99.53%
2023-03-28 16:13:33,576 ----------------
2023-03-28 16:13:33,700   38  =>  8    		Training 486 pattern with 99.38% 	Forward time: 	 0.11 sec
2023-03-28 16:13:33,700 			Loss:    7.120e-04    			Backward time: 	 0.01 sec 
2023-03-28 16:13:33,757 			Learning rate: weights:   1.000e-04    
2023-03-28 16:13:33,757 			Last test performance: 99.53%
2023-03-28 16:13:33,757 ----------------
2023-03-28 16:13:33,911   38  =>  9    		Training 486 pattern with 100.00% 	Forward time: 	 0.14 sec
2023-03-28 16:13:33,911 			Loss:    1.812e-04    			Backward time: 	 0.01 sec 
2023-03-28 16:13:33,972 			Learning rate: weights:   1.000e-04    
2023-03-28 16:13:33,972 			Last test performance: 99.53%
2023-03-28 16:13:33,972 ----------------
2023-03-28 16:13:34,131   38  =>  10   		Training 486 pattern with 99.79% 	Forward time: 	 0.14 sec
2023-03-28 16:13:34,131 			Loss:    1.989e-04    			Backward time: 	 0.01 sec 
2023-03-28 16:13:34,192 			Learning rate: weights:   1.000e-04    
2023-03-28 16:13:34,192 			Last test performance: 99.53%
2023-03-28 16:13:34,192 ----------------
2023-03-28 16:13:34,356   38  =>  11   		Training 486 pattern with 100.00% 	Forward time: 	 0.15 sec
2023-03-28 16:13:34,356 			Loss:    1.898e-04    			Backward time: 	 0.01 sec 
2023-03-28 16:13:34,406 			Learning rate: weights:   1.000e-04    
2023-03-28 16:13:34,406 			Last test performance: 99.53%
2023-03-28 16:13:34,406 ----------------
2023-03-28 16:13:34,553   38  =>  12   		Training 486 pattern with 99.79% 	Forward time: 	 0.13 sec
2023-03-28 16:13:34,553 			Loss:    6.591e-04    			Backward time: 	 0.01 sec 
2023-03-28 16:13:34,650 			Learning rate: weights:   1.000e-04    
2023-03-28 16:13:34,650 			Last test performance: 99.53%
2023-03-28 16:13:34,650 ----------------
2023-03-28 16:13:34,811   38  =>  13   		Training 486 pattern with 100.00% 	Forward time: 	 0.14 sec
2023-03-28 16:13:34,811 			Loss:    2.714e-04    			Backward time: 	 0.01 sec 
2023-03-28 16:13:34,910 			Learning rate: weights:   1.000e-04    
2023-03-28 16:13:34,910 			Last test performance: 99.53%
2023-03-28 16:13:34,910 ----------------
2023-03-28 16:13:35,045   38  =>  14   		Training 486 pattern with 99.79% 	Forward time: 	 0.12 sec
2023-03-28 16:13:35,045 			Loss:    2.515e-04    			Backward time: 	 0.01 sec 
2023-03-28 16:13:35,138 			Learning rate: weights:   1.000e-04    
2023-03-28 16:13:35,138 			Last test performance: 99.53%
2023-03-28 16:13:35,138 ----------------
2023-03-28 16:13:35,300   38  =>  15   		Training 486 pattern with 99.58% 	Forward time: 	 0.14 sec
2023-03-28 16:13:35,300 			Loss:    5.592e-04    			Backward time: 	 0.01 sec 
2023-03-28 16:13:35,350 			Learning rate: weights:   1.000e-04    
2023-03-28 16:13:35,350 			Last test performance: 99.53%
2023-03-28 16:13:35,350 ----------------
2023-03-28 16:13:35,471   38  =>  16   		Training 486 pattern with 99.79% 	Forward time: 	 0.11 sec
2023-03-28 16:13:35,471 			Loss:    4.188e-04    			Backward time: 	 0.01 sec 
2023-03-28 16:13:35,635 			Learning rate: weights:   1.000e-04    
2023-03-28 16:13:35,635 			Last test performance: 99.53%
2023-03-28 16:13:35,635 ----------------
2023-03-28 16:13:35,774   38  =>  17   		Training 486 pattern with 99.79% 	Forward time: 	 0.13 sec
2023-03-28 16:13:35,774 			Loss:    2.171e-04    			Backward time: 	 0.01 sec 
2023-03-28 16:13:35,811 			Learning rate: weights:   1.000e-04    
2023-03-28 16:13:35,811 			Last test performance: 99.53%
2023-03-28 16:13:35,811 ----------------
2023-03-28 16:13:35,962   38  =>  18   		Training 486 pattern with 100.00% 	Forward time: 	 0.14 sec
2023-03-28 16:13:35,962 			Loss:    5.502e-05    			Backward time: 	 0.01 sec 
2023-03-28 16:13:36,038 			Learning rate: weights:   1.000e-04    
2023-03-28 16:13:36,038 			Last test performance: 99.53%
2023-03-28 16:13:36,038 ----------------
2023-03-28 16:13:36,185   38  =>  19   		Training 486 pattern with 99.79% 	Forward time: 	 0.13 sec
2023-03-28 16:13:36,185 			Loss:    4.674e-04    			Backward time: 	 0.01 sec 
2023-03-28 16:13:36,227 			Learning rate: weights:   1.000e-04    
2023-03-28 16:13:36,228 			Last test performance: 99.53%
2023-03-28 16:13:36,228 ----------------
2023-03-28 16:13:36,367   38  =>  20   		Training 486 pattern with 100.00% 	Forward time: 	 0.12 sec
2023-03-28 16:13:36,367 			Loss:    2.658e-04    			Backward time: 	 0.01 sec 
2023-03-28 16:13:36,406 			Learning rate: weights:   1.000e-04    
2023-03-28 16:13:36,406 			Last test performance: 99.53%
2023-03-28 16:13:36,406 ----------------
2023-03-28 16:13:36,548   38  =>  21   		Training 486 pattern with 99.17% 	Forward time: 	 0.12 sec
2023-03-28 16:13:36,548 			Loss:    6.417e-04    			Backward time: 	 0.01 sec 
2023-03-28 16:13:36,611 			Learning rate: weights:   1.000e-04    
2023-03-28 16:13:36,612 			Last test performance: 99.53%
2023-03-28 16:13:36,612 ----------------
2023-03-28 16:13:36,750   38  =>  22   		Training 486 pattern with 99.38% 	Forward time: 	 0.12 sec
2023-03-28 16:13:36,750 			Loss:    8.232e-04    			Backward time: 	 0.01 sec 
2023-03-28 16:13:36,789 			Learning rate: weights:   1.000e-04    
2023-03-28 16:13:36,789 			Last test performance: 99.53%
2023-03-28 16:13:36,789 ----------------
2023-03-28 16:13:36,927   38  =>  23   		Training 486 pattern with 100.00% 	Forward time: 	 0.12 sec
2023-03-28 16:13:36,927 			Loss:    2.997e-04    			Backward time: 	 0.01 sec 
2023-03-28 16:13:36,991 			Learning rate: weights:   1.000e-04    
2023-03-28 16:13:36,991 			Last test performance: 99.53%
2023-03-28 16:13:36,991 ----------------
2023-03-28 16:13:37,118   38  =>  24   		Training 486 pattern with 99.58% 	Forward time: 	 0.11 sec
2023-03-28 16:13:37,118 			Loss:    2.781e-04    			Backward time: 	 0.01 sec 
2023-03-28 16:13:37,153 			Learning rate: weights:   1.000e-04    
2023-03-28 16:13:37,153 			Last test performance: 99.53%
2023-03-28 16:13:37,153 ----------------
2023-03-28 16:13:37,278   38  =>  25   		Training 486 pattern with 100.00% 	Forward time: 	 0.11 sec
2023-03-28 16:13:37,278 			Loss:    8.834e-05    			Backward time: 	 0.01 sec 
2023-03-28 16:13:37,324 			Learning rate: weights:   1.000e-04    
2023-03-28 16:13:37,324 			Last test performance: 99.53%
2023-03-28 16:13:37,325 ----------------
2023-03-28 16:13:37,458   38  =>  26   		Training 486 pattern with 99.58% 	Forward time: 	 0.12 sec
2023-03-28 16:13:37,458 			Loss:    5.376e-04    			Backward time: 	 0.01 sec 
2023-03-28 16:13:37,502 			Learning rate: weights:   1.000e-04    
2023-03-28 16:13:37,502 			Last test performance: 99.53%
2023-03-28 16:13:37,502 ----------------
2023-03-28 16:13:37,650   38  =>  27   		Training 486 pattern with 100.00% 	Forward time: 	 0.13 sec
2023-03-28 16:13:37,651 			Loss:    2.135e-04    			Backward time: 	 0.01 sec 
2023-03-28 16:13:37,690 			Learning rate: weights:   1.000e-04    
2023-03-28 16:13:37,690 			Last test performance: 99.53%
2023-03-28 16:13:37,690 ----------------
2023-03-28 16:13:37,838   38  =>  28   		Training 486 pattern with 100.00% 	Forward time: 	 0.13 sec
2023-03-28 16:13:37,838 			Loss:    1.489e-04    			Backward time: 	 0.01 sec 
2023-03-28 16:13:37,882 			Learning rate: weights:   1.000e-04    
2023-03-28 16:13:37,882 			Last test performance: 99.53%
2023-03-28 16:13:37,882 ----------------
2023-03-28 16:13:38,035   38  =>  29   		Training 486 pattern with 100.00% 	Forward time: 	 0.14 sec
2023-03-28 16:13:38,035 			Loss:    1.086e-04    			Backward time: 	 0.01 sec 
2023-03-28 16:13:38,087 			Learning rate: weights:   1.000e-04    
2023-03-28 16:13:38,087 			Last test performance: 99.53%
2023-03-28 16:13:38,087 ----------------
2023-03-28 16:13:38,214   38  =>  30   		Training 486 pattern with 100.00% 	Forward time: 	 0.11 sec
2023-03-28 16:13:38,214 			Loss:    1.446e-04    			Backward time: 	 0.01 sec 
2023-03-28 16:13:38,257 			Learning rate: weights:   1.000e-04    
2023-03-28 16:13:38,257 			Last test performance: 99.53%
2023-03-28 16:13:38,257 ----------------
2023-03-28 16:13:38,405   38  =>  31   		Training 486 pattern with 99.79% 	Forward time: 	 0.13 sec
2023-03-28 16:13:38,405 			Loss:    9.476e-04    			Backward time: 	 0.01 sec 
2023-03-28 16:13:38,532 			Learning rate: weights:   1.000e-04    
2023-03-28 16:13:38,532 			Last test performance: 99.53%
2023-03-28 16:13:38,532 ----------------
2023-03-28 16:13:38,671   38  =>  32   		Training 486 pattern with 99.58% 	Forward time: 	 0.12 sec
2023-03-28 16:13:38,671 			Loss:    4.786e-04    			Backward time: 	 0.01 sec 
2023-03-28 16:13:38,730 			Learning rate: weights:   1.000e-04    
2023-03-28 16:13:38,730 			Last test performance: 99.53%
2023-03-28 16:13:38,730 ----------------
2023-03-28 16:13:38,878   38  =>  33   		Training 486 pattern with 99.38% 	Forward time: 	 0.13 sec
2023-03-28 16:13:38,878 			Loss:    9.638e-04    			Backward time: 	 0.01 sec 
2023-03-28 16:13:38,915 			Learning rate: weights:   1.000e-04    
2023-03-28 16:13:38,915 			Last test performance: 99.53%
2023-03-28 16:13:38,915 ----------------
2023-03-28 16:13:39,030   38  =>  34   		Training 486 pattern with 100.00% 	Forward time: 	 0.10 sec
2023-03-28 16:13:39,030 			Loss:    6.358e-05    			Backward time: 	 0.01 sec 
2023-03-28 16:13:39,076 			Learning rate: weights:   1.000e-04    
2023-03-28 16:13:39,076 			Last test performance: 99.53%
2023-03-28 16:13:39,076 ----------------
2023-03-28 16:13:39,205   38  =>  35   		Training 486 pattern with 100.00% 	Forward time: 	 0.12 sec
2023-03-28 16:13:39,206 			Loss:    9.695e-05    			Backward time: 	 0.01 sec 
2023-03-28 16:13:39,249 			Learning rate: weights:   1.000e-04    
2023-03-28 16:13:39,249 			Last test performance: 99.53%
2023-03-28 16:13:39,249 ----------------
2023-03-28 16:13:39,360   38  =>  36   		Training 486 pattern with 100.00% 	Forward time: 	 0.10 sec
2023-03-28 16:13:39,360 			Loss:    9.702e-05    			Backward time: 	 0.01 sec 
2023-03-28 16:13:39,408 			Learning rate: weights:   1.000e-04    
2023-03-28 16:13:39,408 			Last test performance: 99.53%
2023-03-28 16:13:39,408 ----------------
2023-03-28 16:13:39,561   38  =>  37   		Training 486 pattern with 100.00% 	Forward time: 	 0.14 sec
2023-03-28 16:13:39,561 			Loss:    1.067e-04    			Backward time: 	 0.01 sec 
2023-03-28 16:13:39,599 			Learning rate: weights:   1.000e-04    
2023-03-28 16:13:39,599 			Last test performance: 99.53%
2023-03-28 16:13:39,599 ----------------
2023-03-28 16:13:39,714   38  =>  38   		Training 486 pattern with 98.96% 	Forward time: 	 0.10 sec
2023-03-28 16:13:39,714 			Loss:    7.977e-04    			Backward time: 	 0.01 sec 
2023-03-28 16:13:39,758 			Learning rate: weights:   1.000e-04    
2023-03-28 16:13:39,758 			Last test performance: 99.53%
2023-03-28 16:13:39,758 ----------------
2023-03-28 16:13:39,901   38  =>  39   		Training 486 pattern with 99.58% 	Forward time: 	 0.12 sec
2023-03-28 16:13:39,901 			Loss:    6.081e-04    			Backward time: 	 0.01 sec 
2023-03-28 16:13:39,938 			Learning rate: weights:   1.000e-04    
2023-03-28 16:13:39,938 			Last test performance: 99.53%
2023-03-28 16:13:39,938 ----------------
2023-03-28 16:13:40,056   38  =>  40   		Training 486 pattern with 100.00% 	Forward time: 	 0.11 sec
2023-03-28 16:13:40,056 			Loss:    9.898e-05    			Backward time: 	 0.01 sec 
2023-03-28 16:13:40,100 			Learning rate: weights:   1.000e-04    
2023-03-28 16:13:40,100 			Last test performance: 99.53%
2023-03-28 16:13:40,100 ----------------
2023-03-28 16:13:40,219   38  =>  41   		Training 486 pattern with 99.58% 	Forward time: 	 0.11 sec
2023-03-28 16:13:40,219 			Loss:    3.642e-04    			Backward time: 	 0.01 sec 
2023-03-28 16:13:40,259 			Learning rate: weights:   1.000e-04    
2023-03-28 16:13:40,259 			Last test performance: 99.53%
2023-03-28 16:13:40,259 ----------------
2023-03-28 16:13:40,380   38  =>  42   		Training 486 pattern with 99.79% 	Forward time: 	 0.11 sec
2023-03-28 16:13:40,380 			Loss:    2.673e-04    			Backward time: 	 0.01 sec 
2023-03-28 16:13:40,422 			Learning rate: weights:   1.000e-04    
2023-03-28 16:13:40,422 			Last test performance: 99.53%
2023-03-28 16:13:40,422 ----------------
2023-03-28 16:13:40,555   38  =>  43   		Training 486 pattern with 99.58% 	Forward time: 	 0.12 sec
2023-03-28 16:13:40,555 			Loss:    2.580e-04    			Backward time: 	 0.01 sec 
2023-03-28 16:13:40,597 			Learning rate: weights:   1.000e-04    
2023-03-28 16:13:40,597 			Last test performance: 99.53%
2023-03-28 16:13:40,597 ----------------
2023-03-28 16:13:40,740   38  =>  44   		Training 486 pattern with 99.38% 	Forward time: 	 0.13 sec
2023-03-28 16:13:40,740 			Loss:    8.782e-04    			Backward time: 	 0.01 sec 
2023-03-28 16:13:40,782 			Learning rate: weights:   1.000e-04    
2023-03-28 16:13:40,782 			Last test performance: 99.53%
2023-03-28 16:13:40,782 ----------------
2023-03-28 16:13:40,936   38  =>  45   		Training 486 pattern with 100.00% 	Forward time: 	 0.14 sec
2023-03-28 16:13:40,937 			Loss:    1.987e-04    			Backward time: 	 0.01 sec 
2023-03-28 16:13:40,995 			Learning rate: weights:   1.000e-04    
2023-03-28 16:13:40,995 			Last test performance: 99.53%
2023-03-28 16:13:40,995 ----------------
2023-03-28 16:13:41,145   38  =>  46   		Training 486 pattern with 100.00% 	Forward time: 	 0.14 sec
2023-03-28 16:13:41,145 			Loss:    1.353e-04    			Backward time: 	 0.01 sec 
2023-03-28 16:13:41,180 			Learning rate: weights:   1.000e-04    
2023-03-28 16:13:41,180 			Last test performance: 99.53%
2023-03-28 16:13:41,180 ----------------
2023-03-28 16:13:41,314   38  =>  47   		Training 486 pattern with 99.58% 	Forward time: 	 0.12 sec
2023-03-28 16:13:41,314 			Loss:    3.710e-04    			Backward time: 	 0.01 sec 
2023-03-28 16:13:41,361 			Learning rate: weights:   1.000e-04    
2023-03-28 16:13:41,361 			Last test performance: 99.53%
2023-03-28 16:13:41,361 ----------------
2023-03-28 16:13:41,496   38  =>  48   		Training 486 pattern with 99.79% 	Forward time: 	 0.12 sec
2023-03-28 16:13:41,496 			Loss:    1.943e-04    			Backward time: 	 0.01 sec 
2023-03-28 16:13:41,549 			Learning rate: weights:   1.000e-04    
2023-03-28 16:13:41,549 			Last test performance: 99.53%
2023-03-28 16:13:41,549 ----------------
2023-03-28 16:13:41,692   38  =>  49   		Training 486 pattern with 99.38% 	Forward time: 	 0.13 sec
2023-03-28 16:13:41,692 			Loss:    1.052e-03    			Backward time: 	 0.01 sec 
2023-03-28 16:13:41,749 			Learning rate: weights:   1.000e-04    
2023-03-28 16:13:41,749 			Last test performance: 99.53%
2023-03-28 16:13:41,749 ----------------
2023-03-28 16:13:41,890   38  =>  50   		Training 486 pattern with 100.00% 	Forward time: 	 0.12 sec
2023-03-28 16:13:41,890 			Loss:    9.699e-05    			Backward time: 	 0.01 sec 
2023-03-28 16:13:41,933 			Learning rate: weights:   1.000e-04    
2023-03-28 16:13:41,933 			Last test performance: 99.53%
2023-03-28 16:13:41,933 ----------------
2023-03-28 16:13:42,085   38  =>  51   		Training 486 pattern with 99.58% 	Forward time: 	 0.13 sec
2023-03-28 16:13:42,086 			Loss:    6.189e-04    			Backward time: 	 0.01 sec 
2023-03-28 16:13:42,141 			Learning rate: weights:   1.000e-04    
2023-03-28 16:13:42,141 			Last test performance: 99.53%
2023-03-28 16:13:42,141 ----------------
2023-03-28 16:13:42,258   38  =>  52   		Training 486 pattern with 100.00% 	Forward time: 	 0.11 sec
2023-03-28 16:13:42,258 			Loss:    1.348e-04    			Backward time: 	 0.01 sec 
2023-03-28 16:13:42,296 			Learning rate: weights:   1.000e-04    
2023-03-28 16:13:42,296 			Last test performance: 99.53%
2023-03-28 16:13:42,296 ----------------
2023-03-28 16:13:42,440   38  =>  53   		Training 486 pattern with 99.58% 	Forward time: 	 0.13 sec
2023-03-28 16:13:42,440 			Loss:    5.824e-04    			Backward time: 	 0.01 sec 
2023-03-28 16:13:42,489 			Learning rate: weights:   1.000e-04    
2023-03-28 16:13:42,489 			Last test performance: 99.53%
2023-03-28 16:13:42,489 ----------------
2023-03-28 16:13:42,635   38  =>  54   		Training 486 pattern with 98.54% 	Forward time: 	 0.13 sec
2023-03-28 16:13:42,635 			Loss:    1.544e-03    			Backward time: 	 0.01 sec 
2023-03-28 16:13:42,673 			Learning rate: weights:   1.000e-04    
2023-03-28 16:13:42,673 			Last test performance: 99.53%
2023-03-28 16:13:42,673 ----------------
2023-03-28 16:13:42,790   38  =>  55   		Training 486 pattern with 99.79% 	Forward time: 	 0.10 sec
2023-03-28 16:13:42,790 			Loss:    2.740e-04    			Backward time: 	 0.01 sec 
2023-03-28 16:13:42,839 			Learning rate: weights:   1.000e-04    
2023-03-28 16:13:42,839 			Last test performance: 99.53%
2023-03-28 16:13:42,839 ----------------
2023-03-28 16:13:42,964   38  =>  56   		Training 486 pattern with 100.00% 	Forward time: 	 0.11 sec
2023-03-28 16:13:42,965 			Loss:    1.719e-04    			Backward time: 	 0.01 sec 
2023-03-28 16:13:43,006 			Learning rate: weights:   1.000e-04    
2023-03-28 16:13:43,006 			Last test performance: 99.53%
2023-03-28 16:13:43,006 ----------------
2023-03-28 16:13:43,128   38  =>  57   		Training 486 pattern with 99.79% 	Forward time: 	 0.11 sec
2023-03-28 16:13:43,128 			Loss:    2.692e-04    			Backward time: 	 0.01 sec 
2023-03-28 16:13:43,213 			Learning rate: weights:   1.000e-04    
2023-03-28 16:13:43,213 			Last test performance: 99.53%
2023-03-28 16:13:43,213 ----------------
2023-03-28 16:13:43,333   38  =>  58   		Training 486 pattern with 99.58% 	Forward time: 	 0.10 sec
2023-03-28 16:13:43,333 			Loss:    6.821e-04    			Backward time: 	 0.01 sec 
2023-03-28 16:13:43,371 			Learning rate: weights:   1.000e-04    
2023-03-28 16:13:43,371 			Last test performance: 99.53%
2023-03-28 16:13:43,371 ----------------
2023-03-28 16:13:43,521   38  =>  59   		Training 486 pattern with 99.79% 	Forward time: 	 0.13 sec
2023-03-28 16:13:43,521 			Loss:    1.356e-04    			Backward time: 	 0.01 sec 
2023-03-28 16:13:43,762 			Learning rate: weights:   1.000e-04    
2023-03-28 16:13:43,762 			Last test performance: 99.53%
2023-03-28 16:13:43,762 ----------------
2023-03-28 16:13:43,873   38  =>  60   		Training 486 pattern with 99.79% 	Forward time: 	 0.10 sec
2023-03-28 16:13:43,873 			Loss:    1.600e-04    			Backward time: 	 0.01 sec 
2023-03-28 16:13:43,912 			Learning rate: weights:   1.000e-04    
2023-03-28 16:13:43,912 			Last test performance: 99.53%
2023-03-28 16:13:43,913 ----------------
2023-03-28 16:13:44,023   38  =>  61   		Training 486 pattern with 100.00% 	Forward time: 	 0.10 sec
2023-03-28 16:13:44,023 			Loss:    1.425e-04    			Backward time: 	 0.01 sec 
2023-03-28 16:13:44,076 			Learning rate: weights:   1.000e-04    
2023-03-28 16:13:44,076 			Last test performance: 99.53%
2023-03-28 16:13:44,076 ----------------
2023-03-28 16:13:44,193   38  =>  62   		Training 486 pattern with 99.79% 	Forward time: 	 0.10 sec
2023-03-28 16:13:44,193 			Loss:    2.173e-04    			Backward time: 	 0.01 sec 
2023-03-28 16:13:44,236 			Learning rate: weights:   1.000e-04    
2023-03-28 16:13:44,236 			Last test performance: 99.53%
2023-03-28 16:13:44,236 ----------------
2023-03-28 16:13:44,373   38  =>  63   		Training 486 pattern with 100.00% 	Forward time: 	 0.12 sec
2023-03-28 16:13:44,373 			Loss:    1.713e-04    			Backward time: 	 0.01 sec 
2023-03-28 16:13:44,417 			Learning rate: weights:   1.000e-04    
2023-03-28 16:13:44,417 			Last test performance: 99.53%
2023-03-28 16:13:44,417 ----------------
2023-03-28 16:13:44,560   38  =>  64   		Training 486 pattern with 99.58% 	Forward time: 	 0.13 sec
2023-03-28 16:13:44,560 			Loss:    4.436e-04    			Backward time: 	 0.01 sec 
2023-03-28 16:13:44,596 			Learning rate: weights:   1.000e-04    
2023-03-28 16:13:44,596 			Last test performance: 99.53%
2023-03-28 16:13:44,596 ----------------
2023-03-28 16:13:44,712   38  =>  65   		Training 486 pattern with 99.79% 	Forward time: 	 0.10 sec
2023-03-28 16:13:44,712 			Loss:    2.480e-04    			Backward time: 	 0.01 sec 
2023-03-28 16:13:44,763 			Learning rate: weights:   1.000e-04    
2023-03-28 16:13:44,763 			Last test performance: 99.53%
2023-03-28 16:13:44,763 ----------------
2023-03-28 16:13:44,908   38  =>  66   		Training 486 pattern with 100.00% 	Forward time: 	 0.13 sec
2023-03-28 16:13:44,908 			Loss:    1.486e-04    			Backward time: 	 0.01 sec 
2023-03-28 16:13:44,953 			Learning rate: weights:   1.000e-04    
2023-03-28 16:13:44,953 			Last test performance: 99.53%
2023-03-28 16:13:44,953 ----------------
2023-03-28 16:13:45,104   38  =>  67   		Training 486 pattern with 99.38% 	Forward time: 	 0.13 sec
2023-03-28 16:13:45,104 			Loss:    8.800e-04    			Backward time: 	 0.01 sec 
2023-03-28 16:13:45,147 			Learning rate: weights:   1.000e-04    
2023-03-28 16:13:45,147 			Last test performance: 99.53%
2023-03-28 16:13:45,147 ----------------
2023-03-28 16:13:45,295   38  =>  68   		Training 486 pattern with 100.00% 	Forward time: 	 0.13 sec
2023-03-28 16:13:45,295 			Loss:    1.095e-04    			Backward time: 	 0.01 sec 
2023-03-28 16:13:45,336 			Learning rate: weights:   1.000e-04    
2023-03-28 16:13:45,336 			Last test performance: 99.53%
2023-03-28 16:13:45,336 ----------------
2023-03-28 16:13:45,464   38  =>  69   		Training 486 pattern with 99.79% 	Forward time: 	 0.11 sec
2023-03-28 16:13:45,464 			Loss:    5.191e-04    			Backward time: 	 0.01 sec 
2023-03-28 16:13:45,500 			Learning rate: weights:   1.000e-04    
2023-03-28 16:13:45,500 			Last test performance: 99.53%
2023-03-28 16:13:45,500 ----------------
2023-03-28 16:13:45,641   38  =>  70   		Training 486 pattern with 99.79% 	Forward time: 	 0.13 sec
2023-03-28 16:13:45,641 			Loss:    3.012e-04    			Backward time: 	 0.01 sec 
2023-03-28 16:13:45,708 			Learning rate: weights:   1.000e-04    
2023-03-28 16:13:45,708 			Last test performance: 99.53%
2023-03-28 16:13:45,708 ----------------
2023-03-28 16:13:45,852   38  =>  71   		Training 486 pattern with 100.00% 	Forward time: 	 0.13 sec
2023-03-28 16:13:45,852 			Loss:    1.717e-04    			Backward time: 	 0.01 sec 
2023-03-28 16:13:45,899 			Learning rate: weights:   1.000e-04    
2023-03-28 16:13:45,899 			Last test performance: 99.53%
2023-03-28 16:13:45,899 ----------------
2023-03-28 16:13:46,050   38  =>  72   		Training 486 pattern with 99.58% 	Forward time: 	 0.14 sec
2023-03-28 16:13:46,050 			Loss:    9.017e-04    			Backward time: 	 0.01 sec 
2023-03-28 16:13:46,092 			Learning rate: weights:   1.000e-04    
2023-03-28 16:13:46,092 			Last test performance: 99.53%
2023-03-28 16:13:46,092 ----------------
2023-03-28 16:13:46,213   38  =>  73   		Training 486 pattern with 99.58% 	Forward time: 	 0.11 sec
2023-03-28 16:13:46,213 			Loss:    4.215e-04    			Backward time: 	 0.01 sec 
2023-03-28 16:13:46,258 			Learning rate: weights:   1.000e-04    
2023-03-28 16:13:46,258 			Last test performance: 99.53%
2023-03-28 16:13:46,258 ----------------
2023-03-28 16:13:46,403   38  =>  74   		Training 486 pattern with 99.79% 	Forward time: 	 0.13 sec
2023-03-28 16:13:46,403 			Loss:    2.693e-04    			Backward time: 	 0.01 sec 
2023-03-28 16:13:46,438 			Learning rate: weights:   1.000e-04    
2023-03-28 16:13:46,438 			Last test performance: 99.53%
2023-03-28 16:13:46,438 ----------------
2023-03-28 16:13:46,559   38  =>  75   		Training 486 pattern with 100.00% 	Forward time: 	 0.11 sec
2023-03-28 16:13:46,559 			Loss:    2.184e-04    			Backward time: 	 0.01 sec 
2023-03-28 16:13:46,599 			Learning rate: weights:   1.000e-04    
2023-03-28 16:13:46,599 			Last test performance: 99.53%
2023-03-28 16:13:46,599 ----------------
2023-03-28 16:13:46,714   38  =>  76   		Training 486 pattern with 98.96% 	Forward time: 	 0.10 sec
2023-03-28 16:13:46,714 			Loss:    6.211e-04    			Backward time: 	 0.01 sec 
2023-03-28 16:13:46,754 			Learning rate: weights:   1.000e-04    
2023-03-28 16:13:46,754 			Last test performance: 99.53%
2023-03-28 16:13:46,754 ----------------
2023-03-28 16:13:46,897   38  =>  77   		Training 486 pattern with 99.79% 	Forward time: 	 0.13 sec
2023-03-28 16:13:46,897 			Loss:    5.692e-04    			Backward time: 	 0.01 sec 
2023-03-28 16:13:46,936 			Learning rate: weights:   1.000e-04    
2023-03-28 16:13:46,936 			Last test performance: 99.53%
2023-03-28 16:13:46,936 ----------------
2023-03-28 16:13:47,095   38  =>  78   		Training 486 pattern with 99.58% 	Forward time: 	 0.14 sec
2023-03-28 16:13:47,095 			Loss:    6.171e-04    			Backward time: 	 0.01 sec 
2023-03-28 16:13:47,141 			Learning rate: weights:   1.000e-04    
2023-03-28 16:13:47,141 			Last test performance: 99.53%
2023-03-28 16:13:47,141 ----------------
2023-03-28 16:13:47,287   38  =>  79   		Training 486 pattern with 99.79% 	Forward time: 	 0.13 sec
2023-03-28 16:13:47,287 			Loss:    2.432e-04    			Backward time: 	 0.01 sec 
2023-03-28 16:13:47,328 			Learning rate: weights:   1.000e-04    
2023-03-28 16:13:47,328 			Last test performance: 99.53%
2023-03-28 16:13:47,328 ----------------
2023-03-28 16:13:47,470   38  =>  80   		Training 486 pattern with 100.00% 	Forward time: 	 0.13 sec
2023-03-28 16:13:47,470 			Loss:    1.140e-04    			Backward time: 	 0.01 sec 
2023-03-28 16:13:47,508 			Learning rate: weights:   1.000e-04    
2023-03-28 16:13:47,508 			Last test performance: 99.53%
2023-03-28 16:13:47,508 ----------------
2023-03-28 16:13:47,639   38  =>  81   		Training 486 pattern with 99.79% 	Forward time: 	 0.12 sec
2023-03-28 16:13:47,639 			Loss:    6.517e-04    			Backward time: 	 0.01 sec 
2023-03-28 16:13:47,675 			Learning rate: weights:   1.000e-04    
2023-03-28 16:13:47,675 			Last test performance: 99.53%
2023-03-28 16:13:47,675 ----------------
2023-03-28 16:13:47,826   38  =>  82   		Training 486 pattern with 99.79% 	Forward time: 	 0.13 sec
2023-03-28 16:13:47,826 			Loss:    3.318e-04    			Backward time: 	 0.01 sec 
2023-03-28 16:13:47,861 			Learning rate: weights:   1.000e-04    
2023-03-28 16:13:47,861 			Last test performance: 99.53%
2023-03-28 16:13:47,861 ----------------
2023-03-28 16:13:48,002   38  =>  83   		Training 486 pattern with 100.00% 	Forward time: 	 0.13 sec
2023-03-28 16:13:48,002 			Loss:    1.214e-04    			Backward time: 	 0.01 sec 
2023-03-28 16:13:48,064 			Learning rate: weights:   1.000e-04    
2023-03-28 16:13:48,064 			Last test performance: 99.53%
2023-03-28 16:13:48,064 ----------------
2023-03-28 16:13:48,185   38  =>  84   		Training 486 pattern with 99.38% 	Forward time: 	 0.11 sec
2023-03-28 16:13:48,185 			Loss:    3.086e-04    			Backward time: 	 0.01 sec 
2023-03-28 16:13:48,225 			Learning rate: weights:   1.000e-04    
2023-03-28 16:13:48,225 			Last test performance: 99.53%
2023-03-28 16:13:48,225 ----------------
2023-03-28 16:13:48,340   38  =>  85   		Training 486 pattern with 99.58% 	Forward time: 	 0.10 sec
2023-03-28 16:13:48,340 			Loss:    4.783e-04    			Backward time: 	 0.01 sec 
2023-03-28 16:13:48,386 			Learning rate: weights:   1.000e-04    
2023-03-28 16:13:48,386 			Last test performance: 99.53%
2023-03-28 16:13:48,386 ----------------
2023-03-28 16:13:48,513   38  =>  86   		Training 486 pattern with 99.79% 	Forward time: 	 0.11 sec
2023-03-28 16:13:48,513 			Loss:    5.692e-04    			Backward time: 	 0.01 sec 
2023-03-28 16:13:48,576 			Learning rate: weights:   1.000e-04    
2023-03-28 16:13:48,576 			Last test performance: 99.53%
2023-03-28 16:13:48,576 ----------------
2023-03-28 16:13:48,722   38  =>  87   		Training 486 pattern with 99.38% 	Forward time: 	 0.13 sec
2023-03-28 16:13:48,722 			Loss:    1.018e-03    			Backward time: 	 0.01 sec 
2023-03-28 16:13:48,762 			Learning rate: weights:   1.000e-04    
2023-03-28 16:13:48,762 			Last test performance: 99.53%
2023-03-28 16:13:48,762 ----------------
2023-03-28 16:13:48,903   38  =>  88   		Training 486 pattern with 99.79% 	Forward time: 	 0.13 sec
2023-03-28 16:13:48,903 			Loss:    2.916e-04    			Backward time: 	 0.01 sec 
2023-03-28 16:13:48,948 			Learning rate: weights:   1.000e-04    
2023-03-28 16:13:48,948 			Last test performance: 99.53%
2023-03-28 16:13:48,948 ----------------
2023-03-28 16:13:49,108   38  =>  89   		Training 486 pattern with 99.58% 	Forward time: 	 0.14 sec
2023-03-28 16:13:49,108 			Loss:    1.234e-03    			Backward time: 	 0.01 sec 
2023-03-28 16:13:49,150 			Learning rate: weights:   1.000e-04    
2023-03-28 16:13:49,150 			Last test performance: 99.53%
2023-03-28 16:13:49,150 ----------------
2023-03-28 16:13:49,302   38  =>  90   		Training 486 pattern with 99.58% 	Forward time: 	 0.13 sec
2023-03-28 16:13:49,302 			Loss:    4.432e-04    			Backward time: 	 0.01 sec 
2023-03-28 16:13:49,338 			Learning rate: weights:   1.000e-04    
2023-03-28 16:13:49,338 			Last test performance: 99.53%
2023-03-28 16:13:49,338 ----------------
2023-03-28 16:13:49,471   38  =>  91   		Training 486 pattern with 99.79% 	Forward time: 	 0.12 sec
2023-03-28 16:13:49,471 			Loss:    2.304e-04    			Backward time: 	 0.01 sec 
2023-03-28 16:13:49,518 			Learning rate: weights:   1.000e-04    
2023-03-28 16:13:49,519 			Last test performance: 99.53%
2023-03-28 16:13:49,519 ----------------
2023-03-28 16:13:49,657   38  =>  92   		Training 486 pattern with 99.38% 	Forward time: 	 0.12 sec
2023-03-28 16:13:49,657 			Loss:    6.029e-04    			Backward time: 	 0.01 sec 
2023-03-28 16:13:49,695 			Learning rate: weights:   1.000e-04    
2023-03-28 16:13:49,695 			Last test performance: 99.53%
2023-03-28 16:13:49,695 ----------------
2023-03-28 16:13:49,843   38  =>  93   		Training 486 pattern with 99.38% 	Forward time: 	 0.13 sec
2023-03-28 16:13:49,843 			Loss:    4.818e-04    			Backward time: 	 0.01 sec 
2023-03-28 16:13:49,890 			Learning rate: weights:   1.000e-04    
2023-03-28 16:13:49,890 			Last test performance: 99.53%
2023-03-28 16:13:49,890 ----------------
2023-03-28 16:13:50,028   38  =>  94   		Training 486 pattern with 99.79% 	Forward time: 	 0.12 sec
2023-03-28 16:13:50,028 			Loss:    2.241e-04    			Backward time: 	 0.01 sec 
2023-03-28 16:13:50,078 			Learning rate: weights:   1.000e-04    
2023-03-28 16:13:50,078 			Last test performance: 99.53%
2023-03-28 16:13:50,078 ----------------
2023-03-28 16:13:50,220   38  =>  95   		Training 486 pattern with 100.00% 	Forward time: 	 0.13 sec
2023-03-28 16:13:50,220 			Loss:    7.266e-05    			Backward time: 	 0.01 sec 
2023-03-28 16:13:50,262 			Learning rate: weights:   1.000e-04    
2023-03-28 16:13:50,262 			Last test performance: 99.53%
2023-03-28 16:13:50,262 ----------------
2023-03-28 16:13:50,394   38  =>  96   		Training 486 pattern with 100.00% 	Forward time: 	 0.12 sec
2023-03-28 16:13:50,394 			Loss:    1.174e-04    			Backward time: 	 0.01 sec 
2023-03-28 16:13:50,436 			Learning rate: weights:   1.000e-04    
2023-03-28 16:13:50,436 			Last test performance: 99.53%
2023-03-28 16:13:50,436 ----------------
2023-03-28 16:13:50,558   38  =>  97   		Training 486 pattern with 100.00% 	Forward time: 	 0.11 sec
2023-03-28 16:13:50,558 			Loss:    5.498e-05    			Backward time: 	 0.01 sec 
2023-03-28 16:13:50,595 			Learning rate: weights:   1.000e-04    
2023-03-28 16:13:50,595 			Last test performance: 99.53%
2023-03-28 16:13:50,595 ----------------
2023-03-28 16:13:50,754   38  =>  98   		Training 486 pattern with 99.38% 	Forward time: 	 0.14 sec
2023-03-28 16:13:50,754 			Loss:    4.760e-04    			Backward time: 	 0.01 sec 
2023-03-28 16:13:50,789 			Learning rate: weights:   1.000e-04    
2023-03-28 16:13:50,790 			Last test performance: 99.53%
2023-03-28 16:13:50,790 ----------------
2023-03-28 16:13:50,905   38  =>  99   		Training 486 pattern with 99.58% 	Forward time: 	 0.10 sec
2023-03-28 16:13:50,905 			Loss:    1.003e-03    			Backward time: 	 0.01 sec 
2023-03-28 16:13:50,940 			Learning rate: weights:   1.000e-04    
2023-03-28 16:13:50,940 			Last test performance: 99.53%
2023-03-28 16:13:50,940 ----------------
2023-03-28 16:13:51,056   38  => 100   		Training 486 pattern with 99.79% 	Forward time: 	 0.10 sec
2023-03-28 16:13:51,056 			Loss:    2.362e-04    			Backward time: 	 0.01 sec 
2023-03-28 16:13:51,095 			Learning rate: weights:   1.000e-04    
2023-03-28 16:13:51,095 			Last test performance: 99.53%
2023-03-28 16:13:51,095 ----------------
2023-03-28 16:13:51,239   38  => 101   		Training 486 pattern with 100.00% 	Forward time: 	 0.12 sec
2023-03-28 16:13:51,239 			Loss:    7.886e-05    			Backward time: 	 0.01 sec 
2023-03-28 16:13:51,278 			Learning rate: weights:   1.000e-04    
2023-03-28 16:13:51,278 			Last test performance: 99.53%
2023-03-28 16:13:51,278 ----------------
2023-03-28 16:13:51,409   38  => 102   		Training 486 pattern with 99.79% 	Forward time: 	 0.12 sec
2023-03-28 16:13:51,409 			Loss:    2.934e-04    			Backward time: 	 0.01 sec 
2023-03-28 16:13:51,450 			Learning rate: weights:   1.000e-04    
2023-03-28 16:13:51,450 			Last test performance: 99.53%
2023-03-28 16:13:51,450 ----------------
2023-03-28 16:13:51,593   38  => 103   		Training 486 pattern with 99.79% 	Forward time: 	 0.13 sec
2023-03-28 16:13:51,593 			Loss:    2.095e-04    			Backward time: 	 0.01 sec 
2023-03-28 16:13:51,634 			Learning rate: weights:   1.000e-04    
2023-03-28 16:13:51,634 			Last test performance: 99.53%
2023-03-28 16:13:51,634 ----------------
2023-03-28 16:13:51,774   38  => 104   		Training 486 pattern with 99.58% 	Forward time: 	 0.13 sec
2023-03-28 16:13:51,774 			Loss:    7.299e-04    			Backward time: 	 0.01 sec 
2023-03-28 16:13:51,814 			Learning rate: weights:   1.000e-04    
2023-03-28 16:13:51,814 			Last test performance: 99.53%
2023-03-28 16:13:51,814 ----------------
2023-03-28 16:13:51,930   38  => 105   		Training 486 pattern with 99.79% 	Forward time: 	 0.10 sec
2023-03-28 16:13:51,930 			Loss:    6.234e-04    			Backward time: 	 0.01 sec 
2023-03-28 16:13:51,965 			Learning rate: weights:   1.000e-04    
2023-03-28 16:13:51,965 			Last test performance: 99.53%
2023-03-28 16:13:51,965 ----------------
2023-03-28 16:13:52,087   38  => 106   		Training 486 pattern with 99.58% 	Forward time: 	 0.11 sec
2023-03-28 16:13:52,087 			Loss:    4.269e-04    			Backward time: 	 0.01 sec 
2023-03-28 16:13:52,145 			Learning rate: weights:   1.000e-04    
2023-03-28 16:13:52,146 			Last test performance: 99.53%
2023-03-28 16:13:52,146 ----------------
2023-03-28 16:13:52,281   38  => 107   		Training 486 pattern with 100.00% 	Forward time: 	 0.12 sec
2023-03-28 16:13:52,281 			Loss:    5.947e-05    			Backward time: 	 0.01 sec 
2023-03-28 16:13:52,346 			Learning rate: weights:   1.000e-04    
2023-03-28 16:13:52,346 			Last test performance: 99.53%
2023-03-28 16:13:52,346 ----------------
2023-03-28 16:13:52,499   38  => 108   		Training 486 pattern with 99.79% 	Forward time: 	 0.13 sec
2023-03-28 16:13:52,499 			Loss:    1.479e-04    			Backward time: 	 0.01 sec 
2023-03-28 16:13:52,546 			Learning rate: weights:   1.000e-04    
2023-03-28 16:13:52,546 			Last test performance: 99.53%
2023-03-28 16:13:52,546 ----------------
2023-03-28 16:13:52,698   38  => 109   		Training 486 pattern with 99.79% 	Forward time: 	 0.14 sec
2023-03-28 16:13:52,698 			Loss:    3.619e-04    			Backward time: 	 0.01 sec 
2023-03-28 16:13:52,741 			Learning rate: weights:   1.000e-04    
2023-03-28 16:13:52,741 			Last test performance: 99.53%
2023-03-28 16:13:52,741 ----------------
2023-03-28 16:13:52,876   38  => 110   		Training 486 pattern with 99.79% 	Forward time: 	 0.12 sec
2023-03-28 16:13:52,876 			Loss:    1.535e-04    			Backward time: 	 0.01 sec 
2023-03-28 16:13:53,051 			Learning rate: weights:   1.000e-04    
2023-03-28 16:13:53,052 			Last test performance: 99.53%
2023-03-28 16:13:53,052 ----------------
2023-03-28 16:13:53,205   38  => 111   		Training 486 pattern with 99.79% 	Forward time: 	 0.14 sec
2023-03-28 16:13:53,205 			Loss:    4.272e-04    			Backward time: 	 0.01 sec 
2023-03-28 16:13:53,242 			Learning rate: weights:   1.000e-04    
2023-03-28 16:13:53,242 			Last test performance: 99.53%
2023-03-28 16:13:53,242 ----------------
2023-03-28 16:13:53,388   38  => 112   		Training 486 pattern with 99.58% 	Forward time: 	 0.13 sec
2023-03-28 16:13:53,388 			Loss:    5.845e-04    			Backward time: 	 0.01 sec 
2023-03-28 16:13:53,431 			Learning rate: weights:   1.000e-04    
2023-03-28 16:13:53,431 			Last test performance: 99.53%
2023-03-28 16:13:53,431 ----------------
2023-03-28 16:13:53,550   38  => 113   		Training 486 pattern with 99.79% 	Forward time: 	 0.11 sec
2023-03-28 16:13:53,550 			Loss:    1.464e-04    			Backward time: 	 0.01 sec 
2023-03-28 16:13:53,607 			Learning rate: weights:   1.000e-04    
2023-03-28 16:13:53,607 			Last test performance: 99.53%
2023-03-28 16:13:53,607 ----------------
2023-03-28 16:13:53,762   38  => 114   		Training 486 pattern with 100.00% 	Forward time: 	 0.13 sec
2023-03-28 16:13:53,762 			Loss:    1.218e-04    			Backward time: 	 0.01 sec 
2023-03-28 16:13:53,800 			Learning rate: weights:   1.000e-04    
2023-03-28 16:13:53,800 			Last test performance: 99.53%
2023-03-28 16:13:53,800 ----------------
2023-03-28 16:13:53,949   38  => 115   		Training 486 pattern with 100.00% 	Forward time: 	 0.13 sec
2023-03-28 16:13:53,949 			Loss:    1.121e-04    			Backward time: 	 0.01 sec 
2023-03-28 16:13:53,988 			Learning rate: weights:   1.000e-04    
2023-03-28 16:13:53,988 			Last test performance: 99.53%
2023-03-28 16:13:53,988 ----------------
2023-03-28 16:13:54,113   38  => 116   		Training 486 pattern with 99.58% 	Forward time: 	 0.11 sec
2023-03-28 16:13:54,113 			Loss:    4.572e-04    			Backward time: 	 0.01 sec 
2023-03-28 16:13:54,155 			Learning rate: weights:   1.000e-04    
2023-03-28 16:13:54,155 			Last test performance: 99.53%
2023-03-28 16:13:54,155 ----------------
2023-03-28 16:13:54,301   38  => 117   		Training 486 pattern with 100.00% 	Forward time: 	 0.13 sec
2023-03-28 16:13:54,301 			Loss:    1.329e-04    			Backward time: 	 0.01 sec 
2023-03-28 16:13:54,345 			Learning rate: weights:   1.000e-04    
2023-03-28 16:13:54,345 			Last test performance: 99.53%
2023-03-28 16:13:54,346 ----------------
2023-03-28 16:13:54,496   38  => 118   		Training 486 pattern with 100.00% 	Forward time: 	 0.13 sec
2023-03-28 16:13:54,496 			Loss:    9.713e-05    			Backward time: 	 0.01 sec 
2023-03-28 16:13:54,532 			Learning rate: weights:   1.000e-04    
2023-03-28 16:13:54,532 			Last test performance: 99.53%
2023-03-28 16:13:54,532 ----------------
2023-03-28 16:13:54,679   38  => 119   		Training 486 pattern with 99.79% 	Forward time: 	 0.13 sec
2023-03-28 16:13:54,679 			Loss:    2.424e-04    			Backward time: 	 0.01 sec 
2023-03-28 16:13:54,721 			Learning rate: weights:   1.000e-04    
2023-03-28 16:13:54,721 			Last test performance: 99.53%
2023-03-28 16:13:54,721 ----------------
2023-03-28 16:13:54,851   38  => 120   		Training 486 pattern with 99.58% 	Forward time: 	 0.11 sec
2023-03-28 16:13:54,851 			Loss:    4.639e-04    			Backward time: 	 0.01 sec 
2023-03-28 16:13:54,890 			Learning rate: weights:   1.000e-04    
2023-03-28 16:13:54,890 			Last test performance: 99.53%
2023-03-28 16:13:54,890 ----------------
2023-03-28 16:13:55,029   38  => 121   		Training 486 pattern with 100.00% 	Forward time: 	 0.12 sec
2023-03-28 16:13:55,029 			Loss:    3.877e-05    			Backward time: 	 0.01 sec 
2023-03-28 16:13:55,066 			Learning rate: weights:   1.000e-04    
2023-03-28 16:13:55,066 			Last test performance: 99.53%
2023-03-28 16:13:55,066 ----------------
2023-03-28 16:13:55,208   38  => 122   		Training 486 pattern with 99.58% 	Forward time: 	 0.13 sec
2023-03-28 16:13:55,208 			Loss:    5.192e-04    			Backward time: 	 0.01 sec 
2023-03-28 16:13:55,254 			Learning rate: weights:   1.000e-04    
2023-03-28 16:13:55,254 			Last test performance: 99.53%
2023-03-28 16:13:55,254 ----------------
2023-03-28 16:13:55,371   38  => 123   		Training 486 pattern with 99.79% 	Forward time: 	 0.10 sec
2023-03-28 16:13:55,371 			Loss:    2.591e-04    			Backward time: 	 0.01 sec 
2023-03-28 16:13:55,458 			Learning rate: weights:   1.000e-04    
2023-03-28 16:13:55,458 			Last test performance: 99.53%
2023-03-28 16:13:55,458 ----------------
2023-03-28 16:13:55,576   38  => 124   		Training 486 pattern with 98.96% 	Forward time: 	 0.10 sec
2023-03-28 16:13:55,576 			Loss:    9.956e-04    			Backward time: 	 0.01 sec 
2023-03-28 16:13:55,655 
2023-03-28 16:13:55,655 Testing:
2023-03-28 16:13:55,660 		24 of 10000 with 100.00% 	 Time used:  0.00 sec
2023-03-28 16:13:55,664 		48 of 10000 with 100.00% 	 Time used:  0.00 sec
2023-03-28 16:13:55,669 		72 of 10000 with 100.00% 	 Time used:  0.00 sec
2023-03-28 16:13:55,674 		96 of 10000 with 100.00% 	 Time used:  0.00 sec
2023-03-28 16:13:55,679 		120 of 10000 with 100.00% 	 Time used:  0.00 sec
2023-03-28 16:13:55,683 		144 of 10000 with 100.00% 	 Time used:  0.00 sec
2023-03-28 16:13:55,688 		168 of 10000 with 100.00% 	 Time used:  0.00 sec
2023-03-28 16:13:55,692 		192 of 10000 with 100.00% 	 Time used:  0.00 sec
2023-03-28 16:13:55,698 		216 of 10000 with 100.00% 	 Time used:  0.01 sec
2023-03-28 16:13:55,703 		240 of 10000 with 100.00% 	 Time used:  0.00 sec
2023-03-28 16:13:55,707 		264 of 10000 with 99.62% 	 Time used:  0.00 sec
2023-03-28 16:13:55,711 		288 of 10000 with 99.65% 	 Time used:  0.00 sec
2023-03-28 16:13:55,715 		312 of 10000 with 99.68% 	 Time used:  0.00 sec
2023-03-28 16:13:55,719 		336 of 10000 with 99.70% 	 Time used:  0.00 sec
2023-03-28 16:13:55,725 		360 of 10000 with 99.72% 	 Time used:  0.01 sec
2023-03-28 16:13:55,729 		384 of 10000 with 99.74% 	 Time used:  0.00 sec
2023-03-28 16:13:55,733 		408 of 10000 with 99.75% 	 Time used:  0.00 sec
2023-03-28 16:13:55,739 		432 of 10000 with 99.77% 	 Time used:  0.01 sec
2023-03-28 16:13:55,743 		456 of 10000 with 99.34% 	 Time used:  0.00 sec
2023-03-28 16:13:55,747 		480 of 10000 with 99.38% 	 Time used:  0.00 sec
2023-03-28 16:13:55,754 		504 of 10000 with 99.40% 	 Time used:  0.01 sec
2023-03-28 16:13:55,760 		528 of 10000 with 99.43% 	 Time used:  0.01 sec
2023-03-28 16:13:55,765 		552 of 10000 with 99.46% 	 Time used:  0.01 sec
2023-03-28 16:13:55,769 		576 of 10000 with 99.48% 	 Time used:  0.00 sec
2023-03-28 16:13:55,773 		600 of 10000 with 99.33% 	 Time used:  0.00 sec
2023-03-28 16:13:55,776 		624 of 10000 with 99.36% 	 Time used:  0.00 sec
2023-03-28 16:13:55,780 		648 of 10000 with 99.23% 	 Time used:  0.00 sec
2023-03-28 16:13:55,784 		672 of 10000 with 99.11% 	 Time used:  0.00 sec
2023-03-28 16:13:55,788 		696 of 10000 with 98.99% 	 Time used:  0.00 sec
2023-03-28 16:13:55,794 		720 of 10000 with 99.03% 	 Time used:  0.01 sec
2023-03-28 16:13:55,799 		744 of 10000 with 99.06% 	 Time used:  0.01 sec
2023-03-28 16:13:55,803 		768 of 10000 with 99.09% 	 Time used:  0.00 sec
2023-03-28 16:13:55,809 		792 of 10000 with 99.12% 	 Time used:  0.01 sec
2023-03-28 16:13:55,813 		816 of 10000 with 99.14% 	 Time used:  0.00 sec
2023-03-28 16:13:55,817 		840 of 10000 with 99.17% 	 Time used:  0.00 sec
2023-03-28 16:13:55,821 		864 of 10000 with 99.19% 	 Time used:  0.00 sec
2023-03-28 16:13:55,828 		888 of 10000 with 99.21% 	 Time used:  0.01 sec
2023-03-28 16:13:55,834 		912 of 10000 with 99.23% 	 Time used:  0.01 sec
2023-03-28 16:13:55,839 		936 of 10000 with 99.25% 	 Time used:  0.00 sec
2023-03-28 16:13:55,843 		960 of 10000 with 99.17% 	 Time used:  0.00 sec
2023-03-28 16:13:55,849 		984 of 10000 with 99.19% 	 Time used:  0.01 sec
2023-03-28 16:13:55,853 		1008 of 10000 with 99.21% 	 Time used:  0.00 sec
2023-03-28 16:13:55,859 		1032 of 10000 with 99.13% 	 Time used:  0.01 sec
2023-03-28 16:13:55,865 		1056 of 10000 with 99.15% 	 Time used:  0.01 sec
2023-03-28 16:13:55,870 		1080 of 10000 with 99.17% 	 Time used:  0.00 sec
2023-03-28 16:13:55,874 		1104 of 10000 with 99.18% 	 Time used:  0.00 sec
2023-03-28 16:13:55,880 		1128 of 10000 with 99.20% 	 Time used:  0.01 sec
2023-03-28 16:13:55,884 		1152 of 10000 with 99.22% 	 Time used:  0.00 sec
2023-03-28 16:13:55,888 		1176 of 10000 with 99.23% 	 Time used:  0.00 sec
2023-03-28 16:13:55,891 		1200 of 10000 with 99.25% 	 Time used:  0.00 sec
2023-03-28 16:13:55,895 		1224 of 10000 with 99.26% 	 Time used:  0.00 sec
2023-03-28 16:13:55,899 		1248 of 10000 with 99.12% 	 Time used:  0.00 sec
2023-03-28 16:13:55,905 		1272 of 10000 with 99.14% 	 Time used:  0.01 sec
2023-03-28 16:13:55,908 		1296 of 10000 with 99.15% 	 Time used:  0.00 sec
2023-03-28 16:13:55,912 		1320 of 10000 with 99.17% 	 Time used:  0.00 sec
2023-03-28 16:13:55,916 		1344 of 10000 with 99.18% 	 Time used:  0.00 sec
2023-03-28 16:13:55,923 		1368 of 10000 with 99.20% 	 Time used:  0.01 sec
2023-03-28 16:13:55,927 		1392 of 10000 with 99.21% 	 Time used:  0.00 sec
2023-03-28 16:13:55,937 		1416 of 10000 with 99.15% 	 Time used:  0.01 sec
2023-03-28 16:13:55,943 		1440 of 10000 with 99.17% 	 Time used:  0.01 sec
2023-03-28 16:13:55,952 		1464 of 10000 with 99.18% 	 Time used:  0.01 sec
2023-03-28 16:13:55,956 		1488 of 10000 with 99.19% 	 Time used:  0.00 sec
2023-03-28 16:13:55,961 		1512 of 10000 with 99.21% 	 Time used:  0.01 sec
2023-03-28 16:13:55,965 		1536 of 10000 with 99.22% 	 Time used:  0.00 sec
2023-03-28 16:13:55,971 		1560 of 10000 with 99.23% 	 Time used:  0.01 sec
2023-03-28 16:13:55,975 		1584 of 10000 with 99.24% 	 Time used:  0.00 sec
2023-03-28 16:13:55,981 		1608 of 10000 with 99.25% 	 Time used:  0.01 sec
2023-03-28 16:13:55,985 		1632 of 10000 with 99.26% 	 Time used:  0.00 sec
2023-03-28 16:13:55,990 		1656 of 10000 with 99.28% 	 Time used:  0.00 sec
2023-03-28 16:13:55,993 		1680 of 10000 with 99.29% 	 Time used:  0.00 sec
2023-03-28 16:13:55,998 		1704 of 10000 with 99.30% 	 Time used:  0.00 sec
2023-03-28 16:13:56,002 		1728 of 10000 with 99.25% 	 Time used:  0.00 sec
2023-03-28 16:13:56,009 		1752 of 10000 with 99.20% 	 Time used:  0.01 sec
2023-03-28 16:13:56,015 		1776 of 10000 with 99.21% 	 Time used:  0.01 sec
2023-03-28 16:13:56,021 		1800 of 10000 with 99.22% 	 Time used:  0.01 sec
2023-03-28 16:13:56,024 		1824 of 10000 with 99.23% 	 Time used:  0.00 sec
2023-03-28 16:13:56,028 		1848 of 10000 with 99.24% 	 Time used:  0.00 sec
2023-03-28 16:13:56,032 		1872 of 10000 with 99.25% 	 Time used:  0.00 sec
2023-03-28 16:13:56,038 		1896 of 10000 with 99.26% 	 Time used:  0.01 sec
2023-03-28 16:13:56,044 		1920 of 10000 with 99.22% 	 Time used:  0.01 sec
2023-03-28 16:13:56,047 		1944 of 10000 with 99.23% 	 Time used:  0.00 sec
2023-03-28 16:13:56,051 		1968 of 10000 with 99.24% 	 Time used:  0.00 sec
2023-03-28 16:13:56,056 		1992 of 10000 with 99.25% 	 Time used:  0.00 sec
2023-03-28 16:13:56,060 		2016 of 10000 with 99.26% 	 Time used:  0.00 sec
2023-03-28 16:13:56,064 		2040 of 10000 with 99.26% 	 Time used:  0.00 sec
2023-03-28 16:13:56,067 		2064 of 10000 with 99.27% 	 Time used:  0.00 sec
2023-03-28 16:13:56,071 		2088 of 10000 with 99.23% 	 Time used:  0.00 sec
2023-03-28 16:13:56,077 		2112 of 10000 with 99.24% 	 Time used:  0.01 sec
2023-03-28 16:13:56,082 		2136 of 10000 with 99.20% 	 Time used:  0.00 sec
2023-03-28 16:13:56,088 		2160 of 10000 with 99.21% 	 Time used:  0.01 sec
2023-03-28 16:13:56,091 		2184 of 10000 with 99.18% 	 Time used:  0.00 sec
2023-03-28 16:13:56,095 		2208 of 10000 with 99.14% 	 Time used:  0.00 sec
2023-03-28 16:13:56,099 		2232 of 10000 with 99.15% 	 Time used:  0.00 sec
2023-03-28 16:13:56,105 		2256 of 10000 with 99.16% 	 Time used:  0.01 sec
2023-03-28 16:13:56,109 		2280 of 10000 with 99.17% 	 Time used:  0.00 sec
2023-03-28 16:13:56,113 		2304 of 10000 with 99.13% 	 Time used:  0.00 sec
2023-03-28 16:13:56,117 		2328 of 10000 with 99.14% 	 Time used:  0.00 sec
2023-03-28 16:13:56,121 		2352 of 10000 with 99.15% 	 Time used:  0.00 sec
2023-03-28 16:13:56,126 		2376 of 10000 with 99.16% 	 Time used:  0.01 sec
2023-03-28 16:13:56,130 		2400 of 10000 with 99.17% 	 Time used:  0.00 sec
2023-03-28 16:13:56,134 		2424 of 10000 with 99.13% 	 Time used:  0.00 sec
2023-03-28 16:13:56,137 		2448 of 10000 with 99.14% 	 Time used:  0.00 sec
2023-03-28 16:13:56,141 		2472 of 10000 with 99.11% 	 Time used:  0.00 sec
2023-03-28 16:13:56,145 		2496 of 10000 with 99.12% 	 Time used:  0.00 sec
2023-03-28 16:13:56,151 		2520 of 10000 with 99.13% 	 Time used:  0.01 sec
2023-03-28 16:13:56,156 		2544 of 10000 with 99.14% 	 Time used:  0.01 sec
2023-03-28 16:13:56,162 		2568 of 10000 with 99.14% 	 Time used:  0.01 sec
2023-03-28 16:13:56,166 		2592 of 10000 with 99.15% 	 Time used:  0.00 sec
2023-03-28 16:13:56,170 		2616 of 10000 with 99.12% 	 Time used:  0.00 sec
2023-03-28 16:13:56,174 		2640 of 10000 with 99.13% 	 Time used:  0.00 sec
2023-03-28 16:13:56,177 		2664 of 10000 with 99.10% 	 Time used:  0.00 sec
2023-03-28 16:13:56,181 		2688 of 10000 with 99.11% 	 Time used:  0.00 sec
2023-03-28 16:13:56,188 		2712 of 10000 with 99.12% 	 Time used:  0.01 sec
2023-03-28 16:13:56,193 		2736 of 10000 with 99.12% 	 Time used:  0.00 sec
2023-03-28 16:13:56,197 		2760 of 10000 with 99.13% 	 Time used:  0.00 sec
2023-03-28 16:13:56,203 		2784 of 10000 with 99.14% 	 Time used:  0.01 sec
2023-03-28 16:13:56,206 		2808 of 10000 with 99.15% 	 Time used:  0.00 sec
2023-03-28 16:13:56,210 		2832 of 10000 with 99.15% 	 Time used:  0.00 sec
2023-03-28 16:13:56,214 		2856 of 10000 with 99.16% 	 Time used:  0.00 sec
2023-03-28 16:13:56,220 		2880 of 10000 with 99.17% 	 Time used:  0.01 sec
2023-03-28 16:13:56,223 		2904 of 10000 with 99.17% 	 Time used:  0.00 sec
2023-03-28 16:13:56,227 		2928 of 10000 with 99.15% 	 Time used:  0.00 sec
2023-03-28 16:13:56,231 		2952 of 10000 with 99.15% 	 Time used:  0.00 sec
2023-03-28 16:13:56,234 		2976 of 10000 with 99.16% 	 Time used:  0.00 sec
2023-03-28 16:13:56,238 		3000 of 10000 with 99.17% 	 Time used:  0.00 sec
2023-03-28 16:13:56,244 		3024 of 10000 with 99.17% 	 Time used:  0.01 sec
2023-03-28 16:13:56,248 		3048 of 10000 with 99.18% 	 Time used:  0.00 sec
2023-03-28 16:13:56,252 		3072 of 10000 with 99.19% 	 Time used:  0.00 sec
2023-03-28 16:13:56,256 		3096 of 10000 with 99.19% 	 Time used:  0.00 sec
2023-03-28 16:13:56,260 		3120 of 10000 with 99.20% 	 Time used:  0.00 sec
2023-03-28 16:13:56,263 		3144 of 10000 with 99.20% 	 Time used:  0.00 sec
2023-03-28 16:13:56,267 		3168 of 10000 with 99.21% 	 Time used:  0.00 sec
2023-03-28 16:13:56,271 		3192 of 10000 with 99.22% 	 Time used:  0.00 sec
2023-03-28 16:13:56,277 		3216 of 10000 with 99.22% 	 Time used:  0.01 sec
2023-03-28 16:13:56,281 		3240 of 10000 with 99.20% 	 Time used:  0.00 sec
2023-03-28 16:13:56,288 		3264 of 10000 with 99.20% 	 Time used:  0.01 sec
2023-03-28 16:13:56,294 		3288 of 10000 with 99.21% 	 Time used:  0.01 sec
2023-03-28 16:13:56,300 		3312 of 10000 with 99.21% 	 Time used:  0.01 sec
2023-03-28 16:13:56,309 		3336 of 10000 with 99.22% 	 Time used:  0.01 sec
2023-03-28 16:13:56,314 		3360 of 10000 with 99.23% 	 Time used:  0.00 sec
2023-03-28 16:13:56,318 		3384 of 10000 with 99.23% 	 Time used:  0.00 sec
2023-03-28 16:13:56,321 		3408 of 10000 with 99.24% 	 Time used:  0.00 sec
2023-03-28 16:13:56,325 		3432 of 10000 with 99.21% 	 Time used:  0.00 sec
2023-03-28 16:13:56,331 		3456 of 10000 with 99.22% 	 Time used:  0.01 sec
2023-03-28 16:13:56,335 		3480 of 10000 with 99.22% 	 Time used:  0.00 sec
2023-03-28 16:13:56,339 		3504 of 10000 with 99.23% 	 Time used:  0.00 sec
2023-03-28 16:13:56,343 		3528 of 10000 with 99.23% 	 Time used:  0.00 sec
2023-03-28 16:13:56,349 		3552 of 10000 with 99.24% 	 Time used:  0.01 sec
2023-03-28 16:13:56,355 		3576 of 10000 with 99.22% 	 Time used:  0.01 sec
2023-03-28 16:13:56,358 		3600 of 10000 with 99.22% 	 Time used:  0.00 sec
2023-03-28 16:13:56,362 		3624 of 10000 with 99.23% 	 Time used:  0.00 sec
2023-03-28 16:13:56,369 		3648 of 10000 with 99.23% 	 Time used:  0.01 sec
2023-03-28 16:13:56,375 		3672 of 10000 with 99.24% 	 Time used:  0.01 sec
2023-03-28 16:13:56,378 		3696 of 10000 with 99.24% 	 Time used:  0.00 sec
2023-03-28 16:13:56,382 		3720 of 10000 with 99.25% 	 Time used:  0.00 sec
2023-03-28 16:13:56,386 		3744 of 10000 with 99.25% 	 Time used:  0.00 sec
2023-03-28 16:13:56,390 		3768 of 10000 with 99.23% 	 Time used:  0.00 sec
2023-03-28 16:13:56,395 		3792 of 10000 with 99.24% 	 Time used:  0.00 sec
2023-03-28 16:13:56,399 		3816 of 10000 with 99.24% 	 Time used:  0.00 sec
2023-03-28 16:13:56,404 		3840 of 10000 with 99.24% 	 Time used:  0.00 sec
2023-03-28 16:13:56,408 		3864 of 10000 with 99.22% 	 Time used:  0.00 sec
2023-03-28 16:13:56,412 		3888 of 10000 with 99.20% 	 Time used:  0.00 sec
2023-03-28 16:13:56,416 		3912 of 10000 with 99.21% 	 Time used:  0.00 sec
2023-03-28 16:13:56,420 		3936 of 10000 with 99.19% 	 Time used:  0.00 sec
2023-03-28 16:13:56,426 		3960 of 10000 with 99.19% 	 Time used:  0.01 sec
2023-03-28 16:13:56,431 		3984 of 10000 with 99.20% 	 Time used:  0.00 sec
2023-03-28 16:13:56,437 		4008 of 10000 with 99.18% 	 Time used:  0.01 sec
2023-03-28 16:13:56,443 		4032 of 10000 with 99.18% 	 Time used:  0.01 sec
2023-03-28 16:13:56,448 		4056 of 10000 with 99.19% 	 Time used:  0.00 sec
2023-03-28 16:13:56,451 		4080 of 10000 with 99.17% 	 Time used:  0.00 sec
2023-03-28 16:13:56,455 		4104 of 10000 with 99.17% 	 Time used:  0.00 sec
2023-03-28 16:13:56,460 		4128 of 10000 with 99.18% 	 Time used:  0.01 sec
2023-03-28 16:13:56,466 		4152 of 10000 with 99.18% 	 Time used:  0.01 sec
2023-03-28 16:13:56,470 		4176 of 10000 with 99.19% 	 Time used:  0.00 sec
2023-03-28 16:13:56,476 		4200 of 10000 with 99.17% 	 Time used:  0.01 sec
2023-03-28 16:13:56,480 		4224 of 10000 with 99.17% 	 Time used:  0.00 sec
2023-03-28 16:13:56,484 		4248 of 10000 with 99.18% 	 Time used:  0.00 sec
2023-03-28 16:13:56,487 		4272 of 10000 with 99.18% 	 Time used:  0.00 sec
2023-03-28 16:13:56,493 		4296 of 10000 with 99.19% 	 Time used:  0.01 sec
2023-03-28 16:13:56,497 		4320 of 10000 with 99.19% 	 Time used:  0.00 sec
2023-03-28 16:13:56,501 		4344 of 10000 with 99.19% 	 Time used:  0.00 sec
2023-03-28 16:13:56,505 		4368 of 10000 with 99.20% 	 Time used:  0.00 sec
2023-03-28 16:13:56,509 		4392 of 10000 with 99.20% 	 Time used:  0.00 sec
2023-03-28 16:13:56,514 		4416 of 10000 with 99.21% 	 Time used:  0.00 sec
2023-03-28 16:13:56,520 		4440 of 10000 with 99.21% 	 Time used:  0.01 sec
2023-03-28 16:13:56,526 		4464 of 10000 with 99.22% 	 Time used:  0.01 sec
2023-03-28 16:13:56,532 		4488 of 10000 with 99.22% 	 Time used:  0.01 sec
2023-03-28 16:13:56,537 		4512 of 10000 with 99.22% 	 Time used:  0.00 sec
2023-03-28 16:13:56,541 		4536 of 10000 with 99.23% 	 Time used:  0.00 sec
2023-03-28 16:13:56,547 		4560 of 10000 with 99.23% 	 Time used:  0.01 sec
2023-03-28 16:13:56,553 		4584 of 10000 with 99.24% 	 Time used:  0.01 sec
2023-03-28 16:13:56,557 		4608 of 10000 with 99.24% 	 Time used:  0.00 sec
2023-03-28 16:13:56,560 		4632 of 10000 with 99.24% 	 Time used:  0.00 sec
2023-03-28 16:13:56,564 		4656 of 10000 with 99.25% 	 Time used:  0.00 sec
2023-03-28 16:13:56,567 		4680 of 10000 with 99.25% 	 Time used:  0.00 sec
2023-03-28 16:13:56,571 		4704 of 10000 with 99.26% 	 Time used:  0.00 sec
2023-03-28 16:13:56,577 		4728 of 10000 with 99.26% 	 Time used:  0.01 sec
2023-03-28 16:13:56,581 		4752 of 10000 with 99.26% 	 Time used:  0.00 sec
2023-03-28 16:13:56,584 		4776 of 10000 with 99.25% 	 Time used:  0.00 sec
2023-03-28 16:13:56,588 		4800 of 10000 with 99.25% 	 Time used:  0.00 sec
2023-03-28 16:13:56,594 		4824 of 10000 with 99.23% 	 Time used:  0.01 sec
2023-03-28 16:13:56,600 		4848 of 10000 with 99.24% 	 Time used:  0.01 sec
2023-03-28 16:13:56,604 		4872 of 10000 with 99.24% 	 Time used:  0.00 sec
2023-03-28 16:13:56,610 		4896 of 10000 with 99.24% 	 Time used:  0.01 sec
2023-03-28 16:13:56,616 		4920 of 10000 with 99.25% 	 Time used:  0.01 sec
2023-03-28 16:13:56,620 		4944 of 10000 with 99.25% 	 Time used:  0.00 sec
2023-03-28 16:13:56,624 		4968 of 10000 with 99.26% 	 Time used:  0.00 sec
2023-03-28 16:13:56,629 		4992 of 10000 with 99.26% 	 Time used:  0.00 sec
2023-03-28 16:13:56,633 		5016 of 10000 with 99.26% 	 Time used:  0.00 sec
2023-03-28 16:13:56,639 		5040 of 10000 with 99.27% 	 Time used:  0.01 sec
2023-03-28 16:13:56,645 		5064 of 10000 with 99.27% 	 Time used:  0.01 sec
2023-03-28 16:13:56,649 		5088 of 10000 with 99.27% 	 Time used:  0.00 sec
2023-03-28 16:13:56,653 		5112 of 10000 with 99.28% 	 Time used:  0.00 sec
2023-03-28 16:13:56,657 		5136 of 10000 with 99.28% 	 Time used:  0.00 sec
2023-03-28 16:13:56,661 		5160 of 10000 with 99.28% 	 Time used:  0.00 sec
2023-03-28 16:13:56,667 		5184 of 10000 with 99.29% 	 Time used:  0.01 sec
2023-03-28 16:13:56,672 		5208 of 10000 with 99.29% 	 Time used:  0.00 sec
2023-03-28 16:13:56,676 		5232 of 10000 with 99.29% 	 Time used:  0.00 sec
2023-03-28 16:13:56,680 		5256 of 10000 with 99.30% 	 Time used:  0.00 sec
2023-03-28 16:13:56,683 		5280 of 10000 with 99.30% 	 Time used:  0.00 sec
2023-03-28 16:13:56,687 		5304 of 10000 with 99.30% 	 Time used:  0.00 sec
2023-03-28 16:13:56,690 		5328 of 10000 with 99.31% 	 Time used:  0.00 sec
2023-03-28 16:13:56,694 		5352 of 10000 with 99.31% 	 Time used:  0.00 sec
2023-03-28 16:13:56,699 		5376 of 10000 with 99.31% 	 Time used:  0.01 sec
2023-03-28 16:13:56,703 		5400 of 10000 with 99.31% 	 Time used:  0.00 sec
2023-03-28 16:13:56,707 		5424 of 10000 with 99.32% 	 Time used:  0.00 sec
2023-03-28 16:13:56,713 		5448 of 10000 with 99.32% 	 Time used:  0.01 sec
2023-03-28 16:13:56,716 		5472 of 10000 with 99.32% 	 Time used:  0.00 sec
2023-03-28 16:13:56,720 		5496 of 10000 with 99.33% 	 Time used:  0.00 sec
2023-03-28 16:13:56,726 		5520 of 10000 with 99.33% 	 Time used:  0.01 sec
2023-03-28 16:13:56,732 		5544 of 10000 with 99.33% 	 Time used:  0.01 sec
2023-03-28 16:13:56,738 		5568 of 10000 with 99.34% 	 Time used:  0.01 sec
2023-03-28 16:13:56,742 		5592 of 10000 with 99.34% 	 Time used:  0.00 sec
2023-03-28 16:13:56,746 		5616 of 10000 with 99.34% 	 Time used:  0.00 sec
2023-03-28 16:13:56,751 		5640 of 10000 with 99.34% 	 Time used:  0.01 sec
2023-03-28 16:13:56,755 		5664 of 10000 with 99.33% 	 Time used:  0.00 sec
2023-03-28 16:13:56,759 		5688 of 10000 with 99.33% 	 Time used:  0.00 sec
2023-03-28 16:13:56,765 		5712 of 10000 with 99.33% 	 Time used:  0.01 sec
2023-03-28 16:13:56,769 		5736 of 10000 with 99.34% 	 Time used:  0.00 sec
2023-03-28 16:13:56,772 		5760 of 10000 with 99.34% 	 Time used:  0.00 sec
2023-03-28 16:13:56,776 		5784 of 10000 with 99.34% 	 Time used:  0.00 sec
2023-03-28 16:13:56,779 		5808 of 10000 with 99.35% 	 Time used:  0.00 sec
2023-03-28 16:13:56,783 		5832 of 10000 with 99.35% 	 Time used:  0.00 sec
2023-03-28 16:13:56,787 		5856 of 10000 with 99.35% 	 Time used:  0.00 sec
2023-03-28 16:13:56,790 		5880 of 10000 with 99.35% 	 Time used:  0.00 sec
2023-03-28 16:13:56,794 		5904 of 10000 with 99.36% 	 Time used:  0.00 sec
2023-03-28 16:13:56,797 		5928 of 10000 with 99.36% 	 Time used:  0.00 sec
2023-03-28 16:13:56,801 		5952 of 10000 with 99.34% 	 Time used:  0.00 sec
2023-03-28 16:13:56,805 		5976 of 10000 with 99.35% 	 Time used:  0.00 sec
2023-03-28 16:13:56,809 		6000 of 10000 with 99.35% 	 Time used:  0.00 sec
2023-03-28 16:13:56,812 		6024 of 10000 with 99.35% 	 Time used:  0.00 sec
2023-03-28 16:13:56,816 		6048 of 10000 with 99.36% 	 Time used:  0.00 sec
2023-03-28 16:13:56,820 		6072 of 10000 with 99.36% 	 Time used:  0.00 sec
2023-03-28 16:13:56,823 		6096 of 10000 with 99.36% 	 Time used:  0.00 sec
2023-03-28 16:13:56,827 		6120 of 10000 with 99.36% 	 Time used:  0.00 sec
2023-03-28 16:13:56,831 		6144 of 10000 with 99.37% 	 Time used:  0.00 sec
2023-03-28 16:13:56,835 		6168 of 10000 with 99.37% 	 Time used:  0.00 sec
2023-03-28 16:13:56,838 		6192 of 10000 with 99.37% 	 Time used:  0.00 sec
2023-03-28 16:13:56,842 		6216 of 10000 with 99.37% 	 Time used:  0.00 sec
2023-03-28 16:13:56,846 		6240 of 10000 with 99.38% 	 Time used:  0.00 sec
2023-03-28 16:13:56,849 		6264 of 10000 with 99.38% 	 Time used:  0.00 sec
2023-03-28 16:13:56,853 		6288 of 10000 with 99.38% 	 Time used:  0.00 sec
2023-03-28 16:13:56,857 		6312 of 10000 with 99.38% 	 Time used:  0.00 sec
2023-03-28 16:13:56,861 		6336 of 10000 with 99.38% 	 Time used:  0.00 sec
2023-03-28 16:13:56,864 		6360 of 10000 with 99.39% 	 Time used:  0.00 sec
2023-03-28 16:13:56,868 		6384 of 10000 with 99.39% 	 Time used:  0.00 sec
2023-03-28 16:13:56,871 		6408 of 10000 with 99.39% 	 Time used:  0.00 sec
2023-03-28 16:13:56,875 		6432 of 10000 with 99.39% 	 Time used:  0.00 sec
2023-03-28 16:13:56,880 		6456 of 10000 with 99.40% 	 Time used:  0.00 sec
2023-03-28 16:13:56,884 		6480 of 10000 with 99.40% 	 Time used:  0.00 sec
2023-03-28 16:13:56,889 		6504 of 10000 with 99.40% 	 Time used:  0.00 sec
2023-03-28 16:13:56,895 		6528 of 10000 with 99.40% 	 Time used:  0.01 sec
2023-03-28 16:13:56,899 		6552 of 10000 with 99.40% 	 Time used:  0.00 sec
2023-03-28 16:13:56,903 		6576 of 10000 with 99.41% 	 Time used:  0.00 sec
2023-03-28 16:13:56,906 		6600 of 10000 with 99.38% 	 Time used:  0.00 sec
2023-03-28 16:13:56,910 		6624 of 10000 with 99.38% 	 Time used:  0.00 sec
2023-03-28 16:13:56,914 		6648 of 10000 with 99.38% 	 Time used:  0.00 sec
2023-03-28 16:13:56,918 		6672 of 10000 with 99.39% 	 Time used:  0.00 sec
2023-03-28 16:13:56,921 		6696 of 10000 with 99.39% 	 Time used:  0.00 sec
2023-03-28 16:13:56,925 		6720 of 10000 with 99.39% 	 Time used:  0.00 sec
2023-03-28 16:13:56,931 		6744 of 10000 with 99.39% 	 Time used:  0.01 sec
2023-03-28 16:13:56,937 		6768 of 10000 with 99.39% 	 Time used:  0.01 sec
2023-03-28 16:13:56,942 		6792 of 10000 with 99.40% 	 Time used:  0.01 sec
2023-03-28 16:13:56,946 		6816 of 10000 with 99.40% 	 Time used:  0.00 sec
2023-03-28 16:13:56,955 		6840 of 10000 with 99.40% 	 Time used:  0.01 sec
2023-03-28 16:13:56,959 		6864 of 10000 with 99.40% 	 Time used:  0.00 sec
2023-03-28 16:13:56,962 		6888 of 10000 with 99.40% 	 Time used:  0.00 sec
2023-03-28 16:13:56,966 		6912 of 10000 with 99.41% 	 Time used:  0.00 sec
2023-03-28 16:13:56,970 		6936 of 10000 with 99.41% 	 Time used:  0.00 sec
2023-03-28 16:13:56,974 		6960 of 10000 with 99.41% 	 Time used:  0.00 sec
2023-03-28 16:13:56,977 		6984 of 10000 with 99.41% 	 Time used:  0.00 sec
2023-03-28 16:13:56,981 		7008 of 10000 with 99.41% 	 Time used:  0.00 sec
2023-03-28 16:13:56,985 		7032 of 10000 with 99.42% 	 Time used:  0.00 sec
2023-03-28 16:13:56,988 		7056 of 10000 with 99.42% 	 Time used:  0.00 sec
2023-03-28 16:13:56,992 		7080 of 10000 with 99.42% 	 Time used:  0.00 sec
2023-03-28 16:13:56,996 		7104 of 10000 with 99.42% 	 Time used:  0.00 sec
2023-03-28 16:13:57,000 		7128 of 10000 with 99.42% 	 Time used:  0.00 sec
2023-03-28 16:13:57,005 		7152 of 10000 with 99.43% 	 Time used:  0.00 sec
2023-03-28 16:13:57,011 		7176 of 10000 with 99.43% 	 Time used:  0.01 sec
2023-03-28 16:13:57,015 		7200 of 10000 with 99.43% 	 Time used:  0.00 sec
2023-03-28 16:13:57,019 		7224 of 10000 with 99.43% 	 Time used:  0.00 sec
2023-03-28 16:13:57,025 		7248 of 10000 with 99.43% 	 Time used:  0.01 sec
2023-03-28 16:13:57,029 		7272 of 10000 with 99.44% 	 Time used:  0.00 sec
2023-03-28 16:13:57,035 		7296 of 10000 with 99.44% 	 Time used:  0.01 sec
2023-03-28 16:13:57,041 		7320 of 10000 with 99.44% 	 Time used:  0.01 sec
2023-03-28 16:13:57,045 		7344 of 10000 with 99.44% 	 Time used:  0.00 sec
2023-03-28 16:13:57,051 		7368 of 10000 with 99.44% 	 Time used:  0.01 sec
2023-03-28 16:13:57,056 		7392 of 10000 with 99.45% 	 Time used:  0.00 sec
2023-03-28 16:13:57,061 		7416 of 10000 with 99.45% 	 Time used:  0.00 sec
2023-03-28 16:13:57,067 		7440 of 10000 with 99.45% 	 Time used:  0.01 sec
2023-03-28 16:13:57,073 		7464 of 10000 with 99.45% 	 Time used:  0.01 sec
2023-03-28 16:13:57,077 		7488 of 10000 with 99.45% 	 Time used:  0.00 sec
2023-03-28 16:13:57,082 		7512 of 10000 with 99.45% 	 Time used:  0.00 sec
2023-03-28 16:13:57,085 		7536 of 10000 with 99.46% 	 Time used:  0.00 sec
2023-03-28 16:13:57,091 		7560 of 10000 with 99.46% 	 Time used:  0.01 sec
2023-03-28 16:13:57,095 		7584 of 10000 with 99.46% 	 Time used:  0.00 sec
2023-03-28 16:13:57,099 		7608 of 10000 with 99.46% 	 Time used:  0.00 sec
2023-03-28 16:13:57,105 		7632 of 10000 with 99.46% 	 Time used:  0.01 sec
2023-03-28 16:13:57,109 		7656 of 10000 with 99.46% 	 Time used:  0.00 sec
2023-03-28 16:13:57,112 		7680 of 10000 with 99.47% 	 Time used:  0.00 sec
2023-03-28 16:13:57,117 		7704 of 10000 with 99.47% 	 Time used:  0.00 sec
2023-03-28 16:13:57,121 		7728 of 10000 with 99.47% 	 Time used:  0.00 sec
2023-03-28 16:13:57,124 		7752 of 10000 with 99.47% 	 Time used:  0.00 sec
2023-03-28 16:13:57,129 		7776 of 10000 with 99.47% 	 Time used:  0.00 sec
2023-03-28 16:13:57,135 		7800 of 10000 with 99.47% 	 Time used:  0.01 sec
2023-03-28 16:13:57,141 		7824 of 10000 with 99.48% 	 Time used:  0.01 sec
2023-03-28 16:13:57,145 		7848 of 10000 with 99.48% 	 Time used:  0.00 sec
2023-03-28 16:13:57,151 		7872 of 10000 with 99.48% 	 Time used:  0.01 sec
2023-03-28 16:13:57,157 		7896 of 10000 with 99.48% 	 Time used:  0.01 sec
2023-03-28 16:13:57,165 		7920 of 10000 with 99.48% 	 Time used:  0.01 sec
2023-03-28 16:13:57,171 		7944 of 10000 with 99.48% 	 Time used:  0.01 sec
2023-03-28 16:13:57,176 		7968 of 10000 with 99.49% 	 Time used:  0.00 sec
2023-03-28 16:13:57,182 		7992 of 10000 with 99.49% 	 Time used:  0.01 sec
2023-03-28 16:13:57,186 		8016 of 10000 with 99.49% 	 Time used:  0.00 sec
2023-03-28 16:13:57,191 		8040 of 10000 with 99.49% 	 Time used:  0.01 sec
2023-03-28 16:13:57,195 		8064 of 10000 with 99.49% 	 Time used:  0.00 sec
2023-03-28 16:13:57,201 		8088 of 10000 with 99.49% 	 Time used:  0.01 sec
2023-03-28 16:13:57,206 		8112 of 10000 with 99.49% 	 Time used:  0.00 sec
2023-03-28 16:13:57,212 		8136 of 10000 with 99.50% 	 Time used:  0.01 sec
2023-03-28 16:13:57,215 		8160 of 10000 with 99.50% 	 Time used:  0.00 sec
2023-03-28 16:13:57,220 		8184 of 10000 with 99.50% 	 Time used:  0.00 sec
2023-03-28 16:13:57,225 		8208 of 10000 with 99.50% 	 Time used:  0.01 sec
2023-03-28 16:13:57,229 		8232 of 10000 with 99.50% 	 Time used:  0.00 sec
2023-03-28 16:13:57,233 		8256 of 10000 with 99.50% 	 Time used:  0.00 sec
2023-03-28 16:13:57,236 		8280 of 10000 with 99.50% 	 Time used:  0.00 sec
2023-03-28 16:13:57,240 		8304 of 10000 with 99.51% 	 Time used:  0.00 sec
2023-03-28 16:13:57,244 		8328 of 10000 with 99.50% 	 Time used:  0.00 sec
2023-03-28 16:13:57,248 		8352 of 10000 with 99.50% 	 Time used:  0.00 sec
2023-03-28 16:13:57,251 		8376 of 10000 with 99.50% 	 Time used:  0.00 sec
2023-03-28 16:13:57,255 		8400 of 10000 with 99.50% 	 Time used:  0.00 sec
2023-03-28 16:13:57,259 		8424 of 10000 with 99.49% 	 Time used:  0.00 sec
2023-03-28 16:13:57,265 		8448 of 10000 with 99.49% 	 Time used:  0.01 sec
2023-03-28 16:13:57,269 		8472 of 10000 with 99.49% 	 Time used:  0.00 sec
2023-03-28 16:13:57,273 		8496 of 10000 with 99.49% 	 Time used:  0.00 sec
2023-03-28 16:13:57,276 		8520 of 10000 with 99.50% 	 Time used:  0.00 sec
2023-03-28 16:13:57,280 		8544 of 10000 with 99.50% 	 Time used:  0.00 sec
2023-03-28 16:13:57,287 		8568 of 10000 with 99.50% 	 Time used:  0.01 sec
2023-03-28 16:13:57,293 		8592 of 10000 with 99.50% 	 Time used:  0.01 sec
2023-03-28 16:13:57,297 		8616 of 10000 with 99.50% 	 Time used:  0.00 sec
2023-03-28 16:13:57,301 		8640 of 10000 with 99.50% 	 Time used:  0.00 sec
2023-03-28 16:13:57,304 		8664 of 10000 with 99.50% 	 Time used:  0.00 sec
2023-03-28 16:13:57,309 		8688 of 10000 with 99.51% 	 Time used:  0.00 sec
2023-03-28 16:13:57,315 		8712 of 10000 with 99.51% 	 Time used:  0.01 sec
2023-03-28 16:13:57,321 		8736 of 10000 with 99.51% 	 Time used:  0.01 sec
2023-03-28 16:13:57,325 		8760 of 10000 with 99.51% 	 Time used:  0.00 sec
2023-03-28 16:13:57,328 		8784 of 10000 with 99.51% 	 Time used:  0.00 sec
2023-03-28 16:13:57,332 		8808 of 10000 with 99.51% 	 Time used:  0.00 sec
2023-03-28 16:13:57,336 		8832 of 10000 with 99.51% 	 Time used:  0.00 sec
2023-03-28 16:13:57,339 		8856 of 10000 with 99.51% 	 Time used:  0.00 sec
2023-03-28 16:13:57,344 		8880 of 10000 with 99.52% 	 Time used:  0.00 sec
2023-03-28 16:13:57,350 		8904 of 10000 with 99.52% 	 Time used:  0.01 sec
2023-03-28 16:13:57,354 		8928 of 10000 with 99.52% 	 Time used:  0.00 sec
2023-03-28 16:13:57,358 		8952 of 10000 with 99.52% 	 Time used:  0.00 sec
2023-03-28 16:13:57,362 		8976 of 10000 with 99.52% 	 Time used:  0.00 sec
2023-03-28 16:13:57,365 		9000 of 10000 with 99.52% 	 Time used:  0.00 sec
2023-03-28 16:13:57,369 		9024 of 10000 with 99.52% 	 Time used:  0.00 sec
2023-03-28 16:13:57,373 		9048 of 10000 with 99.52% 	 Time used:  0.00 sec
2023-03-28 16:13:57,379 		9072 of 10000 with 99.53% 	 Time used:  0.01 sec
2023-03-28 16:13:57,384 		9096 of 10000 with 99.53% 	 Time used:  0.00 sec
2023-03-28 16:13:57,388 		9120 of 10000 with 99.53% 	 Time used:  0.00 sec
2023-03-28 16:13:57,394 		9144 of 10000 with 99.53% 	 Time used:  0.01 sec
2023-03-28 16:13:57,397 		9168 of 10000 with 99.53% 	 Time used:  0.00 sec
2023-03-28 16:13:57,401 		9192 of 10000 with 99.53% 	 Time used:  0.00 sec
2023-03-28 16:13:57,404 		9216 of 10000 with 99.53% 	 Time used:  0.00 sec
2023-03-28 16:13:57,408 		9240 of 10000 with 99.53% 	 Time used:  0.00 sec
2023-03-28 16:13:57,412 		9264 of 10000 with 99.54% 	 Time used:  0.00 sec
2023-03-28 16:13:57,416 		9288 of 10000 with 99.54% 	 Time used:  0.00 sec
2023-03-28 16:13:57,420 		9312 of 10000 with 99.54% 	 Time used:  0.00 sec
2023-03-28 16:13:57,426 		9336 of 10000 with 99.54% 	 Time used:  0.01 sec
2023-03-28 16:13:57,430 		9360 of 10000 with 99.54% 	 Time used:  0.00 sec
2023-03-28 16:13:57,434 		9384 of 10000 with 99.54% 	 Time used:  0.00 sec
2023-03-28 16:13:57,438 		9408 of 10000 with 99.54% 	 Time used:  0.00 sec
2023-03-28 16:13:57,441 		9432 of 10000 with 99.54% 	 Time used:  0.00 sec
2023-03-28 16:13:57,445 		9456 of 10000 with 99.55% 	 Time used:  0.00 sec
2023-03-28 16:13:57,449 		9480 of 10000 with 99.55% 	 Time used:  0.00 sec
2023-03-28 16:13:57,453 		9504 of 10000 with 99.55% 	 Time used:  0.00 sec
2023-03-28 16:13:57,456 		9528 of 10000 with 99.55% 	 Time used:  0.00 sec
2023-03-28 16:13:57,460 		9552 of 10000 with 99.55% 	 Time used:  0.00 sec
2023-03-28 16:13:57,464 		9576 of 10000 with 99.55% 	 Time used:  0.00 sec
2023-03-28 16:13:57,469 		9600 of 10000 with 99.55% 	 Time used:  0.00 sec
2023-03-28 16:13:57,475 		9624 of 10000 with 99.55% 	 Time used:  0.01 sec
2023-03-28 16:13:57,478 		9648 of 10000 with 99.55% 	 Time used:  0.00 sec
2023-03-28 16:13:57,484 		9672 of 10000 with 99.55% 	 Time used:  0.01 sec
2023-03-28 16:13:57,488 		9696 of 10000 with 99.54% 	 Time used:  0.00 sec
2023-03-28 16:13:57,493 		9720 of 10000 with 99.54% 	 Time used:  0.01 sec
2023-03-28 16:13:57,497 		9744 of 10000 with 99.53% 	 Time used:  0.00 sec
2023-03-28 16:13:57,501 		9768 of 10000 with 99.53% 	 Time used:  0.00 sec
2023-03-28 16:13:57,505 		9792 of 10000 with 99.53% 	 Time used:  0.00 sec
2023-03-28 16:13:57,510 		9816 of 10000 with 99.53% 	 Time used:  0.01 sec
2023-03-28 16:13:57,515 		9840 of 10000 with 99.53% 	 Time used:  0.00 sec
2023-03-28 16:13:57,524 		9864 of 10000 with 99.53% 	 Time used:  0.01 sec
2023-03-28 16:13:57,528 		9888 of 10000 with 99.53% 	 Time used:  0.00 sec
2023-03-28 16:13:57,531 		9912 of 10000 with 99.54% 	 Time used:  0.00 sec
2023-03-28 16:13:57,535 		9936 of 10000 with 99.54% 	 Time used:  0.00 sec
2023-03-28 16:13:57,539 		9960 of 10000 with 99.54% 	 Time used:  0.00 sec
2023-03-28 16:13:57,542 		9984 of 10000 with 99.54% 	 Time used:  0.00 sec
2023-03-28 16:13:57,546 		10000 of 10000 with 99.54% 	 Time used:  0.00 sec
2023-03-28 16:13:57,546 
2023-03-28 16:13:57,552 			Learning rate: weights:   1.000e-04    
2023-03-28 16:13:57,552 			Last test performance: 99.54%
2023-03-28 16:13:57,552 ----------------
2023-03-28 16:13:57,668   39  =>  0    		Training 486 pattern with 100.00% 	Forward time: 	 0.10 sec
2023-03-28 16:13:57,669 			Loss:    1.428e-04    			Backward time: 	 0.01 sec 
2023-03-28 16:13:57,711 			Learning rate: weights:   1.000e-04    
2023-03-28 16:13:57,711 			Last test performance: 99.54%
2023-03-28 16:13:57,711 ----------------
2023-03-28 16:13:57,853   39  =>  1    		Training 486 pattern with 99.58% 	Forward time: 	 0.12 sec
2023-03-28 16:13:57,853 			Loss:    2.967e-04    			Backward time: 	 0.01 sec 
2023-03-28 16:13:57,898 			Learning rate: weights:   1.000e-04    
2023-03-28 16:13:57,898 			Last test performance: 99.54%
2023-03-28 16:13:57,898 ----------------
2023-03-28 16:13:58,040   39  =>  2    		Training 486 pattern with 99.79% 	Forward time: 	 0.13 sec
2023-03-28 16:13:58,040 			Loss:    2.499e-04    			Backward time: 	 0.01 sec 
2023-03-28 16:13:58,081 			Learning rate: weights:   1.000e-04    
2023-03-28 16:13:58,081 			Last test performance: 99.54%
2023-03-28 16:13:58,081 ----------------
2023-03-28 16:13:58,240   39  =>  3    		Training 486 pattern with 99.79% 	Forward time: 	 0.14 sec
2023-03-28 16:13:58,240 			Loss:    1.854e-04    			Backward time: 	 0.01 sec 
2023-03-28 16:13:58,278 			Learning rate: weights:   1.000e-04    
2023-03-28 16:13:58,278 			Last test performance: 99.54%
2023-03-28 16:13:58,278 ----------------
2023-03-28 16:13:58,437   39  =>  4    		Training 486 pattern with 99.58% 	Forward time: 	 0.14 sec
2023-03-28 16:13:58,437 			Loss:    2.647e-04    			Backward time: 	 0.01 sec 
2023-03-28 16:13:58,476 			Learning rate: weights:   1.000e-04    
2023-03-28 16:13:58,476 			Last test performance: 99.54%
2023-03-28 16:13:58,476 ----------------
2023-03-28 16:13:58,617   39  =>  5    		Training 486 pattern with 100.00% 	Forward time: 	 0.13 sec
2023-03-28 16:13:58,617 			Loss:    9.837e-05    			Backward time: 	 0.01 sec 
2023-03-28 16:13:58,679 			Learning rate: weights:   1.000e-04    
2023-03-28 16:13:58,679 			Last test performance: 99.54%
2023-03-28 16:13:58,679 ----------------
2023-03-28 16:13:58,839   39  =>  6    		Training 486 pattern with 100.00% 	Forward time: 	 0.14 sec
2023-03-28 16:13:58,840 			Loss:    1.041e-04    			Backward time: 	 0.01 sec 
2023-03-28 16:13:58,883 			Learning rate: weights:   1.000e-04    
2023-03-28 16:13:58,884 			Last test performance: 99.54%
2023-03-28 16:13:58,884 ----------------
2023-03-28 16:13:59,024   39  =>  7    		Training 486 pattern with 100.00% 	Forward time: 	 0.13 sec
2023-03-28 16:13:59,024 			Loss:    3.435e-05    			Backward time: 	 0.01 sec 
2023-03-28 16:13:59,064 			Learning rate: weights:   1.000e-04    
2023-03-28 16:13:59,064 			Last test performance: 99.54%
2023-03-28 16:13:59,064 ----------------
2023-03-28 16:13:59,220   39  =>  8    		Training 486 pattern with 100.00% 	Forward time: 	 0.14 sec
2023-03-28 16:13:59,220 			Loss:    8.139e-05    			Backward time: 	 0.01 sec 
2023-03-28 16:13:59,268 			Learning rate: weights:   1.000e-04    
2023-03-28 16:13:59,268 			Last test performance: 99.54%
2023-03-28 16:13:59,268 ----------------
2023-03-28 16:13:59,408   39  =>  9    		Training 486 pattern with 99.79% 	Forward time: 	 0.12 sec
2023-03-28 16:13:59,408 			Loss:    1.615e-04    			Backward time: 	 0.01 sec 
2023-03-28 16:13:59,493 			Learning rate: weights:   1.000e-04    
2023-03-28 16:13:59,493 			Last test performance: 99.54%
2023-03-28 16:13:59,493 ----------------
2023-03-28 16:13:59,646   39  =>  10   		Training 486 pattern with 99.79% 	Forward time: 	 0.14 sec
2023-03-28 16:13:59,646 			Loss:    5.303e-04    			Backward time: 	 0.01 sec 
2023-03-28 16:13:59,694 			Learning rate: weights:   1.000e-04    
2023-03-28 16:13:59,694 			Last test performance: 99.54%
2023-03-28 16:13:59,694 ----------------
2023-03-28 16:13:59,836   39  =>  11   		Training 486 pattern with 100.00% 	Forward time: 	 0.12 sec
2023-03-28 16:13:59,836 			Loss:    1.532e-04    			Backward time: 	 0.01 sec 
2023-03-28 16:13:59,914 			Learning rate: weights:   1.000e-04    
2023-03-28 16:13:59,914 			Last test performance: 99.54%
2023-03-28 16:13:59,914 ----------------
2023-03-28 16:14:00,062   39  =>  12   		Training 486 pattern with 99.58% 	Forward time: 	 0.13 sec
2023-03-28 16:14:00,062 			Loss:    3.078e-04    			Backward time: 	 0.01 sec 
2023-03-28 16:14:00,099 			Learning rate: weights:   1.000e-04    
2023-03-28 16:14:00,099 			Last test performance: 99.54%
2023-03-28 16:14:00,099 ----------------
2023-03-28 16:14:00,253   39  =>  13   		Training 486 pattern with 99.79% 	Forward time: 	 0.14 sec
2023-03-28 16:14:00,253 			Loss:    4.307e-04    			Backward time: 	 0.01 sec 
2023-03-28 16:14:00,344 			Learning rate: weights:   1.000e-04    
2023-03-28 16:14:00,344 			Last test performance: 99.54%
2023-03-28 16:14:00,344 ----------------
2023-03-28 16:14:00,504   39  =>  14   		Training 486 pattern with 100.00% 	Forward time: 	 0.14 sec
2023-03-28 16:14:00,504 			Loss:    8.520e-05    			Backward time: 	 0.01 sec 
2023-03-28 16:14:00,539 			Learning rate: weights:   1.000e-04    
2023-03-28 16:14:00,539 			Last test performance: 99.54%
2023-03-28 16:14:00,539 ----------------
2023-03-28 16:14:00,682   39  =>  15   		Training 486 pattern with 100.00% 	Forward time: 	 0.13 sec
2023-03-28 16:14:00,682 			Loss:    1.251e-04    			Backward time: 	 0.01 sec 
2023-03-28 16:14:00,766 			Learning rate: weights:   1.000e-04    
2023-03-28 16:14:00,766 			Last test performance: 99.54%
2023-03-28 16:14:00,766 ----------------
2023-03-28 16:14:00,885   39  =>  16   		Training 486 pattern with 99.58% 	Forward time: 	 0.11 sec
2023-03-28 16:14:00,885 			Loss:    4.640e-04    			Backward time: 	 0.01 sec 
2023-03-28 16:14:00,927 			Learning rate: weights:   1.000e-04    
2023-03-28 16:14:00,927 			Last test performance: 99.54%
2023-03-28 16:14:00,927 ----------------
2023-03-28 16:14:01,062   39  =>  17   		Training 486 pattern with 99.79% 	Forward time: 	 0.12 sec
2023-03-28 16:14:01,062 			Loss:    2.962e-04    			Backward time: 	 0.01 sec 
2023-03-28 16:14:01,132 			Learning rate: weights:   1.000e-04    
2023-03-28 16:14:01,132 			Last test performance: 99.54%
2023-03-28 16:14:01,132 ----------------
2023-03-28 16:14:01,258   39  =>  18   		Training 486 pattern with 99.58% 	Forward time: 	 0.11 sec
2023-03-28 16:14:01,258 			Loss:    6.514e-04    			Backward time: 	 0.01 sec 
2023-03-28 16:14:01,307 			Learning rate: weights:   1.000e-04    
2023-03-28 16:14:01,307 			Last test performance: 99.54%
2023-03-28 16:14:01,307 ----------------
2023-03-28 16:14:01,453   39  =>  19   		Training 486 pattern with 99.79% 	Forward time: 	 0.13 sec
2023-03-28 16:14:01,453 			Loss:    4.078e-04    			Backward time: 	 0.01 sec 
2023-03-28 16:14:01,488 			Learning rate: weights:   1.000e-04    
2023-03-28 16:14:01,488 			Last test performance: 99.54%
2023-03-28 16:14:01,488 ----------------
2023-03-28 16:14:01,643   39  =>  20   		Training 486 pattern with 99.79% 	Forward time: 	 0.14 sec
2023-03-28 16:14:01,643 			Loss:    2.946e-04    			Backward time: 	 0.01 sec 
2023-03-28 16:14:01,684 			Learning rate: weights:   1.000e-04    
2023-03-28 16:14:01,684 			Last test performance: 99.54%
2023-03-28 16:14:01,684 ----------------
2023-03-28 16:14:01,849   39  =>  21   		Training 486 pattern with 99.79% 	Forward time: 	 0.14 sec
2023-03-28 16:14:01,849 			Loss:    3.796e-04    			Backward time: 	 0.01 sec 
2023-03-28 16:14:01,887 			Learning rate: weights:   1.000e-04    
2023-03-28 16:14:01,888 			Last test performance: 99.54%
2023-03-28 16:14:01,888 ----------------
2023-03-28 16:14:02,031   39  =>  22   		Training 486 pattern with 100.00% 	Forward time: 	 0.13 sec
2023-03-28 16:14:02,031 			Loss:    7.177e-05    			Backward time: 	 0.01 sec 
2023-03-28 16:14:02,073 			Learning rate: weights:   1.000e-04    
2023-03-28 16:14:02,073 			Last test performance: 99.54%
2023-03-28 16:14:02,073 ----------------
2023-03-28 16:14:02,193   39  =>  23   		Training 486 pattern with 99.79% 	Forward time: 	 0.11 sec
2023-03-28 16:14:02,193 			Loss:    4.085e-04    			Backward time: 	 0.01 sec 
2023-03-28 16:14:02,229 			Learning rate: weights:   1.000e-04    
2023-03-28 16:14:02,229 			Last test performance: 99.54%
2023-03-28 16:14:02,229 ----------------
2023-03-28 16:14:02,349   39  =>  24   		Training 486 pattern with 99.79% 	Forward time: 	 0.11 sec
2023-03-28 16:14:02,349 			Loss:    2.577e-04    			Backward time: 	 0.01 sec 
2023-03-28 16:14:02,394 			Learning rate: weights:   1.000e-04    
2023-03-28 16:14:02,394 			Last test performance: 99.54%
2023-03-28 16:14:02,394 ----------------
2023-03-28 16:14:02,533   39  =>  25   		Training 486 pattern with 99.38% 	Forward time: 	 0.12 sec
2023-03-28 16:14:02,533 			Loss:    1.322e-03    			Backward time: 	 0.01 sec 
2023-03-28 16:14:02,573 			Learning rate: weights:   1.000e-04    
2023-03-28 16:14:02,573 			Last test performance: 99.54%
2023-03-28 16:14:02,573 ----------------
2023-03-28 16:14:02,724   39  =>  26   		Training 486 pattern with 99.79% 	Forward time: 	 0.14 sec
2023-03-28 16:14:02,724 			Loss:    2.228e-04    			Backward time: 	 0.01 sec 
2023-03-28 16:14:02,767 			Learning rate: weights:   1.000e-04    
2023-03-28 16:14:02,767 			Last test performance: 99.54%
2023-03-28 16:14:02,767 ----------------
2023-03-28 16:14:02,915   39  =>  27   		Training 486 pattern with 99.79% 	Forward time: 	 0.13 sec
2023-03-28 16:14:02,915 			Loss:    1.193e-04    			Backward time: 	 0.01 sec 
2023-03-28 16:14:02,953 			Learning rate: weights:   1.000e-04    
2023-03-28 16:14:02,953 			Last test performance: 99.54%
2023-03-28 16:14:02,953 ----------------
2023-03-28 16:14:03,065   39  =>  28   		Training 486 pattern with 99.79% 	Forward time: 	 0.10 sec
2023-03-28 16:14:03,065 			Loss:    1.446e-04    			Backward time: 	 0.01 sec 
2023-03-28 16:14:03,114 			Learning rate: weights:   1.000e-04    
2023-03-28 16:14:03,115 			Last test performance: 99.54%
2023-03-28 16:14:03,115 ----------------
2023-03-28 16:14:03,281   39  =>  29   		Training 486 pattern with 99.58% 	Forward time: 	 0.15 sec
2023-03-28 16:14:03,281 			Loss:    7.117e-04    			Backward time: 	 0.01 sec 
2023-03-28 16:14:03,416 			Learning rate: weights:   1.000e-04    
2023-03-28 16:14:03,416 			Last test performance: 99.54%
2023-03-28 16:14:03,416 ----------------
2023-03-28 16:14:03,536   39  =>  30   		Training 486 pattern with 99.79% 	Forward time: 	 0.11 sec
2023-03-28 16:14:03,536 			Loss:    4.292e-04    			Backward time: 	 0.01 sec 
2023-03-28 16:14:03,573 			Learning rate: weights:   1.000e-04    
2023-03-28 16:14:03,573 			Last test performance: 99.54%
2023-03-28 16:14:03,573 ----------------
2023-03-28 16:14:03,699   39  =>  31   		Training 486 pattern with 99.38% 	Forward time: 	 0.11 sec
2023-03-28 16:14:03,700 			Loss:    1.195e-03    			Backward time: 	 0.01 sec 
2023-03-28 16:14:03,818 			Learning rate: weights:   1.000e-04    
2023-03-28 16:14:03,819 			Last test performance: 99.54%
2023-03-28 16:14:03,819 ----------------
2023-03-28 16:14:03,943   39  =>  32   		Training 486 pattern with 99.38% 	Forward time: 	 0.11 sec
2023-03-28 16:14:03,943 			Loss:    6.912e-04    			Backward time: 	 0.01 sec 
2023-03-28 16:14:03,982 			Learning rate: weights:   1.000e-04    
2023-03-28 16:14:03,982 			Last test performance: 99.54%
2023-03-28 16:14:03,982 ----------------
2023-03-28 16:14:04,141   39  =>  33   		Training 486 pattern with 99.79% 	Forward time: 	 0.14 sec
2023-03-28 16:14:04,141 			Loss:    2.311e-04    			Backward time: 	 0.01 sec 
2023-03-28 16:14:04,188 			Learning rate: weights:   1.000e-04    
2023-03-28 16:14:04,188 			Last test performance: 99.54%
2023-03-28 16:14:04,188 ----------------
2023-03-28 16:14:04,339   39  =>  34   		Training 486 pattern with 99.79% 	Forward time: 	 0.13 sec
2023-03-28 16:14:04,339 			Loss:    3.142e-04    			Backward time: 	 0.01 sec 
2023-03-28 16:14:04,374 			Learning rate: weights:   1.000e-04    
2023-03-28 16:14:04,374 			Last test performance: 99.54%
2023-03-28 16:14:04,374 ----------------
2023-03-28 16:14:04,494   39  =>  35   		Training 486 pattern with 99.79% 	Forward time: 	 0.10 sec
2023-03-28 16:14:04,494 			Loss:    4.362e-04    			Backward time: 	 0.01 sec 
2023-03-28 16:14:04,533 			Learning rate: weights:   1.000e-04    
2023-03-28 16:14:04,533 			Last test performance: 99.54%
2023-03-28 16:14:04,533 ----------------
2023-03-28 16:14:04,647   39  =>  36   		Training 486 pattern with 100.00% 	Forward time: 	 0.10 sec
2023-03-28 16:14:04,647 			Loss:    8.290e-05    			Backward time: 	 0.01 sec 
2023-03-28 16:14:04,683 			Learning rate: weights:   1.000e-04    
2023-03-28 16:14:04,683 			Last test performance: 99.54%
2023-03-28 16:14:04,683 ----------------
2023-03-28 16:14:04,831   39  =>  37   		Training 486 pattern with 99.58% 	Forward time: 	 0.13 sec
2023-03-28 16:14:04,831 			Loss:    3.423e-04    			Backward time: 	 0.01 sec 
2023-03-28 16:14:04,872 			Learning rate: weights:   1.000e-04    
2023-03-28 16:14:04,872 			Last test performance: 99.54%
2023-03-28 16:14:04,872 ----------------
2023-03-28 16:14:04,988   39  =>  38   		Training 486 pattern with 100.00% 	Forward time: 	 0.10 sec
2023-03-28 16:14:04,988 			Loss:    8.918e-05    			Backward time: 	 0.01 sec 
2023-03-28 16:14:05,030 			Learning rate: weights:   1.000e-04    
2023-03-28 16:14:05,030 			Last test performance: 99.54%
2023-03-28 16:14:05,030 ----------------
2023-03-28 16:14:05,175   39  =>  39   		Training 486 pattern with 100.00% 	Forward time: 	 0.13 sec
2023-03-28 16:14:05,175 			Loss:    9.698e-05    			Backward time: 	 0.01 sec 
2023-03-28 16:14:05,212 			Learning rate: weights:   1.000e-04    
2023-03-28 16:14:05,212 			Last test performance: 99.54%
2023-03-28 16:14:05,212 ----------------
2023-03-28 16:14:05,351   39  =>  40   		Training 486 pattern with 99.38% 	Forward time: 	 0.12 sec
2023-03-28 16:14:05,351 			Loss:    4.489e-04    			Backward time: 	 0.01 sec 
2023-03-28 16:14:05,386 			Learning rate: weights:   1.000e-04    
2023-03-28 16:14:05,386 			Last test performance: 99.54%
2023-03-28 16:14:05,386 ----------------
2023-03-28 16:14:05,517   39  =>  41   		Training 486 pattern with 99.79% 	Forward time: 	 0.11 sec
2023-03-28 16:14:05,517 			Loss:    1.578e-04    			Backward time: 	 0.01 sec 
2023-03-28 16:14:05,556 			Learning rate: weights:   1.000e-04    
2023-03-28 16:14:05,557 			Last test performance: 99.54%
2023-03-28 16:14:05,557 ----------------
2023-03-28 16:14:05,706   39  =>  42   		Training 486 pattern with 100.00% 	Forward time: 	 0.13 sec
2023-03-28 16:14:05,706 			Loss:    1.560e-04    			Backward time: 	 0.01 sec 
2023-03-28 16:14:05,749 			Learning rate: weights:   1.000e-04    
2023-03-28 16:14:05,749 			Last test performance: 99.54%
2023-03-28 16:14:05,749 ----------------
2023-03-28 16:14:05,901   39  =>  43   		Training 486 pattern with 99.79% 	Forward time: 	 0.13 sec
2023-03-28 16:14:05,901 			Loss:    2.526e-04    			Backward time: 	 0.01 sec 
2023-03-28 16:14:05,938 			Learning rate: weights:   1.000e-04    
2023-03-28 16:14:05,938 			Last test performance: 99.54%
2023-03-28 16:14:05,938 ----------------
2023-03-28 16:14:06,081   39  =>  44   		Training 486 pattern with 100.00% 	Forward time: 	 0.13 sec
2023-03-28 16:14:06,081 			Loss:    7.908e-05    			Backward time: 	 0.01 sec 
2023-03-28 16:14:06,138 			Learning rate: weights:   1.000e-04    
2023-03-28 16:14:06,138 			Last test performance: 99.54%
2023-03-28 16:14:06,138 ----------------
2023-03-28 16:14:06,271   39  =>  45   		Training 486 pattern with 100.00% 	Forward time: 	 0.11 sec
2023-03-28 16:14:06,271 			Loss:    1.371e-04    			Backward time: 	 0.01 sec 
2023-03-28 16:14:06,312 			Learning rate: weights:   1.000e-04    
2023-03-28 16:14:06,312 			Last test performance: 99.54%
2023-03-28 16:14:06,312 ----------------
2023-03-28 16:14:06,449   39  =>  46   		Training 486 pattern with 99.79% 	Forward time: 	 0.12 sec
2023-03-28 16:14:06,449 			Loss:    4.298e-04    			Backward time: 	 0.01 sec 
2023-03-28 16:14:06,487 			Learning rate: weights:   1.000e-04    
2023-03-28 16:14:06,487 			Last test performance: 99.54%
2023-03-28 16:14:06,487 ----------------
2023-03-28 16:14:06,623   39  =>  47   		Training 486 pattern with 99.79% 	Forward time: 	 0.12 sec
2023-03-28 16:14:06,623 			Loss:    6.142e-04    			Backward time: 	 0.01 sec 
2023-03-28 16:14:06,666 			Learning rate: weights:   1.000e-04    
2023-03-28 16:14:06,666 			Last test performance: 99.54%
2023-03-28 16:14:06,666 ----------------
2023-03-28 16:14:06,809   39  =>  48   		Training 486 pattern with 100.00% 	Forward time: 	 0.13 sec
2023-03-28 16:14:06,809 			Loss:    1.828e-04    			Backward time: 	 0.01 sec 
2023-03-28 16:14:06,852 			Learning rate: weights:   1.000e-04    
2023-03-28 16:14:06,852 			Last test performance: 99.54%
2023-03-28 16:14:06,852 ----------------
2023-03-28 16:14:07,006   39  =>  49   		Training 486 pattern with 100.00% 	Forward time: 	 0.14 sec
2023-03-28 16:14:07,006 			Loss:    1.139e-04    			Backward time: 	 0.01 sec 
2023-03-28 16:14:07,047 			Learning rate: weights:   1.000e-04    
2023-03-28 16:14:07,047 			Last test performance: 99.54%
2023-03-28 16:14:07,047 ----------------
2023-03-28 16:14:07,192   39  =>  50   		Training 486 pattern with 99.38% 	Forward time: 	 0.13 sec
2023-03-28 16:14:07,192 			Loss:    3.520e-04    			Backward time: 	 0.01 sec 
2023-03-28 16:14:07,239 			Learning rate: weights:   1.000e-04    
2023-03-28 16:14:07,239 			Last test performance: 99.54%
2023-03-28 16:14:07,239 ----------------
2023-03-28 16:14:07,382   39  =>  51   		Training 486 pattern with 100.00% 	Forward time: 	 0.12 sec
2023-03-28 16:14:07,383 			Loss:    9.990e-05    			Backward time: 	 0.01 sec 
2023-03-28 16:14:07,434 			Learning rate: weights:   1.000e-04    
2023-03-28 16:14:07,434 			Last test performance: 99.54%
2023-03-28 16:14:07,434 ----------------
2023-03-28 16:14:07,588   39  =>  52   		Training 486 pattern with 99.58% 	Forward time: 	 0.14 sec
2023-03-28 16:14:07,588 			Loss:    2.881e-04    			Backward time: 	 0.01 sec 
2023-03-28 16:14:07,633 			Learning rate: weights:   1.000e-04    
2023-03-28 16:14:07,633 			Last test performance: 99.54%
2023-03-28 16:14:07,633 ----------------
2023-03-28 16:14:07,769   39  =>  53   		Training 486 pattern with 100.00% 	Forward time: 	 0.12 sec
2023-03-28 16:14:07,769 			Loss:    1.098e-04    			Backward time: 	 0.01 sec 
2023-03-28 16:14:07,812 			Learning rate: weights:   1.000e-04    
2023-03-28 16:14:07,812 			Last test performance: 99.54%
2023-03-28 16:14:07,812 ----------------
2023-03-28 16:14:07,973   39  =>  54   		Training 486 pattern with 99.58% 	Forward time: 	 0.14 sec
2023-03-28 16:14:07,973 			Loss:    3.870e-04    			Backward time: 	 0.01 sec 
2023-03-28 16:14:08,028 			Learning rate: weights:   1.000e-04    
2023-03-28 16:14:08,028 			Last test performance: 99.54%
2023-03-28 16:14:08,028 ----------------
2023-03-28 16:14:08,176   39  =>  55   		Training 486 pattern with 99.79% 	Forward time: 	 0.13 sec
2023-03-28 16:14:08,176 			Loss:    3.051e-04    			Backward time: 	 0.01 sec 
2023-03-28 16:14:08,216 			Learning rate: weights:   1.000e-04    
2023-03-28 16:14:08,216 			Last test performance: 99.54%
2023-03-28 16:14:08,216 ----------------
2023-03-28 16:14:08,359   39  =>  56   		Training 486 pattern with 99.79% 	Forward time: 	 0.13 sec
2023-03-28 16:14:08,359 			Loss:    1.531e-04    			Backward time: 	 0.01 sec 
2023-03-28 16:14:08,396 			Learning rate: weights:   1.000e-04    
2023-03-28 16:14:08,396 			Last test performance: 99.54%
2023-03-28 16:14:08,396 ----------------
2023-03-28 16:14:08,554   39  =>  57   		Training 486 pattern with 99.79% 	Forward time: 	 0.14 sec
2023-03-28 16:14:08,554 			Loss:    3.345e-04    			Backward time: 	 0.01 sec 
2023-03-28 16:14:08,594 			Learning rate: weights:   1.000e-04    
2023-03-28 16:14:08,594 			Last test performance: 99.54%
2023-03-28 16:14:08,594 ----------------
2023-03-28 16:14:08,745   39  =>  58   		Training 486 pattern with 99.79% 	Forward time: 	 0.13 sec
2023-03-28 16:14:08,745 			Loss:    3.413e-04    			Backward time: 	 0.01 sec 
2023-03-28 16:14:08,784 			Learning rate: weights:   1.000e-04    
2023-03-28 16:14:08,784 			Last test performance: 99.54%
2023-03-28 16:14:08,784 ----------------
2023-03-28 16:14:08,927   39  =>  59   		Training 486 pattern with 99.79% 	Forward time: 	 0.12 sec
2023-03-28 16:14:08,927 			Loss:    3.009e-04    			Backward time: 	 0.01 sec 
2023-03-28 16:14:08,976 			Learning rate: weights:   1.000e-04    
2023-03-28 16:14:08,976 			Last test performance: 99.54%
2023-03-28 16:14:08,976 ----------------
2023-03-28 16:14:09,129   39  =>  60   		Training 486 pattern with 99.79% 	Forward time: 	 0.14 sec
2023-03-28 16:14:09,129 			Loss:    1.558e-04    			Backward time: 	 0.01 sec 
2023-03-28 16:14:09,168 			Learning rate: weights:   1.000e-04    
2023-03-28 16:14:09,168 			Last test performance: 99.54%
2023-03-28 16:14:09,168 ----------------
2023-03-28 16:14:09,286   39  =>  61   		Training 486 pattern with 99.79% 	Forward time: 	 0.11 sec
2023-03-28 16:14:09,286 			Loss:    2.200e-04    			Backward time: 	 0.01 sec 
2023-03-28 16:14:09,336 			Learning rate: weights:   1.000e-04    
2023-03-28 16:14:09,336 			Last test performance: 99.54%
2023-03-28 16:14:09,336 ----------------
2023-03-28 16:14:09,449   39  =>  62   		Training 486 pattern with 99.79% 	Forward time: 	 0.10 sec
2023-03-28 16:14:09,449 			Loss:    4.667e-04    			Backward time: 	 0.01 sec 
2023-03-28 16:14:09,495 			Learning rate: weights:   1.000e-04    
2023-03-28 16:14:09,495 			Last test performance: 99.54%
2023-03-28 16:14:09,495 ----------------
2023-03-28 16:14:09,642   39  =>  63   		Training 486 pattern with 100.00% 	Forward time: 	 0.13 sec
2023-03-28 16:14:09,642 			Loss:    1.239e-04    			Backward time: 	 0.01 sec 
2023-03-28 16:14:09,699 			Learning rate: weights:   1.000e-04    
2023-03-28 16:14:09,699 			Last test performance: 99.54%
2023-03-28 16:14:09,699 ----------------
2023-03-28 16:14:09,837   39  =>  64   		Training 486 pattern with 99.79% 	Forward time: 	 0.13 sec
2023-03-28 16:14:09,837 			Loss:    4.765e-04    			Backward time: 	 0.01 sec 
2023-03-28 16:14:09,882 			Learning rate: weights:   1.000e-04    
2023-03-28 16:14:09,882 			Last test performance: 99.54%
2023-03-28 16:14:09,882 ----------------
2023-03-28 16:14:10,034   39  =>  65   		Training 486 pattern with 99.79% 	Forward time: 	 0.14 sec
2023-03-28 16:14:10,034 			Loss:    2.374e-04    			Backward time: 	 0.01 sec 
2023-03-28 16:14:10,074 			Learning rate: weights:   1.000e-04    
2023-03-28 16:14:10,074 			Last test performance: 99.54%
2023-03-28 16:14:10,074 ----------------
2023-03-28 16:14:10,230   39  =>  66   		Training 486 pattern with 99.79% 	Forward time: 	 0.14 sec
2023-03-28 16:14:10,230 			Loss:    1.873e-04    			Backward time: 	 0.01 sec 
2023-03-28 16:14:10,268 			Learning rate: weights:   1.000e-04    
2023-03-28 16:14:10,268 			Last test performance: 99.54%
2023-03-28 16:14:10,268 ----------------
2023-03-28 16:14:10,420   39  =>  67   		Training 486 pattern with 99.79% 	Forward time: 	 0.14 sec
2023-03-28 16:14:10,420 			Loss:    9.605e-04    			Backward time: 	 0.01 sec 
2023-03-28 16:14:10,544 			Learning rate: weights:   1.000e-04    
2023-03-28 16:14:10,544 			Last test performance: 99.54%
2023-03-28 16:14:10,544 ----------------
2023-03-28 16:14:10,696   39  =>  68   		Training 486 pattern with 100.00% 	Forward time: 	 0.14 sec
2023-03-28 16:14:10,696 			Loss:    3.998e-05    			Backward time: 	 0.01 sec 
2023-03-28 16:14:10,744 			Learning rate: weights:   1.000e-04    
2023-03-28 16:14:10,744 			Last test performance: 99.54%
2023-03-28 16:14:10,744 ----------------
2023-03-28 16:14:10,896   39  =>  69   		Training 486 pattern with 99.79% 	Forward time: 	 0.14 sec
2023-03-28 16:14:10,896 			Loss:    5.185e-04    			Backward time: 	 0.01 sec 
2023-03-28 16:14:10,936 			Learning rate: weights:   1.000e-04    
2023-03-28 16:14:10,936 			Last test performance: 99.54%
2023-03-28 16:14:10,936 ----------------
2023-03-28 16:14:11,077   39  =>  70   		Training 486 pattern with 99.58% 	Forward time: 	 0.13 sec
2023-03-28 16:14:11,077 			Loss:    5.257e-04    			Backward time: 	 0.01 sec 
2023-03-28 16:14:11,118 			Learning rate: weights:   1.000e-04    
2023-03-28 16:14:11,118 			Last test performance: 99.54%
2023-03-28 16:14:11,118 ----------------
2023-03-28 16:14:11,243   39  =>  71   		Training 486 pattern with 99.58% 	Forward time: 	 0.11 sec
2023-03-28 16:14:11,243 			Loss:    3.920e-04    			Backward time: 	 0.01 sec 
2023-03-28 16:14:11,298 			Learning rate: weights:   1.000e-04    
2023-03-28 16:14:11,298 			Last test performance: 99.54%
2023-03-28 16:14:11,298 ----------------
2023-03-28 16:14:11,419   39  =>  72   		Training 486 pattern with 99.58% 	Forward time: 	 0.11 sec
2023-03-28 16:14:11,419 			Loss:    6.327e-04    			Backward time: 	 0.01 sec 
2023-03-28 16:14:11,458 			Learning rate: weights:   1.000e-04    
2023-03-28 16:14:11,458 			Last test performance: 99.54%
2023-03-28 16:14:11,458 ----------------
2023-03-28 16:14:11,582   39  =>  73   		Training 486 pattern with 100.00% 	Forward time: 	 0.11 sec
2023-03-28 16:14:11,582 			Loss:    2.118e-04    			Backward time: 	 0.01 sec 
2023-03-28 16:14:11,622 			Learning rate: weights:   1.000e-04    
2023-03-28 16:14:11,622 			Last test performance: 99.54%
2023-03-28 16:14:11,622 ----------------
2023-03-28 16:14:11,767   39  =>  74   		Training 486 pattern with 99.17% 	Forward time: 	 0.13 sec
2023-03-28 16:14:11,767 			Loss:    5.830e-04    			Backward time: 	 0.01 sec 
2023-03-28 16:14:11,806 			Learning rate: weights:   1.000e-04    
2023-03-28 16:14:11,806 			Last test performance: 99.54%
2023-03-28 16:14:11,806 ----------------
2023-03-28 16:14:11,959   39  =>  75   		Training 486 pattern with 100.00% 	Forward time: 	 0.13 sec
2023-03-28 16:14:11,959 			Loss:    1.569e-04    			Backward time: 	 0.01 sec 
2023-03-28 16:14:12,012 			Learning rate: weights:   1.000e-04    
2023-03-28 16:14:12,012 			Last test performance: 99.54%
2023-03-28 16:14:12,012 ----------------
2023-03-28 16:14:12,138   39  =>  76   		Training 486 pattern with 100.00% 	Forward time: 	 0.11 sec
2023-03-28 16:14:12,138 			Loss:    1.352e-04    			Backward time: 	 0.01 sec 
2023-03-28 16:14:12,181 			Learning rate: weights:   1.000e-04    
2023-03-28 16:14:12,181 			Last test performance: 99.54%
2023-03-28 16:14:12,181 ----------------
2023-03-28 16:14:12,311   39  =>  77   		Training 486 pattern with 99.38% 	Forward time: 	 0.12 sec
2023-03-28 16:14:12,311 			Loss:    7.849e-04    			Backward time: 	 0.01 sec 
2023-03-28 16:14:12,365 			Learning rate: weights:   1.000e-04    
2023-03-28 16:14:12,365 			Last test performance: 99.54%
2023-03-28 16:14:12,365 ----------------
2023-03-28 16:14:12,504   39  =>  78   		Training 486 pattern with 100.00% 	Forward time: 	 0.12 sec
2023-03-28 16:14:12,505 			Loss:    7.641e-05    			Backward time: 	 0.01 sec 
2023-03-28 16:14:12,543 			Learning rate: weights:   1.000e-04    
2023-03-28 16:14:12,543 			Last test performance: 99.54%
2023-03-28 16:14:12,543 ----------------
2023-03-28 16:14:12,662   39  =>  79   		Training 486 pattern with 99.79% 	Forward time: 	 0.11 sec
2023-03-28 16:14:12,662 			Loss:    3.034e-04    			Backward time: 	 0.01 sec 
2023-03-28 16:14:12,698 			Learning rate: weights:   1.000e-04    
2023-03-28 16:14:12,698 			Last test performance: 99.54%
2023-03-28 16:14:12,698 ----------------
2023-03-28 16:14:12,819   39  =>  80   		Training 486 pattern with 100.00% 	Forward time: 	 0.11 sec
2023-03-28 16:14:12,819 			Loss:    9.650e-05    			Backward time: 	 0.01 sec 
2023-03-28 16:14:12,868 			Learning rate: weights:   1.000e-04    
2023-03-28 16:14:12,868 			Last test performance: 99.54%
2023-03-28 16:14:12,868 ----------------
2023-03-28 16:14:13,014   39  =>  81   		Training 486 pattern with 99.58% 	Forward time: 	 0.13 sec
2023-03-28 16:14:13,014 			Loss:    5.741e-04    			Backward time: 	 0.01 sec 
2023-03-28 16:14:13,065 			Learning rate: weights:   1.000e-04    
2023-03-28 16:14:13,066 			Last test performance: 99.54%
2023-03-28 16:14:13,066 ----------------
2023-03-28 16:14:13,213   39  =>  82   		Training 486 pattern with 99.58% 	Forward time: 	 0.13 sec
2023-03-28 16:14:13,213 			Loss:    4.592e-04    			Backward time: 	 0.01 sec 
2023-03-28 16:14:13,255 			Learning rate: weights:   1.000e-04    
2023-03-28 16:14:13,255 			Last test performance: 99.54%
2023-03-28 16:14:13,255 ----------------
2023-03-28 16:14:13,407   39  =>  83   		Training 486 pattern with 99.58% 	Forward time: 	 0.14 sec
2023-03-28 16:14:13,407 			Loss:    4.493e-04    			Backward time: 	 0.01 sec 
2023-03-28 16:14:13,444 			Learning rate: weights:   1.000e-04    
2023-03-28 16:14:13,444 			Last test performance: 99.54%
2023-03-28 16:14:13,444 ----------------
2023-03-28 16:14:13,587   39  =>  84   		Training 486 pattern with 99.79% 	Forward time: 	 0.13 sec
2023-03-28 16:14:13,587 			Loss:    1.934e-04    			Backward time: 	 0.01 sec 
2023-03-28 16:14:13,629 			Learning rate: weights:   1.000e-04    
2023-03-28 16:14:13,629 			Last test performance: 99.54%
2023-03-28 16:14:13,629 ----------------
2023-03-28 16:14:13,777   39  =>  85   		Training 486 pattern with 99.79% 	Forward time: 	 0.13 sec
2023-03-28 16:14:13,777 			Loss:    3.085e-04    			Backward time: 	 0.01 sec 
2023-03-28 16:14:13,816 			Learning rate: weights:   1.000e-04    
2023-03-28 16:14:13,816 			Last test performance: 99.54%
2023-03-28 16:14:13,816 ----------------
2023-03-28 16:14:13,938   39  =>  86   		Training 486 pattern with 99.79% 	Forward time: 	 0.11 sec
2023-03-28 16:14:13,938 			Loss:    1.066e-03    			Backward time: 	 0.01 sec 
2023-03-28 16:14:14,004 			Learning rate: weights:   1.000e-04    
2023-03-28 16:14:14,004 			Last test performance: 99.54%
2023-03-28 16:14:14,004 ----------------
2023-03-28 16:14:14,151   39  =>  87   		Training 486 pattern with 99.79% 	Forward time: 	 0.13 sec
2023-03-28 16:14:14,151 			Loss:    9.797e-04    			Backward time: 	 0.01 sec 
2023-03-28 16:14:14,187 			Learning rate: weights:   1.000e-04    
2023-03-28 16:14:14,187 			Last test performance: 99.54%
2023-03-28 16:14:14,187 ----------------
2023-03-28 16:14:14,313   39  =>  88   		Training 486 pattern with 99.79% 	Forward time: 	 0.11 sec
2023-03-28 16:14:14,313 			Loss:    3.074e-04    			Backward time: 	 0.01 sec 
2023-03-28 16:14:14,367 			Learning rate: weights:   1.000e-04    
2023-03-28 16:14:14,367 			Last test performance: 99.54%
2023-03-28 16:14:14,367 ----------------
2023-03-28 16:14:14,511   39  =>  89   		Training 486 pattern with 100.00% 	Forward time: 	 0.13 sec
2023-03-28 16:14:14,511 			Loss:    6.781e-05    			Backward time: 	 0.01 sec 
2023-03-28 16:14:14,547 			Learning rate: weights:   1.000e-04    
2023-03-28 16:14:14,547 			Last test performance: 99.54%
2023-03-28 16:14:14,547 ----------------
2023-03-28 16:14:14,680   39  =>  90   		Training 486 pattern with 99.58% 	Forward time: 	 0.12 sec
2023-03-28 16:14:14,680 			Loss:    8.326e-04    			Backward time: 	 0.01 sec 
2023-03-28 16:14:14,731 			Learning rate: weights:   1.000e-04    
2023-03-28 16:14:14,731 			Last test performance: 99.54%
2023-03-28 16:14:14,731 ----------------
2023-03-28 16:14:14,850   39  =>  91   		Training 486 pattern with 99.58% 	Forward time: 	 0.11 sec
2023-03-28 16:14:14,850 			Loss:    4.458e-04    			Backward time: 	 0.01 sec 
2023-03-28 16:14:14,890 			Learning rate: weights:   1.000e-04    
2023-03-28 16:14:14,891 			Last test performance: 99.54%
2023-03-28 16:14:14,891 ----------------
2023-03-28 16:14:15,023   39  =>  92   		Training 486 pattern with 100.00% 	Forward time: 	 0.11 sec
2023-03-28 16:14:15,023 			Loss:    2.295e-04    			Backward time: 	 0.01 sec 
2023-03-28 16:14:15,067 			Learning rate: weights:   1.000e-04    
2023-03-28 16:14:15,067 			Last test performance: 99.54%
2023-03-28 16:14:15,067 ----------------
2023-03-28 16:14:15,203   39  =>  93   		Training 486 pattern with 99.79% 	Forward time: 	 0.12 sec
2023-03-28 16:14:15,203 			Loss:    1.851e-04    			Backward time: 	 0.01 sec 
2023-03-28 16:14:15,241 			Learning rate: weights:   1.000e-04    
2023-03-28 16:14:15,241 			Last test performance: 99.54%
2023-03-28 16:14:15,241 ----------------
2023-03-28 16:14:15,397   39  =>  94   		Training 486 pattern with 99.79% 	Forward time: 	 0.14 sec
2023-03-28 16:14:15,397 			Loss:    1.642e-04    			Backward time: 	 0.01 sec 
2023-03-28 16:14:15,433 			Learning rate: weights:   1.000e-04    
2023-03-28 16:14:15,433 			Last test performance: 99.54%
2023-03-28 16:14:15,433 ----------------
2023-03-28 16:14:15,576   39  =>  95   		Training 486 pattern with 100.00% 	Forward time: 	 0.13 sec
2023-03-28 16:14:15,577 			Loss:    1.484e-04    			Backward time: 	 0.01 sec 
2023-03-28 16:14:15,625 			Learning rate: weights:   1.000e-04    
2023-03-28 16:14:15,625 			Last test performance: 99.54%
2023-03-28 16:14:15,625 ----------------
2023-03-28 16:14:15,737   39  =>  96   		Training 486 pattern with 99.79% 	Forward time: 	 0.10 sec
2023-03-28 16:14:15,737 			Loss:    3.522e-04    			Backward time: 	 0.01 sec 
2023-03-28 16:14:15,785 			Learning rate: weights:   1.000e-04    
2023-03-28 16:14:15,785 			Last test performance: 99.54%
2023-03-28 16:14:15,785 ----------------
2023-03-28 16:14:15,921   39  =>  97   		Training 486 pattern with 99.79% 	Forward time: 	 0.12 sec
2023-03-28 16:14:15,921 			Loss:    1.939e-04    			Backward time: 	 0.01 sec 
2023-03-28 16:14:15,963 			Learning rate: weights:   1.000e-04    
2023-03-28 16:14:15,963 			Last test performance: 99.54%
2023-03-28 16:14:15,963 ----------------
2023-03-28 16:14:16,104   39  =>  98   		Training 486 pattern with 99.79% 	Forward time: 	 0.12 sec
2023-03-28 16:14:16,104 			Loss:    3.609e-04    			Backward time: 	 0.01 sec 
2023-03-28 16:14:16,159 			Learning rate: weights:   1.000e-04    
2023-03-28 16:14:16,159 			Last test performance: 99.54%
2023-03-28 16:14:16,159 ----------------
2023-03-28 16:14:16,298   39  =>  99   		Training 486 pattern with 99.17% 	Forward time: 	 0.12 sec
2023-03-28 16:14:16,298 			Loss:    4.545e-04    			Backward time: 	 0.01 sec 
2023-03-28 16:14:16,345 			Learning rate: weights:   1.000e-04    
2023-03-28 16:14:16,345 			Last test performance: 99.54%
2023-03-28 16:14:16,345 ----------------
2023-03-28 16:14:16,484   39  => 100   		Training 486 pattern with 99.79% 	Forward time: 	 0.12 sec
2023-03-28 16:14:16,484 			Loss:    2.521e-04    			Backward time: 	 0.01 sec 
2023-03-28 16:14:16,527 			Learning rate: weights:   1.000e-04    
2023-03-28 16:14:16,527 			Last test performance: 99.54%
2023-03-28 16:14:16,527 ----------------
2023-03-28 16:14:16,673   39  => 101   		Training 486 pattern with 100.00% 	Forward time: 	 0.13 sec
2023-03-28 16:14:16,673 			Loss:    2.362e-04    			Backward time: 	 0.01 sec 
2023-03-28 16:14:16,719 			Learning rate: weights:   1.000e-04    
2023-03-28 16:14:16,719 			Last test performance: 99.54%
2023-03-28 16:14:16,719 ----------------
2023-03-28 16:14:16,856   39  => 102   		Training 486 pattern with 99.79% 	Forward time: 	 0.12 sec
2023-03-28 16:14:16,856 			Loss:    2.524e-04    			Backward time: 	 0.01 sec 
2023-03-28 16:14:16,899 			Learning rate: weights:   1.000e-04    
2023-03-28 16:14:16,899 			Last test performance: 99.54%
2023-03-28 16:14:16,899 ----------------
2023-03-28 16:14:17,045   39  => 103   		Training 486 pattern with 99.79% 	Forward time: 	 0.13 sec
2023-03-28 16:14:17,045 			Loss:    3.074e-04    			Backward time: 	 0.01 sec 
2023-03-28 16:14:17,090 			Learning rate: weights:   1.000e-04    
2023-03-28 16:14:17,090 			Last test performance: 99.54%
2023-03-28 16:14:17,090 ----------------
2023-03-28 16:14:17,236   39  => 104   		Training 486 pattern with 100.00% 	Forward time: 	 0.12 sec
2023-03-28 16:14:17,236 			Loss:    1.590e-04    			Backward time: 	 0.01 sec 
2023-03-28 16:14:17,270 			Learning rate: weights:   1.000e-04    
2023-03-28 16:14:17,270 			Last test performance: 99.54%
2023-03-28 16:14:17,270 ----------------
2023-03-28 16:14:17,420   39  => 105   		Training 486 pattern with 100.00% 	Forward time: 	 0.13 sec
2023-03-28 16:14:17,420 			Loss:    1.882e-04    			Backward time: 	 0.01 sec 
2023-03-28 16:14:17,464 			Learning rate: weights:   1.000e-04    
2023-03-28 16:14:17,464 			Last test performance: 99.54%
2023-03-28 16:14:17,464 ----------------
2023-03-28 16:14:17,617   39  => 106   		Training 486 pattern with 99.79% 	Forward time: 	 0.14 sec
2023-03-28 16:14:17,617 			Loss:    1.061e-04    			Backward time: 	 0.01 sec 
2023-03-28 16:14:17,658 			Learning rate: weights:   1.000e-04    
2023-03-28 16:14:17,658 			Last test performance: 99.54%
2023-03-28 16:14:17,658 ----------------
2023-03-28 16:14:17,776   39  => 107   		Training 486 pattern with 99.58% 	Forward time: 	 0.10 sec
2023-03-28 16:14:17,776 			Loss:    5.105e-04    			Backward time: 	 0.01 sec 
2023-03-28 16:14:17,811 			Learning rate: weights:   1.000e-04    
2023-03-28 16:14:17,811 			Last test performance: 99.54%
2023-03-28 16:14:17,811 ----------------
2023-03-28 16:14:17,931   39  => 108   		Training 486 pattern with 99.79% 	Forward time: 	 0.11 sec
2023-03-28 16:14:17,931 			Loss:    2.170e-04    			Backward time: 	 0.01 sec 
2023-03-28 16:14:17,984 			Learning rate: weights:   1.000e-04    
2023-03-28 16:14:17,985 			Last test performance: 99.54%
2023-03-28 16:14:17,985 ----------------
2023-03-28 16:14:18,134   39  => 109   		Training 486 pattern with 100.00% 	Forward time: 	 0.14 sec
2023-03-28 16:14:18,134 			Loss:    7.407e-05    			Backward time: 	 0.01 sec 
2023-03-28 16:14:18,178 			Learning rate: weights:   1.000e-04    
2023-03-28 16:14:18,178 			Last test performance: 99.54%
2023-03-28 16:14:18,178 ----------------
2023-03-28 16:14:18,319   39  => 110   		Training 486 pattern with 99.79% 	Forward time: 	 0.13 sec
2023-03-28 16:14:18,319 			Loss:    2.249e-04    			Backward time: 	 0.01 sec 
2023-03-28 16:14:18,363 			Learning rate: weights:   1.000e-04    
2023-03-28 16:14:18,363 			Last test performance: 99.54%
2023-03-28 16:14:18,363 ----------------
2023-03-28 16:14:18,515   39  => 111   		Training 486 pattern with 99.58% 	Forward time: 	 0.14 sec
2023-03-28 16:14:18,515 			Loss:    7.159e-04    			Backward time: 	 0.01 sec 
2023-03-28 16:14:18,565 			Learning rate: weights:   1.000e-04    
2023-03-28 16:14:18,565 			Last test performance: 99.54%
2023-03-28 16:14:18,565 ----------------
2023-03-28 16:14:18,704   39  => 112   		Training 486 pattern with 99.79% 	Forward time: 	 0.13 sec
2023-03-28 16:14:18,704 			Loss:    5.349e-04    			Backward time: 	 0.01 sec 
2023-03-28 16:14:18,761 			Learning rate: weights:   1.000e-04    
2023-03-28 16:14:18,761 			Last test performance: 99.54%
2023-03-28 16:14:18,761 ----------------
2023-03-28 16:14:18,908   39  => 113   		Training 486 pattern with 99.79% 	Forward time: 	 0.13 sec
2023-03-28 16:14:18,908 			Loss:    1.570e-04    			Backward time: 	 0.01 sec 
2023-03-28 16:14:18,962 			Learning rate: weights:   1.000e-04    
2023-03-28 16:14:18,962 			Last test performance: 99.54%
2023-03-28 16:14:18,962 ----------------
2023-03-28 16:14:19,109   39  => 114   		Training 486 pattern with 99.79% 	Forward time: 	 0.13 sec
2023-03-28 16:14:19,109 			Loss:    2.496e-04    			Backward time: 	 0.01 sec 
2023-03-28 16:14:19,149 			Learning rate: weights:   1.000e-04    
2023-03-28 16:14:19,149 			Last test performance: 99.54%
2023-03-28 16:14:19,149 ----------------
2023-03-28 16:14:19,300   39  => 115   		Training 486 pattern with 99.79% 	Forward time: 	 0.14 sec
2023-03-28 16:14:19,300 			Loss:    1.743e-04    			Backward time: 	 0.01 sec 
2023-03-28 16:14:19,336 			Learning rate: weights:   1.000e-04    
2023-03-28 16:14:19,336 			Last test performance: 99.54%
2023-03-28 16:14:19,336 ----------------
2023-03-28 16:14:19,489   39  => 116   		Training 486 pattern with 99.58% 	Forward time: 	 0.14 sec
2023-03-28 16:14:19,489 			Loss:    2.974e-04    			Backward time: 	 0.01 sec 
2023-03-28 16:14:19,531 			Learning rate: weights:   1.000e-04    
2023-03-28 16:14:19,531 			Last test performance: 99.54%
2023-03-28 16:14:19,531 ----------------
2023-03-28 16:14:19,683   39  => 117   		Training 486 pattern with 99.58% 	Forward time: 	 0.14 sec
2023-03-28 16:14:19,683 			Loss:    3.604e-04    			Backward time: 	 0.01 sec 
2023-03-28 16:14:19,727 			Learning rate: weights:   1.000e-04    
2023-03-28 16:14:19,727 			Last test performance: 99.54%
2023-03-28 16:14:19,727 ----------------
2023-03-28 16:14:19,882   39  => 118   		Training 486 pattern with 99.79% 	Forward time: 	 0.14 sec
2023-03-28 16:14:19,882 			Loss:    1.374e-04    			Backward time: 	 0.01 sec 
2023-03-28 16:14:19,916 			Learning rate: weights:   1.000e-04    
2023-03-28 16:14:19,916 			Last test performance: 99.54%
2023-03-28 16:14:19,916 ----------------
2023-03-28 16:14:20,064   39  => 119   		Training 486 pattern with 99.58% 	Forward time: 	 0.13 sec
2023-03-28 16:14:20,064 			Loss:    3.373e-04    			Backward time: 	 0.01 sec 
2023-03-28 16:14:20,106 			Learning rate: weights:   1.000e-04    
2023-03-28 16:14:20,106 			Last test performance: 99.54%
2023-03-28 16:14:20,106 ----------------
2023-03-28 16:14:20,245   39  => 120   		Training 486 pattern with 100.00% 	Forward time: 	 0.12 sec
2023-03-28 16:14:20,245 			Loss:    7.336e-05    			Backward time: 	 0.01 sec 
2023-03-28 16:14:20,287 			Learning rate: weights:   1.000e-04    
2023-03-28 16:14:20,287 			Last test performance: 99.54%
2023-03-28 16:14:20,287 ----------------
2023-03-28 16:14:20,424   39  => 121   		Training 486 pattern with 99.38% 	Forward time: 	 0.12 sec
2023-03-28 16:14:20,424 			Loss:    1.160e-03    			Backward time: 	 0.01 sec 
2023-03-28 16:14:20,466 			Learning rate: weights:   1.000e-04    
2023-03-28 16:14:20,466 			Last test performance: 99.54%
2023-03-28 16:14:20,466 ----------------
2023-03-28 16:14:20,588   39  => 122   		Training 486 pattern with 99.79% 	Forward time: 	 0.11 sec
2023-03-28 16:14:20,588 			Loss:    2.505e-04    			Backward time: 	 0.01 sec 
2023-03-28 16:14:20,632 			Learning rate: weights:   1.000e-04    
2023-03-28 16:14:20,632 			Last test performance: 99.54%
2023-03-28 16:14:20,632 ----------------
2023-03-28 16:14:20,770   39  => 123   		Training 486 pattern with 100.00% 	Forward time: 	 0.13 sec
2023-03-28 16:14:20,770 			Loss:    5.408e-05    			Backward time: 	 0.01 sec 
2023-03-28 16:14:20,935 			Learning rate: weights:   1.000e-04    
2023-03-28 16:14:20,935 			Last test performance: 99.54%
2023-03-28 16:14:20,935 ----------------
2023-03-28 16:14:21,068   39  => 124   		Training 486 pattern with 100.00% 	Forward time: 	 0.12 sec
2023-03-28 16:14:21,068 			Loss:    6.178e-05    			Backward time: 	 0.01 sec 
2023-03-28 16:14:21,159 
2023-03-28 16:14:21,159 Testing:
2023-03-28 16:14:21,169 		24 of 10000 with 100.00% 	 Time used:  0.01 sec
2023-03-28 16:14:21,178 		48 of 10000 with 100.00% 	 Time used:  0.01 sec
2023-03-28 16:14:21,183 		72 of 10000 with 100.00% 	 Time used:  0.00 sec
2023-03-28 16:14:21,188 		96 of 10000 with 100.00% 	 Time used:  0.01 sec
2023-03-28 16:14:21,193 		120 of 10000 with 100.00% 	 Time used:  0.00 sec
2023-03-28 16:14:21,198 		144 of 10000 with 100.00% 	 Time used:  0.00 sec
2023-03-28 16:14:21,204 		168 of 10000 with 100.00% 	 Time used:  0.01 sec
2023-03-28 16:14:21,207 		192 of 10000 with 100.00% 	 Time used:  0.00 sec
2023-03-28 16:14:21,211 		216 of 10000 with 100.00% 	 Time used:  0.00 sec
2023-03-28 16:14:21,215 		240 of 10000 with 100.00% 	 Time used:  0.00 sec
2023-03-28 16:14:21,218 		264 of 10000 with 99.62% 	 Time used:  0.00 sec
2023-03-28 16:14:21,222 		288 of 10000 with 99.65% 	 Time used:  0.00 sec
2023-03-28 16:14:21,226 		312 of 10000 with 99.68% 	 Time used:  0.00 sec
2023-03-28 16:14:21,230 		336 of 10000 with 99.70% 	 Time used:  0.00 sec
2023-03-28 16:14:21,234 		360 of 10000 with 99.72% 	 Time used:  0.00 sec
2023-03-28 16:14:21,241 		384 of 10000 with 99.74% 	 Time used:  0.01 sec
2023-03-28 16:14:21,247 		408 of 10000 with 99.75% 	 Time used:  0.01 sec
2023-03-28 16:14:21,253 		432 of 10000 with 99.77% 	 Time used:  0.01 sec
2023-03-28 16:14:21,257 		456 of 10000 with 99.56% 	 Time used:  0.00 sec
2023-03-28 16:14:21,261 		480 of 10000 with 99.58% 	 Time used:  0.00 sec
2023-03-28 16:14:21,265 		504 of 10000 with 99.60% 	 Time used:  0.00 sec
2023-03-28 16:14:21,271 		528 of 10000 with 99.62% 	 Time used:  0.01 sec
2023-03-28 16:14:21,278 		552 of 10000 with 99.64% 	 Time used:  0.01 sec
2023-03-28 16:14:21,284 		576 of 10000 with 99.65% 	 Time used:  0.01 sec
2023-03-28 16:14:21,288 		600 of 10000 with 99.67% 	 Time used:  0.00 sec
2023-03-28 16:14:21,294 		624 of 10000 with 99.68% 	 Time used:  0.01 sec
2023-03-28 16:14:21,300 		648 of 10000 with 99.54% 	 Time used:  0.01 sec
2023-03-28 16:14:21,306 		672 of 10000 with 99.40% 	 Time used:  0.01 sec
2023-03-28 16:14:21,312 		696 of 10000 with 99.28% 	 Time used:  0.01 sec
2023-03-28 16:14:21,317 		720 of 10000 with 99.31% 	 Time used:  0.00 sec
2023-03-28 16:14:21,321 		744 of 10000 with 99.33% 	 Time used:  0.00 sec
2023-03-28 16:14:21,325 		768 of 10000 with 99.35% 	 Time used:  0.00 sec
2023-03-28 16:14:21,331 		792 of 10000 with 99.37% 	 Time used:  0.01 sec
2023-03-28 16:14:21,337 		816 of 10000 with 99.39% 	 Time used:  0.01 sec
2023-03-28 16:14:21,342 		840 of 10000 with 99.40% 	 Time used:  0.00 sec
2023-03-28 16:14:21,345 		864 of 10000 with 99.42% 	 Time used:  0.00 sec
2023-03-28 16:14:21,350 		888 of 10000 with 99.44% 	 Time used:  0.00 sec
2023-03-28 16:14:21,355 		912 of 10000 with 99.45% 	 Time used:  0.00 sec
2023-03-28 16:14:21,360 		936 of 10000 with 99.47% 	 Time used:  0.01 sec
2023-03-28 16:14:21,367 		960 of 10000 with 99.38% 	 Time used:  0.01 sec
2023-03-28 16:14:21,373 		984 of 10000 with 99.39% 	 Time used:  0.01 sec
2023-03-28 16:14:21,377 		1008 of 10000 with 99.40% 	 Time used:  0.00 sec
2023-03-28 16:14:21,382 		1032 of 10000 with 99.32% 	 Time used:  0.00 sec
2023-03-28 16:14:21,388 		1056 of 10000 with 99.34% 	 Time used:  0.01 sec
2023-03-28 16:14:21,393 		1080 of 10000 with 99.35% 	 Time used:  0.00 sec
2023-03-28 16:14:21,397 		1104 of 10000 with 99.37% 	 Time used:  0.00 sec
2023-03-28 16:14:21,402 		1128 of 10000 with 99.38% 	 Time used:  0.00 sec
2023-03-28 16:14:21,407 		1152 of 10000 with 99.39% 	 Time used:  0.00 sec
2023-03-28 16:14:21,411 		1176 of 10000 with 99.40% 	 Time used:  0.00 sec
2023-03-28 16:14:21,416 		1200 of 10000 with 99.42% 	 Time used:  0.01 sec
2023-03-28 16:14:21,420 		1224 of 10000 with 99.43% 	 Time used:  0.00 sec
2023-03-28 16:14:21,427 		1248 of 10000 with 99.28% 	 Time used:  0.01 sec
2023-03-28 16:14:21,432 		1272 of 10000 with 99.29% 	 Time used:  0.01 sec
2023-03-28 16:14:21,436 		1296 of 10000 with 99.31% 	 Time used:  0.00 sec
2023-03-28 16:14:21,439 		1320 of 10000 with 99.32% 	 Time used:  0.00 sec
2023-03-28 16:14:21,443 		1344 of 10000 with 99.33% 	 Time used:  0.00 sec
2023-03-28 16:14:21,447 		1368 of 10000 with 99.34% 	 Time used:  0.00 sec
2023-03-28 16:14:21,453 		1392 of 10000 with 99.35% 	 Time used:  0.01 sec
2023-03-28 16:14:21,462 		1416 of 10000 with 99.29% 	 Time used:  0.01 sec
2023-03-28 16:14:21,466 		1440 of 10000 with 99.31% 	 Time used:  0.00 sec
2023-03-28 16:14:21,473 		1464 of 10000 with 99.32% 	 Time used:  0.01 sec
2023-03-28 16:14:21,476 		1488 of 10000 with 99.33% 	 Time used:  0.00 sec
2023-03-28 16:14:21,480 		1512 of 10000 with 99.34% 	 Time used:  0.00 sec
2023-03-28 16:14:21,486 		1536 of 10000 with 99.35% 	 Time used:  0.01 sec
2023-03-28 16:14:21,490 		1560 of 10000 with 99.36% 	 Time used:  0.00 sec
2023-03-28 16:14:21,496 		1584 of 10000 with 99.37% 	 Time used:  0.01 sec
2023-03-28 16:14:21,500 		1608 of 10000 with 99.38% 	 Time used:  0.00 sec
2023-03-28 16:14:21,504 		1632 of 10000 with 99.39% 	 Time used:  0.00 sec
2023-03-28 16:14:21,510 		1656 of 10000 with 99.40% 	 Time used:  0.01 sec
2023-03-28 16:14:21,518 		1680 of 10000 with 99.40% 	 Time used:  0.01 sec
2023-03-28 16:14:21,524 		1704 of 10000 with 99.41% 	 Time used:  0.01 sec
2023-03-28 16:14:21,529 		1728 of 10000 with 99.36% 	 Time used:  0.00 sec
2023-03-28 16:14:21,533 		1752 of 10000 with 99.32% 	 Time used:  0.00 sec
2023-03-28 16:14:21,539 		1776 of 10000 with 99.32% 	 Time used:  0.01 sec
2023-03-28 16:14:21,543 		1800 of 10000 with 99.33% 	 Time used:  0.00 sec
2023-03-28 16:14:21,547 		1824 of 10000 with 99.34% 	 Time used:  0.00 sec
2023-03-28 16:14:21,551 		1848 of 10000 with 99.35% 	 Time used:  0.00 sec
2023-03-28 16:14:21,555 		1872 of 10000 with 99.36% 	 Time used:  0.00 sec
2023-03-28 16:14:21,561 		1896 of 10000 with 99.37% 	 Time used:  0.01 sec
2023-03-28 16:14:21,566 		1920 of 10000 with 99.32% 	 Time used:  0.00 sec
2023-03-28 16:14:21,570 		1944 of 10000 with 99.33% 	 Time used:  0.00 sec
2023-03-28 16:14:21,576 		1968 of 10000 with 99.34% 	 Time used:  0.01 sec
2023-03-28 16:14:21,580 		1992 of 10000 with 99.35% 	 Time used:  0.00 sec
2023-03-28 16:14:21,587 		2016 of 10000 with 99.36% 	 Time used:  0.01 sec
2023-03-28 16:14:21,592 		2040 of 10000 with 99.36% 	 Time used:  0.00 sec
2023-03-28 16:14:21,595 		2064 of 10000 with 99.37% 	 Time used:  0.00 sec
2023-03-28 16:14:21,599 		2088 of 10000 with 99.33% 	 Time used:  0.00 sec
2023-03-28 16:14:21,604 		2112 of 10000 with 99.34% 	 Time used:  0.00 sec
2023-03-28 16:14:21,607 		2136 of 10000 with 99.30% 	 Time used:  0.00 sec
2023-03-28 16:14:21,611 		2160 of 10000 with 99.31% 	 Time used:  0.00 sec
2023-03-28 16:14:21,615 		2184 of 10000 with 99.27% 	 Time used:  0.00 sec
2023-03-28 16:14:21,620 		2208 of 10000 with 99.23% 	 Time used:  0.01 sec
2023-03-28 16:14:21,624 		2232 of 10000 with 99.24% 	 Time used:  0.00 sec
2023-03-28 16:14:21,629 		2256 of 10000 with 99.25% 	 Time used:  0.00 sec
2023-03-28 16:14:21,634 		2280 of 10000 with 99.25% 	 Time used:  0.01 sec
2023-03-28 16:14:21,641 		2304 of 10000 with 99.22% 	 Time used:  0.01 sec
2023-03-28 16:14:21,647 		2328 of 10000 with 99.23% 	 Time used:  0.01 sec
2023-03-28 16:14:21,652 		2352 of 10000 with 99.23% 	 Time used:  0.01 sec
2023-03-28 16:14:21,656 		2376 of 10000 with 99.24% 	 Time used:  0.00 sec
2023-03-28 16:14:21,660 		2400 of 10000 with 99.25% 	 Time used:  0.00 sec
2023-03-28 16:14:21,666 		2424 of 10000 with 99.22% 	 Time used:  0.01 sec
2023-03-28 16:14:21,672 		2448 of 10000 with 99.18% 	 Time used:  0.01 sec
2023-03-28 16:14:21,676 		2472 of 10000 with 99.15% 	 Time used:  0.00 sec
2023-03-28 16:14:21,679 		2496 of 10000 with 99.16% 	 Time used:  0.00 sec
2023-03-28 16:14:21,683 		2520 of 10000 with 99.17% 	 Time used:  0.00 sec
2023-03-28 16:14:21,687 		2544 of 10000 with 99.17% 	 Time used:  0.00 sec
2023-03-28 16:14:21,690 		2568 of 10000 with 99.18% 	 Time used:  0.00 sec
2023-03-28 16:14:21,694 		2592 of 10000 with 99.19% 	 Time used:  0.00 sec
2023-03-28 16:14:21,697 		2616 of 10000 with 99.16% 	 Time used:  0.00 sec
2023-03-28 16:14:21,701 		2640 of 10000 with 99.17% 	 Time used:  0.00 sec
2023-03-28 16:14:21,707 		2664 of 10000 with 99.14% 	 Time used:  0.01 sec
2023-03-28 16:14:21,711 		2688 of 10000 with 99.14% 	 Time used:  0.00 sec
2023-03-28 16:14:21,717 		2712 of 10000 with 99.15% 	 Time used:  0.01 sec
2023-03-28 16:14:21,723 		2736 of 10000 with 99.16% 	 Time used:  0.01 sec
2023-03-28 16:14:21,729 		2760 of 10000 with 99.17% 	 Time used:  0.01 sec
2023-03-28 16:14:21,737 		2784 of 10000 with 99.17% 	 Time used:  0.01 sec
2023-03-28 16:14:21,743 		2808 of 10000 with 99.18% 	 Time used:  0.01 sec
2023-03-28 16:14:21,747 		2832 of 10000 with 99.19% 	 Time used:  0.00 sec
2023-03-28 16:14:21,753 		2856 of 10000 with 99.19% 	 Time used:  0.01 sec
2023-03-28 16:14:21,757 		2880 of 10000 with 99.20% 	 Time used:  0.00 sec
2023-03-28 16:14:21,760 		2904 of 10000 with 99.21% 	 Time used:  0.00 sec
2023-03-28 16:14:21,766 		2928 of 10000 with 99.18% 	 Time used:  0.01 sec
2023-03-28 16:14:21,772 		2952 of 10000 with 99.19% 	 Time used:  0.01 sec
2023-03-28 16:14:21,776 		2976 of 10000 with 99.19% 	 Time used:  0.00 sec
2023-03-28 16:14:21,780 		3000 of 10000 with 99.17% 	 Time used:  0.00 sec
2023-03-28 16:14:21,786 		3024 of 10000 with 99.17% 	 Time used:  0.01 sec
2023-03-28 16:14:21,792 		3048 of 10000 with 99.18% 	 Time used:  0.01 sec
2023-03-28 16:14:21,796 		3072 of 10000 with 99.19% 	 Time used:  0.00 sec
2023-03-28 16:14:21,802 		3096 of 10000 with 99.16% 	 Time used:  0.01 sec
2023-03-28 16:14:21,807 		3120 of 10000 with 99.17% 	 Time used:  0.01 sec
2023-03-28 16:14:21,813 		3144 of 10000 with 99.17% 	 Time used:  0.01 sec
2023-03-28 16:14:21,819 		3168 of 10000 with 99.18% 	 Time used:  0.01 sec
2023-03-28 16:14:21,825 		3192 of 10000 with 99.19% 	 Time used:  0.01 sec
2023-03-28 16:14:21,829 		3216 of 10000 with 99.19% 	 Time used:  0.00 sec
2023-03-28 16:14:21,833 		3240 of 10000 with 99.17% 	 Time used:  0.00 sec
2023-03-28 16:14:21,839 		3264 of 10000 with 99.17% 	 Time used:  0.01 sec
2023-03-28 16:14:21,844 		3288 of 10000 with 99.18% 	 Time used:  0.00 sec
2023-03-28 16:14:21,848 		3312 of 10000 with 99.18% 	 Time used:  0.00 sec
2023-03-28 16:14:21,853 		3336 of 10000 with 99.19% 	 Time used:  0.00 sec
2023-03-28 16:14:21,858 		3360 of 10000 with 99.20% 	 Time used:  0.00 sec
2023-03-28 16:14:21,861 		3384 of 10000 with 99.20% 	 Time used:  0.00 sec
2023-03-28 16:14:21,865 		3408 of 10000 with 99.21% 	 Time used:  0.00 sec
2023-03-28 16:14:21,872 		3432 of 10000 with 99.18% 	 Time used:  0.01 sec
2023-03-28 16:14:21,878 		3456 of 10000 with 99.19% 	 Time used:  0.01 sec
2023-03-28 16:14:21,882 		3480 of 10000 with 99.20% 	 Time used:  0.00 sec
2023-03-28 16:14:21,888 		3504 of 10000 with 99.20% 	 Time used:  0.01 sec
2023-03-28 16:14:21,891 		3528 of 10000 with 99.21% 	 Time used:  0.00 sec
2023-03-28 16:14:21,895 		3552 of 10000 with 99.21% 	 Time used:  0.00 sec
2023-03-28 16:14:21,899 		3576 of 10000 with 99.19% 	 Time used:  0.00 sec
2023-03-28 16:14:21,903 		3600 of 10000 with 99.19% 	 Time used:  0.00 sec
2023-03-28 16:14:21,907 		3624 of 10000 with 99.20% 	 Time used:  0.00 sec
2023-03-28 16:14:21,912 		3648 of 10000 with 99.21% 	 Time used:  0.00 sec
2023-03-28 16:14:21,918 		3672 of 10000 with 99.21% 	 Time used:  0.01 sec
2023-03-28 16:14:21,924 		3696 of 10000 with 99.22% 	 Time used:  0.01 sec
2023-03-28 16:14:21,930 		3720 of 10000 with 99.22% 	 Time used:  0.01 sec
2023-03-28 16:14:21,936 		3744 of 10000 with 99.23% 	 Time used:  0.01 sec
2023-03-28 16:14:21,942 		3768 of 10000 with 99.20% 	 Time used:  0.01 sec
2023-03-28 16:14:21,945 		3792 of 10000 with 99.21% 	 Time used:  0.00 sec
2023-03-28 16:14:21,949 		3816 of 10000 with 99.19% 	 Time used:  0.00 sec
2023-03-28 16:14:21,953 		3840 of 10000 with 99.19% 	 Time used:  0.00 sec
2023-03-28 16:14:21,959 		3864 of 10000 with 99.20% 	 Time used:  0.01 sec
2023-03-28 16:14:21,963 		3888 of 10000 with 99.18% 	 Time used:  0.00 sec
2023-03-28 16:14:21,966 		3912 of 10000 with 99.18% 	 Time used:  0.00 sec
2023-03-28 16:14:21,970 		3936 of 10000 with 99.16% 	 Time used:  0.00 sec
2023-03-28 16:14:21,976 		3960 of 10000 with 99.17% 	 Time used:  0.01 sec
2023-03-28 16:14:21,980 		3984 of 10000 with 99.17% 	 Time used:  0.00 sec
2023-03-28 16:14:21,987 		4008 of 10000 with 99.18% 	 Time used:  0.01 sec
2023-03-28 16:14:21,993 		4032 of 10000 with 99.18% 	 Time used:  0.01 sec
2023-03-28 16:14:21,997 		4056 of 10000 with 99.19% 	 Time used:  0.00 sec
2023-03-28 16:14:22,001 		4080 of 10000 with 99.17% 	 Time used:  0.00 sec
2023-03-28 16:14:22,005 		4104 of 10000 with 99.17% 	 Time used:  0.00 sec
2023-03-28 16:14:22,008 		4128 of 10000 with 99.18% 	 Time used:  0.00 sec
2023-03-28 16:14:22,012 		4152 of 10000 with 99.18% 	 Time used:  0.00 sec
2023-03-28 16:14:22,018 		4176 of 10000 with 99.19% 	 Time used:  0.01 sec
2023-03-28 16:14:22,021 		4200 of 10000 with 99.17% 	 Time used:  0.00 sec
2023-03-28 16:14:22,025 		4224 of 10000 with 99.17% 	 Time used:  0.00 sec
2023-03-28 16:14:22,029 		4248 of 10000 with 99.18% 	 Time used:  0.00 sec
2023-03-28 16:14:22,032 		4272 of 10000 with 99.18% 	 Time used:  0.00 sec
2023-03-28 16:14:22,036 		4296 of 10000 with 99.19% 	 Time used:  0.00 sec
2023-03-28 16:14:22,040 		4320 of 10000 with 99.19% 	 Time used:  0.00 sec
2023-03-28 16:14:22,044 		4344 of 10000 with 99.19% 	 Time used:  0.00 sec
2023-03-28 16:14:22,049 		4368 of 10000 with 99.20% 	 Time used:  0.00 sec
2023-03-28 16:14:22,055 		4392 of 10000 with 99.20% 	 Time used:  0.01 sec
2023-03-28 16:14:22,059 		4416 of 10000 with 99.21% 	 Time used:  0.00 sec
2023-03-28 16:14:22,064 		4440 of 10000 with 99.21% 	 Time used:  0.00 sec
2023-03-28 16:14:22,068 		4464 of 10000 with 99.22% 	 Time used:  0.00 sec
2023-03-28 16:14:22,074 		4488 of 10000 with 99.22% 	 Time used:  0.01 sec
2023-03-28 16:14:22,078 		4512 of 10000 with 99.22% 	 Time used:  0.00 sec
2023-03-28 16:14:22,082 		4536 of 10000 with 99.23% 	 Time used:  0.00 sec
2023-03-28 16:14:22,085 		4560 of 10000 with 99.23% 	 Time used:  0.00 sec
2023-03-28 16:14:22,089 		4584 of 10000 with 99.24% 	 Time used:  0.00 sec
2023-03-28 16:14:22,093 		4608 of 10000 with 99.24% 	 Time used:  0.00 sec
2023-03-28 16:14:22,097 		4632 of 10000 with 99.24% 	 Time used:  0.00 sec
2023-03-28 16:14:22,103 		4656 of 10000 with 99.25% 	 Time used:  0.01 sec
2023-03-28 16:14:22,107 		4680 of 10000 with 99.25% 	 Time used:  0.00 sec
2023-03-28 16:14:22,111 		4704 of 10000 with 99.26% 	 Time used:  0.00 sec
2023-03-28 16:14:22,114 		4728 of 10000 with 99.26% 	 Time used:  0.00 sec
2023-03-28 16:14:22,118 		4752 of 10000 with 99.24% 	 Time used:  0.00 sec
2023-03-28 16:14:22,122 		4776 of 10000 with 99.23% 	 Time used:  0.00 sec
2023-03-28 16:14:22,125 		4800 of 10000 with 99.23% 	 Time used:  0.00 sec
2023-03-28 16:14:22,129 		4824 of 10000 with 99.21% 	 Time used:  0.00 sec
2023-03-28 16:14:22,135 		4848 of 10000 with 99.20% 	 Time used:  0.00 sec
2023-03-28 16:14:22,138 		4872 of 10000 with 99.20% 	 Time used:  0.00 sec
2023-03-28 16:14:22,142 		4896 of 10000 with 99.20% 	 Time used:  0.00 sec
2023-03-28 16:14:22,145 		4920 of 10000 with 99.21% 	 Time used:  0.00 sec
2023-03-28 16:14:22,149 		4944 of 10000 with 99.21% 	 Time used:  0.00 sec
2023-03-28 16:14:22,153 		4968 of 10000 with 99.21% 	 Time used:  0.00 sec
2023-03-28 16:14:22,156 		4992 of 10000 with 99.22% 	 Time used:  0.00 sec
2023-03-28 16:14:22,160 		5016 of 10000 with 99.22% 	 Time used:  0.00 sec
2023-03-28 16:14:22,164 		5040 of 10000 with 99.23% 	 Time used:  0.00 sec
2023-03-28 16:14:22,167 		5064 of 10000 with 99.23% 	 Time used:  0.00 sec
2023-03-28 16:14:22,171 		5088 of 10000 with 99.23% 	 Time used:  0.00 sec
2023-03-28 16:14:22,176 		5112 of 10000 with 99.24% 	 Time used:  0.00 sec
2023-03-28 16:14:22,180 		5136 of 10000 with 99.24% 	 Time used:  0.00 sec
2023-03-28 16:14:22,186 		5160 of 10000 with 99.24% 	 Time used:  0.01 sec
2023-03-28 16:14:22,190 		5184 of 10000 with 99.25% 	 Time used:  0.00 sec
2023-03-28 16:14:22,196 		5208 of 10000 with 99.25% 	 Time used:  0.01 sec
2023-03-28 16:14:22,200 		5232 of 10000 with 99.25% 	 Time used:  0.00 sec
2023-03-28 16:14:22,208 		5256 of 10000 with 99.26% 	 Time used:  0.01 sec
2023-03-28 16:14:22,211 		5280 of 10000 with 99.26% 	 Time used:  0.00 sec
2023-03-28 16:14:22,215 		5304 of 10000 with 99.26% 	 Time used:  0.00 sec
2023-03-28 16:14:22,219 		5328 of 10000 with 99.27% 	 Time used:  0.00 sec
2023-03-28 16:14:22,223 		5352 of 10000 with 99.27% 	 Time used:  0.00 sec
2023-03-28 16:14:22,226 		5376 of 10000 with 99.27% 	 Time used:  0.00 sec
2023-03-28 16:14:22,230 		5400 of 10000 with 99.28% 	 Time used:  0.00 sec
2023-03-28 16:14:22,235 		5424 of 10000 with 99.28% 	 Time used:  0.00 sec
2023-03-28 16:14:22,240 		5448 of 10000 with 99.28% 	 Time used:  0.00 sec
2023-03-28 16:14:22,243 		5472 of 10000 with 99.29% 	 Time used:  0.00 sec
2023-03-28 16:14:22,247 		5496 of 10000 with 99.29% 	 Time used:  0.00 sec
2023-03-28 16:14:22,252 		5520 of 10000 with 99.29% 	 Time used:  0.00 sec
2023-03-28 16:14:22,258 		5544 of 10000 with 99.30% 	 Time used:  0.01 sec
2023-03-28 16:14:22,264 		5568 of 10000 with 99.30% 	 Time used:  0.01 sec
2023-03-28 16:14:22,268 		5592 of 10000 with 99.30% 	 Time used:  0.00 sec
2023-03-28 16:14:22,272 		5616 of 10000 with 99.31% 	 Time used:  0.00 sec
2023-03-28 16:14:22,278 		5640 of 10000 with 99.31% 	 Time used:  0.01 sec
2023-03-28 16:14:22,282 		5664 of 10000 with 99.29% 	 Time used:  0.00 sec
2023-03-28 16:14:22,288 		5688 of 10000 with 99.30% 	 Time used:  0.01 sec
2023-03-28 16:14:22,292 		5712 of 10000 with 99.30% 	 Time used:  0.00 sec
2023-03-28 16:14:22,295 		5736 of 10000 with 99.30% 	 Time used:  0.00 sec
2023-03-28 16:14:22,299 		5760 of 10000 with 99.31% 	 Time used:  0.00 sec
2023-03-28 16:14:22,303 		5784 of 10000 with 99.31% 	 Time used:  0.00 sec
2023-03-28 16:14:22,307 		5808 of 10000 with 99.31% 	 Time used:  0.00 sec
2023-03-28 16:14:22,311 		5832 of 10000 with 99.31% 	 Time used:  0.00 sec
2023-03-28 16:14:22,314 		5856 of 10000 with 99.32% 	 Time used:  0.00 sec
2023-03-28 16:14:22,318 		5880 of 10000 with 99.32% 	 Time used:  0.00 sec
2023-03-28 16:14:22,323 		5904 of 10000 with 99.32% 	 Time used:  0.00 sec
2023-03-28 16:14:22,327 		5928 of 10000 with 99.33% 	 Time used:  0.00 sec
2023-03-28 16:14:22,332 		5952 of 10000 with 99.31% 	 Time used:  0.00 sec
2023-03-28 16:14:22,335 		5976 of 10000 with 99.31% 	 Time used:  0.00 sec
2023-03-28 16:14:22,339 		6000 of 10000 with 99.30% 	 Time used:  0.00 sec
2023-03-28 16:14:22,345 		6024 of 10000 with 99.30% 	 Time used:  0.01 sec
2023-03-28 16:14:22,348 		6048 of 10000 with 99.31% 	 Time used:  0.00 sec
2023-03-28 16:14:22,354 		6072 of 10000 with 99.31% 	 Time used:  0.01 sec
2023-03-28 16:14:22,359 		6096 of 10000 with 99.31% 	 Time used:  0.00 sec
2023-03-28 16:14:22,366 		6120 of 10000 with 99.31% 	 Time used:  0.01 sec
2023-03-28 16:14:22,371 		6144 of 10000 with 99.32% 	 Time used:  0.00 sec
2023-03-28 16:14:22,379 		6168 of 10000 with 99.32% 	 Time used:  0.01 sec
2023-03-28 16:14:22,384 		6192 of 10000 with 99.32% 	 Time used:  0.00 sec
2023-03-28 16:14:22,388 		6216 of 10000 with 99.32% 	 Time used:  0.00 sec
2023-03-28 16:14:22,391 		6240 of 10000 with 99.33% 	 Time used:  0.00 sec
2023-03-28 16:14:22,395 		6264 of 10000 with 99.33% 	 Time used:  0.00 sec
2023-03-28 16:14:22,399 		6288 of 10000 with 99.33% 	 Time used:  0.00 sec
2023-03-28 16:14:22,405 		6312 of 10000 with 99.33% 	 Time used:  0.01 sec
2023-03-28 16:14:22,408 		6336 of 10000 with 99.34% 	 Time used:  0.00 sec
2023-03-28 16:14:22,412 		6360 of 10000 with 99.34% 	 Time used:  0.00 sec
2023-03-28 16:14:22,416 		6384 of 10000 with 99.34% 	 Time used:  0.00 sec
2023-03-28 16:14:22,419 		6408 of 10000 with 99.34% 	 Time used:  0.00 sec
2023-03-28 16:14:22,423 		6432 of 10000 with 99.35% 	 Time used:  0.00 sec
2023-03-28 16:14:22,427 		6456 of 10000 with 99.35% 	 Time used:  0.00 sec
2023-03-28 16:14:22,433 		6480 of 10000 with 99.35% 	 Time used:  0.01 sec
2023-03-28 16:14:22,437 		6504 of 10000 with 99.35% 	 Time used:  0.00 sec
2023-03-28 16:14:22,441 		6528 of 10000 with 99.36% 	 Time used:  0.00 sec
2023-03-28 16:14:22,447 		6552 of 10000 with 99.36% 	 Time used:  0.01 sec
2023-03-28 16:14:22,450 		6576 of 10000 with 99.35% 	 Time used:  0.00 sec
2023-03-28 16:14:22,454 		6600 of 10000 with 99.32% 	 Time used:  0.00 sec
2023-03-28 16:14:22,461 		6624 of 10000 with 99.32% 	 Time used:  0.01 sec
2023-03-28 16:14:22,465 		6648 of 10000 with 99.31% 	 Time used:  0.00 sec
2023-03-28 16:14:22,469 		6672 of 10000 with 99.30% 	 Time used:  0.00 sec
2023-03-28 16:14:22,476 		6696 of 10000 with 99.30% 	 Time used:  0.01 sec
2023-03-28 16:14:22,481 		6720 of 10000 with 99.30% 	 Time used:  0.01 sec
2023-03-28 16:14:22,487 		6744 of 10000 with 99.30% 	 Time used:  0.01 sec
2023-03-28 16:14:22,491 		6768 of 10000 with 99.31% 	 Time used:  0.00 sec
2023-03-28 16:14:22,495 		6792 of 10000 with 99.31% 	 Time used:  0.00 sec
2023-03-28 16:14:22,499 		6816 of 10000 with 99.31% 	 Time used:  0.00 sec
2023-03-28 16:14:22,505 		6840 of 10000 with 99.31% 	 Time used:  0.01 sec
2023-03-28 16:14:22,509 		6864 of 10000 with 99.32% 	 Time used:  0.00 sec
2023-03-28 16:14:22,513 		6888 of 10000 with 99.32% 	 Time used:  0.00 sec
2023-03-28 16:14:22,517 		6912 of 10000 with 99.32% 	 Time used:  0.00 sec
2023-03-28 16:14:22,520 		6936 of 10000 with 99.32% 	 Time used:  0.00 sec
2023-03-28 16:14:22,524 		6960 of 10000 with 99.32% 	 Time used:  0.00 sec
2023-03-28 16:14:22,530 		6984 of 10000 with 99.33% 	 Time used:  0.01 sec
2023-03-28 16:14:22,533 		7008 of 10000 with 99.33% 	 Time used:  0.00 sec
2023-03-28 16:14:22,537 		7032 of 10000 with 99.33% 	 Time used:  0.00 sec
2023-03-28 16:14:22,541 		7056 of 10000 with 99.33% 	 Time used:  0.00 sec
2023-03-28 16:14:22,544 		7080 of 10000 with 99.34% 	 Time used:  0.00 sec
2023-03-28 16:14:22,548 		7104 of 10000 with 99.34% 	 Time used:  0.00 sec
2023-03-28 16:14:22,552 		7128 of 10000 with 99.34% 	 Time used:  0.00 sec
2023-03-28 16:14:22,557 		7152 of 10000 with 99.34% 	 Time used:  0.00 sec
2023-03-28 16:14:22,563 		7176 of 10000 with 99.35% 	 Time used:  0.01 sec
2023-03-28 16:14:22,567 		7200 of 10000 with 99.35% 	 Time used:  0.00 sec
2023-03-28 16:14:22,571 		7224 of 10000 with 99.35% 	 Time used:  0.00 sec
2023-03-28 16:14:22,577 		7248 of 10000 with 99.35% 	 Time used:  0.01 sec
2023-03-28 16:14:22,583 		7272 of 10000 with 99.35% 	 Time used:  0.01 sec
2023-03-28 16:14:22,589 		7296 of 10000 with 99.36% 	 Time used:  0.01 sec
2023-03-28 16:14:22,593 		7320 of 10000 with 99.36% 	 Time used:  0.00 sec
2023-03-28 16:14:22,599 		7344 of 10000 with 99.36% 	 Time used:  0.01 sec
2023-03-28 16:14:22,603 		7368 of 10000 with 99.36% 	 Time used:  0.00 sec
2023-03-28 16:14:22,609 		7392 of 10000 with 99.36% 	 Time used:  0.01 sec
2023-03-28 16:14:22,613 		7416 of 10000 with 99.37% 	 Time used:  0.00 sec
2023-03-28 16:14:22,616 		7440 of 10000 with 99.37% 	 Time used:  0.00 sec
2023-03-28 16:14:22,620 		7464 of 10000 with 99.37% 	 Time used:  0.00 sec
2023-03-28 16:14:22,624 		7488 of 10000 with 99.37% 	 Time used:  0.00 sec
2023-03-28 16:14:22,628 		7512 of 10000 with 99.37% 	 Time used:  0.00 sec
2023-03-28 16:14:22,632 		7536 of 10000 with 99.38% 	 Time used:  0.00 sec
2023-03-28 16:14:22,636 		7560 of 10000 with 99.38% 	 Time used:  0.00 sec
2023-03-28 16:14:22,642 		7584 of 10000 with 99.38% 	 Time used:  0.01 sec
2023-03-28 16:14:22,646 		7608 of 10000 with 99.38% 	 Time used:  0.00 sec
2023-03-28 16:14:22,650 		7632 of 10000 with 99.38% 	 Time used:  0.00 sec
2023-03-28 16:14:22,654 		7656 of 10000 with 99.39% 	 Time used:  0.00 sec
2023-03-28 16:14:22,657 		7680 of 10000 with 99.39% 	 Time used:  0.00 sec
2023-03-28 16:14:22,661 		7704 of 10000 with 99.39% 	 Time used:  0.00 sec
2023-03-28 16:14:22,668 		7728 of 10000 with 99.39% 	 Time used:  0.01 sec
2023-03-28 16:14:22,672 		7752 of 10000 with 99.39% 	 Time used:  0.00 sec
2023-03-28 16:14:22,678 		7776 of 10000 with 99.40% 	 Time used:  0.01 sec
2023-03-28 16:14:22,687 		7800 of 10000 with 99.40% 	 Time used:  0.01 sec
2023-03-28 16:14:22,691 		7824 of 10000 with 99.40% 	 Time used:  0.00 sec
2023-03-28 16:14:22,695 		7848 of 10000 with 99.40% 	 Time used:  0.00 sec
2023-03-28 16:14:22,699 		7872 of 10000 with 99.40% 	 Time used:  0.00 sec
2023-03-28 16:14:22,703 		7896 of 10000 with 99.40% 	 Time used:  0.00 sec
2023-03-28 16:14:22,707 		7920 of 10000 with 99.41% 	 Time used:  0.00 sec
2023-03-28 16:14:22,711 		7944 of 10000 with 99.41% 	 Time used:  0.00 sec
2023-03-28 16:14:22,715 		7968 of 10000 with 99.41% 	 Time used:  0.00 sec
2023-03-28 16:14:22,721 		7992 of 10000 with 99.41% 	 Time used:  0.01 sec
2023-03-28 16:14:22,726 		8016 of 10000 with 99.41% 	 Time used:  0.00 sec
2023-03-28 16:14:22,729 		8040 of 10000 with 99.42% 	 Time used:  0.00 sec
2023-03-28 16:14:22,733 		8064 of 10000 with 99.42% 	 Time used:  0.00 sec
2023-03-28 16:14:22,740 		8088 of 10000 with 99.42% 	 Time used:  0.01 sec
2023-03-28 16:14:22,745 		8112 of 10000 with 99.42% 	 Time used:  0.01 sec
2023-03-28 16:14:22,749 		8136 of 10000 with 99.42% 	 Time used:  0.00 sec
2023-03-28 16:14:22,753 		8160 of 10000 with 99.42% 	 Time used:  0.00 sec
2023-03-28 16:14:22,757 		8184 of 10000 with 99.43% 	 Time used:  0.00 sec
2023-03-28 16:14:22,760 		8208 of 10000 with 99.43% 	 Time used:  0.00 sec
2023-03-28 16:14:22,764 		8232 of 10000 with 99.43% 	 Time used:  0.00 sec
2023-03-28 16:14:22,769 		8256 of 10000 with 99.43% 	 Time used:  0.00 sec
2023-03-28 16:14:22,774 		8280 of 10000 with 99.43% 	 Time used:  0.00 sec
2023-03-28 16:14:22,778 		8304 of 10000 with 99.43% 	 Time used:  0.00 sec
2023-03-28 16:14:22,782 		8328 of 10000 with 99.41% 	 Time used:  0.00 sec
2023-03-28 16:14:22,786 		8352 of 10000 with 99.41% 	 Time used:  0.00 sec
2023-03-28 16:14:22,791 		8376 of 10000 with 99.41% 	 Time used:  0.00 sec
2023-03-28 16:14:22,796 		8400 of 10000 with 99.42% 	 Time used:  0.00 sec
2023-03-28 16:14:22,800 		8424 of 10000 with 99.41% 	 Time used:  0.00 sec
2023-03-28 16:14:22,804 		8448 of 10000 with 99.41% 	 Time used:  0.00 sec
2023-03-28 16:14:22,810 		8472 of 10000 with 99.41% 	 Time used:  0.01 sec
2023-03-28 16:14:22,814 		8496 of 10000 with 99.41% 	 Time used:  0.00 sec
2023-03-28 16:14:22,817 		8520 of 10000 with 99.41% 	 Time used:  0.00 sec
2023-03-28 16:14:22,821 		8544 of 10000 with 99.41% 	 Time used:  0.00 sec
2023-03-28 16:14:22,826 		8568 of 10000 with 99.42% 	 Time used:  0.00 sec
2023-03-28 16:14:22,829 		8592 of 10000 with 99.42% 	 Time used:  0.00 sec
2023-03-28 16:14:22,836 		8616 of 10000 with 99.42% 	 Time used:  0.01 sec
2023-03-28 16:14:22,841 		8640 of 10000 with 99.42% 	 Time used:  0.01 sec
2023-03-28 16:14:22,845 		8664 of 10000 with 99.42% 	 Time used:  0.00 sec
2023-03-28 16:14:22,852 		8688 of 10000 with 99.42% 	 Time used:  0.01 sec
2023-03-28 16:14:22,857 		8712 of 10000 with 99.43% 	 Time used:  0.01 sec
2023-03-28 16:14:22,861 		8736 of 10000 with 99.43% 	 Time used:  0.00 sec
2023-03-28 16:14:22,865 		8760 of 10000 with 99.43% 	 Time used:  0.00 sec
2023-03-28 16:14:22,869 		8784 of 10000 with 99.43% 	 Time used:  0.00 sec
2023-03-28 16:14:22,874 		8808 of 10000 with 99.43% 	 Time used:  0.01 sec
2023-03-28 16:14:22,878 		8832 of 10000 with 99.43% 	 Time used:  0.00 sec
2023-03-28 16:14:22,883 		8856 of 10000 with 99.44% 	 Time used:  0.00 sec
2023-03-28 16:14:22,889 		8880 of 10000 with 99.44% 	 Time used:  0.01 sec
2023-03-28 16:14:22,895 		8904 of 10000 with 99.44% 	 Time used:  0.01 sec
2023-03-28 16:14:22,905 		8928 of 10000 with 99.44% 	 Time used:  0.01 sec
2023-03-28 16:14:22,911 		8952 of 10000 with 99.44% 	 Time used:  0.01 sec
2023-03-28 16:14:22,914 		8976 of 10000 with 99.44% 	 Time used:  0.00 sec
2023-03-28 16:14:22,921 		9000 of 10000 with 99.44% 	 Time used:  0.01 sec
2023-03-28 16:14:22,926 		9024 of 10000 with 99.45% 	 Time used:  0.01 sec
2023-03-28 16:14:22,930 		9048 of 10000 with 99.45% 	 Time used:  0.00 sec
2023-03-28 16:14:22,934 		9072 of 10000 with 99.45% 	 Time used:  0.00 sec
2023-03-28 16:14:22,938 		9096 of 10000 with 99.45% 	 Time used:  0.00 sec
2023-03-28 16:14:22,942 		9120 of 10000 with 99.45% 	 Time used:  0.00 sec
2023-03-28 16:14:22,945 		9144 of 10000 with 99.45% 	 Time used:  0.00 sec
2023-03-28 16:14:22,949 		9168 of 10000 with 99.45% 	 Time used:  0.00 sec
2023-03-28 16:14:22,953 		9192 of 10000 with 99.46% 	 Time used:  0.00 sec
2023-03-28 16:14:22,958 		9216 of 10000 with 99.46% 	 Time used:  0.00 sec
2023-03-28 16:14:22,963 		9240 of 10000 with 99.46% 	 Time used:  0.00 sec
2023-03-28 16:14:22,968 		9264 of 10000 with 99.46% 	 Time used:  0.00 sec
2023-03-28 16:14:22,973 		9288 of 10000 with 99.46% 	 Time used:  0.01 sec
2023-03-28 16:14:22,978 		9312 of 10000 with 99.46% 	 Time used:  0.00 sec
2023-03-28 16:14:22,982 		9336 of 10000 with 99.46% 	 Time used:  0.00 sec
2023-03-28 16:14:22,988 		9360 of 10000 with 99.47% 	 Time used:  0.01 sec
2023-03-28 16:14:22,993 		9384 of 10000 with 99.47% 	 Time used:  0.00 sec
2023-03-28 16:14:22,998 		9408 of 10000 with 99.47% 	 Time used:  0.00 sec
2023-03-28 16:14:23,001 		9432 of 10000 with 99.47% 	 Time used:  0.00 sec
2023-03-28 16:14:23,007 		9456 of 10000 with 99.47% 	 Time used:  0.01 sec
2023-03-28 16:14:23,015 		9480 of 10000 with 99.47% 	 Time used:  0.01 sec
2023-03-28 16:14:23,020 		9504 of 10000 with 99.47% 	 Time used:  0.00 sec
2023-03-28 16:14:23,025 		9528 of 10000 with 99.48% 	 Time used:  0.00 sec
2023-03-28 16:14:23,029 		9552 of 10000 with 99.48% 	 Time used:  0.00 sec
2023-03-28 16:14:23,033 		9576 of 10000 with 99.48% 	 Time used:  0.00 sec
2023-03-28 16:14:23,038 		9600 of 10000 with 99.48% 	 Time used:  0.00 sec
2023-03-28 16:14:23,042 		9624 of 10000 with 99.48% 	 Time used:  0.00 sec
2023-03-28 16:14:23,048 		9648 of 10000 with 99.48% 	 Time used:  0.01 sec
2023-03-28 16:14:23,054 		9672 of 10000 with 99.47% 	 Time used:  0.01 sec
2023-03-28 16:14:23,058 		9696 of 10000 with 99.47% 	 Time used:  0.00 sec
2023-03-28 16:14:23,064 		9720 of 10000 with 99.48% 	 Time used:  0.01 sec
2023-03-28 16:14:23,071 		9744 of 10000 with 99.47% 	 Time used:  0.01 sec
2023-03-28 16:14:23,077 		9768 of 10000 with 99.47% 	 Time used:  0.01 sec
2023-03-28 16:14:23,083 		9792 of 10000 with 99.47% 	 Time used:  0.01 sec
2023-03-28 16:14:23,089 		9816 of 10000 with 99.47% 	 Time used:  0.01 sec
2023-03-28 16:14:23,093 		9840 of 10000 with 99.47% 	 Time used:  0.00 sec
2023-03-28 16:14:23,097 		9864 of 10000 with 99.47% 	 Time used:  0.00 sec
2023-03-28 16:14:23,103 		9888 of 10000 with 99.47% 	 Time used:  0.01 sec
2023-03-28 16:14:23,106 		9912 of 10000 with 99.48% 	 Time used:  0.00 sec
2023-03-28 16:14:23,111 		9936 of 10000 with 99.48% 	 Time used:  0.00 sec
2023-03-28 16:14:23,116 		9960 of 10000 with 99.48% 	 Time used:  0.00 sec
2023-03-28 16:14:23,122 		9984 of 10000 with 99.48% 	 Time used:  0.01 sec
2023-03-28 16:14:23,127 		10000 of 10000 with 99.48% 	 Time used:  0.01 sec
2023-03-28 16:14:23,127 
2023-03-28 16:14:23,134 			Learning rate: weights:   1.000e-04    
2023-03-28 16:14:23,134 			Last test performance: 99.48%
2023-03-28 16:14:23,134 ----------------
2023-03-28 16:14:23,276   40  =>  0    		Training 486 pattern with 99.38% 	Forward time: 	 0.13 sec
2023-03-28 16:14:23,276 			Loss:    4.071e-04    			Backward time: 	 0.01 sec 
2023-03-28 16:14:23,312 			Learning rate: weights:   1.000e-04    
2023-03-28 16:14:23,312 			Last test performance: 99.48%
2023-03-28 16:14:23,312 ----------------
2023-03-28 16:14:23,457   40  =>  1    		Training 486 pattern with 99.79% 	Forward time: 	 0.13 sec
2023-03-28 16:14:23,457 			Loss:    3.736e-04    			Backward time: 	 0.01 sec 
2023-03-28 16:14:23,496 			Learning rate: weights:   1.000e-04    
2023-03-28 16:14:23,496 			Last test performance: 99.48%
2023-03-28 16:14:23,496 ----------------
2023-03-28 16:14:23,646   40  =>  2    		Training 486 pattern with 100.00% 	Forward time: 	 0.13 sec
2023-03-28 16:14:23,647 			Loss:    6.822e-05    			Backward time: 	 0.01 sec 
2023-03-28 16:14:23,698 			Learning rate: weights:   1.000e-04    
2023-03-28 16:14:23,698 			Last test performance: 99.48%
2023-03-28 16:14:23,698 ----------------
2023-03-28 16:14:23,819   40  =>  3    		Training 486 pattern with 99.58% 	Forward time: 	 0.11 sec
2023-03-28 16:14:23,819 			Loss:    4.542e-04    			Backward time: 	 0.01 sec 
2023-03-28 16:14:23,929 			Learning rate: weights:   1.000e-04    
2023-03-28 16:14:23,930 			Last test performance: 99.48%
2023-03-28 16:14:23,930 ----------------
2023-03-28 16:14:24,090   40  =>  4    		Training 486 pattern with 100.00% 	Forward time: 	 0.14 sec
2023-03-28 16:14:24,090 			Loss:    1.092e-04    			Backward time: 	 0.01 sec 
2023-03-28 16:14:24,186 			Learning rate: weights:   1.000e-04    
2023-03-28 16:14:24,186 			Last test performance: 99.48%
2023-03-28 16:14:24,186 ----------------
2023-03-28 16:14:24,318   40  =>  5    		Training 486 pattern with 99.58% 	Forward time: 	 0.12 sec
2023-03-28 16:14:24,318 			Loss:    3.482e-04    			Backward time: 	 0.01 sec 
2023-03-28 16:14:24,356 			Learning rate: weights:   1.000e-04    
2023-03-28 16:14:24,356 			Last test performance: 99.48%
2023-03-28 16:14:24,356 ----------------
2023-03-28 16:14:24,509   40  =>  6    		Training 486 pattern with 99.79% 	Forward time: 	 0.14 sec
2023-03-28 16:14:24,509 			Loss:    2.459e-04    			Backward time: 	 0.01 sec 
2023-03-28 16:14:24,548 			Learning rate: weights:   1.000e-04    
2023-03-28 16:14:24,548 			Last test performance: 99.48%
2023-03-28 16:14:24,549 ----------------
2023-03-28 16:14:24,696   40  =>  7    		Training 486 pattern with 100.00% 	Forward time: 	 0.13 sec
2023-03-28 16:14:24,696 			Loss:    2.027e-04    			Backward time: 	 0.01 sec 
2023-03-28 16:14:24,739 			Learning rate: weights:   1.000e-04    
2023-03-28 16:14:24,739 			Last test performance: 99.48%
2023-03-28 16:14:24,740 ----------------
2023-03-28 16:14:24,883   40  =>  8    		Training 486 pattern with 99.58% 	Forward time: 	 0.13 sec
2023-03-28 16:14:24,883 			Loss:    3.758e-04    			Backward time: 	 0.01 sec 
2023-03-28 16:14:24,924 			Learning rate: weights:   1.000e-04    
2023-03-28 16:14:24,924 			Last test performance: 99.48%
2023-03-28 16:14:24,924 ----------------
2023-03-28 16:14:25,061   40  =>  9    		Training 486 pattern with 99.58% 	Forward time: 	 0.12 sec
2023-03-28 16:14:25,061 			Loss:    6.983e-04    			Backward time: 	 0.01 sec 
2023-03-28 16:14:25,096 			Learning rate: weights:   1.000e-04    
2023-03-28 16:14:25,096 			Last test performance: 99.48%
2023-03-28 16:14:25,096 ----------------
2023-03-28 16:14:25,242   40  =>  10   		Training 486 pattern with 99.79% 	Forward time: 	 0.13 sec
2023-03-28 16:14:25,242 			Loss:    2.651e-04    			Backward time: 	 0.01 sec 
2023-03-28 16:14:25,279 			Learning rate: weights:   1.000e-04    
2023-03-28 16:14:25,280 			Last test performance: 99.48%
2023-03-28 16:14:25,280 ----------------
2023-03-28 16:14:25,414   40  =>  11   		Training 486 pattern with 99.79% 	Forward time: 	 0.12 sec
2023-03-28 16:14:25,415 			Loss:    3.249e-04    			Backward time: 	 0.01 sec 
2023-03-28 16:14:25,458 			Learning rate: weights:   1.000e-04    
2023-03-28 16:14:25,458 			Last test performance: 99.48%
2023-03-28 16:14:25,458 ----------------
2023-03-28 16:14:25,605   40  =>  12   		Training 486 pattern with 100.00% 	Forward time: 	 0.13 sec
2023-03-28 16:14:25,605 			Loss:    8.050e-05    			Backward time: 	 0.01 sec 
2023-03-28 16:14:25,653 			Learning rate: weights:   1.000e-04    
2023-03-28 16:14:25,653 			Last test performance: 99.48%
2023-03-28 16:14:25,653 ----------------
2023-03-28 16:14:25,800   40  =>  13   		Training 486 pattern with 99.58% 	Forward time: 	 0.13 sec
2023-03-28 16:14:25,800 			Loss:    3.141e-04    			Backward time: 	 0.01 sec 
2023-03-28 16:14:25,838 			Learning rate: weights:   1.000e-04    
2023-03-28 16:14:25,838 			Last test performance: 99.48%
2023-03-28 16:14:25,838 ----------------
2023-03-28 16:14:25,949   40  =>  14   		Training 486 pattern with 99.79% 	Forward time: 	 0.10 sec
2023-03-28 16:14:25,949 			Loss:    1.622e-04    			Backward time: 	 0.01 sec 
2023-03-28 16:14:25,997 			Learning rate: weights:   1.000e-04    
2023-03-28 16:14:25,997 			Last test performance: 99.48%
2023-03-28 16:14:25,997 ----------------
2023-03-28 16:14:26,139   40  =>  15   		Training 486 pattern with 99.38% 	Forward time: 	 0.13 sec
2023-03-28 16:14:26,139 			Loss:    7.223e-04    			Backward time: 	 0.01 sec 
2023-03-28 16:14:26,182 			Learning rate: weights:   1.000e-04    
2023-03-28 16:14:26,182 			Last test performance: 99.48%
2023-03-28 16:14:26,182 ----------------
2023-03-28 16:14:26,344   40  =>  16   		Training 486 pattern with 99.79% 	Forward time: 	 0.15 sec
2023-03-28 16:14:26,344 			Loss:    4.017e-04    			Backward time: 	 0.01 sec 
2023-03-28 16:14:26,418 			Learning rate: weights:   1.000e-04    
2023-03-28 16:14:26,418 			Last test performance: 99.48%
2023-03-28 16:14:26,418 ----------------
2023-03-28 16:14:26,557   40  =>  17   		Training 486 pattern with 100.00% 	Forward time: 	 0.12 sec
2023-03-28 16:14:26,557 			Loss:    1.432e-04    			Backward time: 	 0.01 sec 
2023-03-28 16:14:26,594 			Learning rate: weights:   1.000e-04    
2023-03-28 16:14:26,594 			Last test performance: 99.48%
2023-03-28 16:14:26,594 ----------------
2023-03-28 16:14:26,743   40  =>  18   		Training 486 pattern with 100.00% 	Forward time: 	 0.13 sec
2023-03-28 16:14:26,744 			Loss:    1.970e-05    			Backward time: 	 0.01 sec 
2023-03-28 16:14:26,783 			Learning rate: weights:   1.000e-04    
2023-03-28 16:14:26,783 			Last test performance: 99.48%
2023-03-28 16:14:26,783 ----------------
2023-03-28 16:14:26,930   40  =>  19   		Training 486 pattern with 99.79% 	Forward time: 	 0.13 sec
2023-03-28 16:14:26,930 			Loss:    2.428e-04    			Backward time: 	 0.01 sec 
2023-03-28 16:14:26,970 			Learning rate: weights:   1.000e-04    
2023-03-28 16:14:26,970 			Last test performance: 99.48%
2023-03-28 16:14:26,970 ----------------
2023-03-28 16:14:27,112   40  =>  20   		Training 486 pattern with 99.38% 	Forward time: 	 0.12 sec
2023-03-28 16:14:27,112 			Loss:    7.428e-04    			Backward time: 	 0.01 sec 
2023-03-28 16:14:27,154 			Learning rate: weights:   1.000e-04    
2023-03-28 16:14:27,154 			Last test performance: 99.48%
2023-03-28 16:14:27,154 ----------------
2023-03-28 16:14:27,309   40  =>  21   		Training 486 pattern with 99.79% 	Forward time: 	 0.14 sec
2023-03-28 16:14:27,309 			Loss:    5.549e-04    			Backward time: 	 0.01 sec 
2023-03-28 16:14:27,368 			Learning rate: weights:   1.000e-04    
2023-03-28 16:14:27,368 			Last test performance: 99.48%
2023-03-28 16:14:27,368 ----------------
2023-03-28 16:14:27,505   40  =>  22   		Training 486 pattern with 99.58% 	Forward time: 	 0.12 sec
2023-03-28 16:14:27,505 			Loss:    4.871e-04    			Backward time: 	 0.01 sec 
2023-03-28 16:14:27,544 			Learning rate: weights:   1.000e-04    
2023-03-28 16:14:27,544 			Last test performance: 99.48%
2023-03-28 16:14:27,544 ----------------
2023-03-28 16:14:27,697   40  =>  23   		Training 486 pattern with 100.00% 	Forward time: 	 0.14 sec
2023-03-28 16:14:27,697 			Loss:    6.561e-05    			Backward time: 	 0.01 sec 
2023-03-28 16:14:27,747 			Learning rate: weights:   1.000e-04    
2023-03-28 16:14:27,747 			Last test performance: 99.48%
2023-03-28 16:14:27,747 ----------------
2023-03-28 16:14:27,894   40  =>  24   		Training 486 pattern with 100.00% 	Forward time: 	 0.13 sec
2023-03-28 16:14:27,894 			Loss:    4.555e-05    			Backward time: 	 0.01 sec 
2023-03-28 16:14:27,934 			Learning rate: weights:   1.000e-04    
2023-03-28 16:14:27,934 			Last test performance: 99.48%
2023-03-28 16:14:27,934 ----------------
2023-03-28 16:14:28,076   40  =>  25   		Training 486 pattern with 99.79% 	Forward time: 	 0.12 sec
2023-03-28 16:14:28,076 			Loss:    2.411e-04    			Backward time: 	 0.01 sec 
2023-03-28 16:14:28,117 			Learning rate: weights:   1.000e-04    
2023-03-28 16:14:28,117 			Last test performance: 99.48%
2023-03-28 16:14:28,118 ----------------
2023-03-28 16:14:28,262   40  =>  26   		Training 486 pattern with 99.79% 	Forward time: 	 0.13 sec
2023-03-28 16:14:28,262 			Loss:    1.825e-04    			Backward time: 	 0.01 sec 
2023-03-28 16:14:28,302 			Learning rate: weights:   1.000e-04    
2023-03-28 16:14:28,302 			Last test performance: 99.48%
2023-03-28 16:14:28,302 ----------------
2023-03-28 16:14:28,455   40  =>  27   		Training 486 pattern with 99.58% 	Forward time: 	 0.14 sec
2023-03-28 16:14:28,455 			Loss:    4.134e-04    			Backward time: 	 0.01 sec 
2023-03-28 16:14:28,501 			Learning rate: weights:   1.000e-04    
2023-03-28 16:14:28,502 			Last test performance: 99.48%
2023-03-28 16:14:28,502 ----------------
2023-03-28 16:14:28,643   40  =>  28   		Training 486 pattern with 100.00% 	Forward time: 	 0.12 sec
2023-03-28 16:14:28,643 			Loss:    1.708e-04    			Backward time: 	 0.01 sec 
2023-03-28 16:14:28,686 			Learning rate: weights:   1.000e-04    
2023-03-28 16:14:28,686 			Last test performance: 99.48%
2023-03-28 16:14:28,686 ----------------
2023-03-28 16:14:28,823   40  =>  29   		Training 486 pattern with 100.00% 	Forward time: 	 0.12 sec
2023-03-28 16:14:28,823 			Loss:    1.562e-04    			Backward time: 	 0.01 sec 
2023-03-28 16:14:28,864 			Learning rate: weights:   1.000e-04    
2023-03-28 16:14:28,864 			Last test performance: 99.48%
2023-03-28 16:14:28,864 ----------------
2023-03-28 16:14:29,019   40  =>  30   		Training 486 pattern with 100.00% 	Forward time: 	 0.14 sec
2023-03-28 16:14:29,019 			Loss:    6.909e-05    			Backward time: 	 0.01 sec 
2023-03-28 16:14:29,075 			Learning rate: weights:   1.000e-04    
2023-03-28 16:14:29,075 			Last test performance: 99.48%
2023-03-28 16:14:29,075 ----------------
2023-03-28 16:14:29,214   40  =>  31   		Training 486 pattern with 100.00% 	Forward time: 	 0.12 sec
2023-03-28 16:14:29,214 			Loss:    6.851e-05    			Backward time: 	 0.01 sec 
2023-03-28 16:14:29,266 			Learning rate: weights:   1.000e-04    
2023-03-28 16:14:29,266 			Last test performance: 99.48%
2023-03-28 16:14:29,266 ----------------
2023-03-28 16:14:29,420   40  =>  32   		Training 486 pattern with 99.79% 	Forward time: 	 0.13 sec
2023-03-28 16:14:29,420 			Loss:    1.671e-04    			Backward time: 	 0.01 sec 
2023-03-28 16:14:29,474 			Learning rate: weights:   1.000e-04    
2023-03-28 16:14:29,474 			Last test performance: 99.48%
2023-03-28 16:14:29,475 ----------------
2023-03-28 16:14:29,626   40  =>  33   		Training 486 pattern with 99.79% 	Forward time: 	 0.13 sec
2023-03-28 16:14:29,626 			Loss:    2.098e-04    			Backward time: 	 0.01 sec 
2023-03-28 16:14:29,661 			Learning rate: weights:   1.000e-04    
2023-03-28 16:14:29,661 			Last test performance: 99.48%
2023-03-28 16:14:29,661 ----------------
2023-03-28 16:14:29,779   40  =>  34   		Training 486 pattern with 100.00% 	Forward time: 	 0.10 sec
2023-03-28 16:14:29,779 			Loss:    1.423e-04    			Backward time: 	 0.01 sec 
2023-03-28 16:14:29,815 			Learning rate: weights:   1.000e-04    
2023-03-28 16:14:29,815 			Last test performance: 99.48%
2023-03-28 16:14:29,815 ----------------
2023-03-28 16:14:29,929   40  =>  35   		Training 486 pattern with 100.00% 	Forward time: 	 0.10 sec
2023-03-28 16:14:29,930 			Loss:    8.525e-05    			Backward time: 	 0.01 sec 
2023-03-28 16:14:29,966 			Learning rate: weights:   1.000e-04    
2023-03-28 16:14:29,966 			Last test performance: 99.48%
2023-03-28 16:14:29,966 ----------------
2023-03-28 16:14:30,088   40  =>  36   		Training 486 pattern with 100.00% 	Forward time: 	 0.11 sec
2023-03-28 16:14:30,089 			Loss:    2.667e-04    			Backward time: 	 0.01 sec 
2023-03-28 16:14:30,131 			Learning rate: weights:   1.000e-04    
2023-03-28 16:14:30,131 			Last test performance: 99.48%
2023-03-28 16:14:30,131 ----------------
2023-03-28 16:14:30,259   40  =>  37   		Training 486 pattern with 99.79% 	Forward time: 	 0.11 sec
2023-03-28 16:14:30,260 			Loss:    4.155e-04    			Backward time: 	 0.01 sec 
2023-03-28 16:14:30,299 			Learning rate: weights:   1.000e-04    
2023-03-28 16:14:30,299 			Last test performance: 99.48%
2023-03-28 16:14:30,299 ----------------
2023-03-28 16:14:30,449   40  =>  38   		Training 486 pattern with 99.79% 	Forward time: 	 0.13 sec
2023-03-28 16:14:30,449 			Loss:    2.169e-04    			Backward time: 	 0.01 sec 
2023-03-28 16:14:30,513 			Learning rate: weights:   1.000e-04    
2023-03-28 16:14:30,513 			Last test performance: 99.48%
2023-03-28 16:14:30,513 ----------------
2023-03-28 16:14:30,637   40  =>  39   		Training 486 pattern with 99.79% 	Forward time: 	 0.11 sec
2023-03-28 16:14:30,637 			Loss:    2.145e-04    			Backward time: 	 0.01 sec 
2023-03-28 16:14:30,680 			Learning rate: weights:   1.000e-04    
2023-03-28 16:14:30,681 			Last test performance: 99.48%
2023-03-28 16:14:30,681 ----------------
2023-03-28 16:14:30,825   40  =>  40   		Training 486 pattern with 99.79% 	Forward time: 	 0.13 sec
2023-03-28 16:14:30,826 			Loss:    2.936e-04    			Backward time: 	 0.01 sec 
2023-03-28 16:14:30,879 			Learning rate: weights:   1.000e-04    
2023-03-28 16:14:30,879 			Last test performance: 99.48%
2023-03-28 16:14:30,879 ----------------
2023-03-28 16:14:31,021   40  =>  41   		Training 486 pattern with 99.79% 	Forward time: 	 0.12 sec
2023-03-28 16:14:31,021 			Loss:    2.764e-04    			Backward time: 	 0.01 sec 
2023-03-28 16:14:31,059 			Learning rate: weights:   1.000e-04    
2023-03-28 16:14:31,059 			Last test performance: 99.48%
2023-03-28 16:14:31,059 ----------------
2023-03-28 16:14:31,203   40  =>  42   		Training 486 pattern with 100.00% 	Forward time: 	 0.13 sec
2023-03-28 16:14:31,204 			Loss:    1.629e-04    			Backward time: 	 0.01 sec 
2023-03-28 16:14:31,243 			Learning rate: weights:   1.000e-04    
2023-03-28 16:14:31,243 			Last test performance: 99.48%
2023-03-28 16:14:31,243 ----------------
2023-03-28 16:14:31,405   40  =>  43   		Training 486 pattern with 100.00% 	Forward time: 	 0.14 sec
2023-03-28 16:14:31,405 			Loss:    1.037e-04    			Backward time: 	 0.01 sec 
2023-03-28 16:14:31,462 			Learning rate: weights:   1.000e-04    
2023-03-28 16:14:31,462 			Last test performance: 99.48%
2023-03-28 16:14:31,462 ----------------
2023-03-28 16:14:31,614   40  =>  44   		Training 486 pattern with 99.79% 	Forward time: 	 0.13 sec
2023-03-28 16:14:31,614 			Loss:    3.479e-04    			Backward time: 	 0.01 sec 
2023-03-28 16:14:31,653 			Learning rate: weights:   1.000e-04    
2023-03-28 16:14:31,653 			Last test performance: 99.48%
2023-03-28 16:14:31,653 ----------------
2023-03-28 16:14:31,816   40  =>  45   		Training 486 pattern with 99.79% 	Forward time: 	 0.15 sec
2023-03-28 16:14:31,816 			Loss:    2.864e-04    			Backward time: 	 0.01 sec 
2023-03-28 16:14:31,861 			Learning rate: weights:   1.000e-04    
2023-03-28 16:14:31,861 			Last test performance: 99.48%
2023-03-28 16:14:31,861 ----------------
2023-03-28 16:14:32,008   40  =>  46   		Training 486 pattern with 99.79% 	Forward time: 	 0.13 sec
2023-03-28 16:14:32,008 			Loss:    1.563e-04    			Backward time: 	 0.01 sec 
2023-03-28 16:14:32,047 			Learning rate: weights:   1.000e-04    
2023-03-28 16:14:32,047 			Last test performance: 99.48%
2023-03-28 16:14:32,047 ----------------
2023-03-28 16:14:32,191   40  =>  47   		Training 486 pattern with 100.00% 	Forward time: 	 0.13 sec
2023-03-28 16:14:32,191 			Loss:    9.695e-05    			Backward time: 	 0.01 sec 
2023-03-28 16:14:32,226 			Learning rate: weights:   1.000e-04    
2023-03-28 16:14:32,226 			Last test performance: 99.48%
2023-03-28 16:14:32,226 ----------------
2023-03-28 16:14:32,344   40  =>  48   		Training 486 pattern with 100.00% 	Forward time: 	 0.10 sec
2023-03-28 16:14:32,344 			Loss:    6.197e-05    			Backward time: 	 0.01 sec 
2023-03-28 16:14:32,401 			Learning rate: weights:   1.000e-04    
2023-03-28 16:14:32,402 			Last test performance: 99.48%
2023-03-28 16:14:32,402 ----------------
2023-03-28 16:14:32,537   40  =>  49   		Training 486 pattern with 99.58% 	Forward time: 	 0.12 sec
2023-03-28 16:14:32,537 			Loss:    2.636e-04    			Backward time: 	 0.01 sec 
2023-03-28 16:14:32,574 			Learning rate: weights:   1.000e-04    
2023-03-28 16:14:32,574 			Last test performance: 99.48%
2023-03-28 16:14:32,574 ----------------
2023-03-28 16:14:32,720   40  =>  50   		Training 486 pattern with 100.00% 	Forward time: 	 0.13 sec
2023-03-28 16:14:32,720 			Loss:    8.352e-05    			Backward time: 	 0.01 sec 
2023-03-28 16:14:32,764 			Learning rate: weights:   1.000e-04    
2023-03-28 16:14:32,764 			Last test performance: 99.48%
2023-03-28 16:14:32,764 ----------------
2023-03-28 16:14:32,908   40  =>  51   		Training 486 pattern with 99.79% 	Forward time: 	 0.13 sec
2023-03-28 16:14:32,908 			Loss:    3.101e-04    			Backward time: 	 0.01 sec 
2023-03-28 16:14:32,954 			Learning rate: weights:   1.000e-04    
2023-03-28 16:14:32,954 			Last test performance: 99.48%
2023-03-28 16:14:32,954 ----------------
2023-03-28 16:14:33,104   40  =>  52   		Training 486 pattern with 99.79% 	Forward time: 	 0.14 sec
2023-03-28 16:14:33,104 			Loss:    3.903e-04    			Backward time: 	 0.01 sec 
2023-03-28 16:14:33,150 			Learning rate: weights:   1.000e-04    
2023-03-28 16:14:33,150 			Last test performance: 99.48%
2023-03-28 16:14:33,150 ----------------
2023-03-28 16:14:33,287   40  =>  53   		Training 486 pattern with 99.79% 	Forward time: 	 0.12 sec
2023-03-28 16:14:33,287 			Loss:    1.635e-04    			Backward time: 	 0.01 sec 
2023-03-28 16:14:33,325 			Learning rate: weights:   1.000e-04    
2023-03-28 16:14:33,325 			Last test performance: 99.48%
2023-03-28 16:14:33,325 ----------------
2023-03-28 16:14:33,454   40  =>  54   		Training 486 pattern with 99.38% 	Forward time: 	 0.11 sec
2023-03-28 16:14:33,454 			Loss:    4.343e-04    			Backward time: 	 0.01 sec 
2023-03-28 16:14:33,495 			Learning rate: weights:   1.000e-04    
2023-03-28 16:14:33,495 			Last test performance: 99.48%
2023-03-28 16:14:33,495 ----------------
2023-03-28 16:14:33,610   40  =>  55   		Training 486 pattern with 100.00% 	Forward time: 	 0.10 sec
2023-03-28 16:14:33,610 			Loss:    8.520e-05    			Backward time: 	 0.01 sec 
2023-03-28 16:14:33,647 			Learning rate: weights:   1.000e-04    
2023-03-28 16:14:33,647 			Last test performance: 99.48%
2023-03-28 16:14:33,647 ----------------
2023-03-28 16:14:33,775   40  =>  56   		Training 486 pattern with 99.79% 	Forward time: 	 0.11 sec
2023-03-28 16:14:33,775 			Loss:    1.714e-04    			Backward time: 	 0.01 sec 
2023-03-28 16:14:33,832 			Learning rate: weights:   1.000e-04    
2023-03-28 16:14:33,833 			Last test performance: 99.48%
2023-03-28 16:14:33,833 ----------------
2023-03-28 16:14:33,974   40  =>  57   		Training 486 pattern with 100.00% 	Forward time: 	 0.12 sec
2023-03-28 16:14:33,974 			Loss:    1.321e-04    			Backward time: 	 0.01 sec 
2023-03-28 16:14:34,012 			Learning rate: weights:   1.000e-04    
2023-03-28 16:14:34,012 			Last test performance: 99.48%
2023-03-28 16:14:34,012 ----------------
2023-03-28 16:14:34,160   40  =>  58   		Training 486 pattern with 99.58% 	Forward time: 	 0.13 sec
2023-03-28 16:14:34,160 			Loss:    2.568e-04    			Backward time: 	 0.01 sec 
2023-03-28 16:14:34,194 			Learning rate: weights:   1.000e-04    
2023-03-28 16:14:34,194 			Last test performance: 99.48%
2023-03-28 16:14:34,194 ----------------
2023-03-28 16:14:34,343   40  =>  59   		Training 486 pattern with 100.00% 	Forward time: 	 0.13 sec
2023-03-28 16:14:34,343 			Loss:    1.155e-04    			Backward time: 	 0.01 sec 
2023-03-28 16:14:34,386 			Learning rate: weights:   1.000e-04    
2023-03-28 16:14:34,386 			Last test performance: 99.48%
2023-03-28 16:14:34,386 ----------------
2023-03-28 16:14:34,542   40  =>  60   		Training 486 pattern with 99.58% 	Forward time: 	 0.14 sec
2023-03-28 16:14:34,542 			Loss:    3.417e-04    			Backward time: 	 0.01 sec 
2023-03-28 16:14:34,595 			Learning rate: weights:   1.000e-04    
2023-03-28 16:14:34,595 			Last test performance: 99.48%
2023-03-28 16:14:34,595 ----------------
2023-03-28 16:14:34,738   40  =>  61   		Training 486 pattern with 99.79% 	Forward time: 	 0.13 sec
2023-03-28 16:14:34,738 			Loss:    3.210e-04    			Backward time: 	 0.01 sec 
2023-03-28 16:14:34,796 			Learning rate: weights:   1.000e-04    
2023-03-28 16:14:34,796 			Last test performance: 99.48%
2023-03-28 16:14:34,796 ----------------
2023-03-28 16:14:34,945   40  =>  62   		Training 486 pattern with 99.17% 	Forward time: 	 0.13 sec
2023-03-28 16:14:34,945 			Loss:    9.871e-04    			Backward time: 	 0.01 sec 
2023-03-28 16:14:34,983 			Learning rate: weights:   1.000e-04    
2023-03-28 16:14:34,983 			Last test performance: 99.48%
2023-03-28 16:14:34,983 ----------------
2023-03-28 16:14:35,133   40  =>  63   		Training 486 pattern with 99.79% 	Forward time: 	 0.14 sec
2023-03-28 16:14:35,133 			Loss:    2.610e-04    			Backward time: 	 0.01 sec 
2023-03-28 16:14:35,174 			Learning rate: weights:   1.000e-04    
2023-03-28 16:14:35,174 			Last test performance: 99.48%
2023-03-28 16:14:35,174 ----------------
2023-03-28 16:14:35,291   40  =>  64   		Training 486 pattern with 100.00% 	Forward time: 	 0.10 sec
2023-03-28 16:14:35,292 			Loss:    5.312e-05    			Backward time: 	 0.01 sec 
2023-03-28 16:14:35,330 			Learning rate: weights:   1.000e-04    
2023-03-28 16:14:35,330 			Last test performance: 99.48%
2023-03-28 16:14:35,330 ----------------
2023-03-28 16:14:35,480   40  =>  65   		Training 486 pattern with 99.79% 	Forward time: 	 0.13 sec
2023-03-28 16:14:35,480 			Loss:    9.870e-04    			Backward time: 	 0.01 sec 
2023-03-28 16:14:35,523 			Learning rate: weights:   1.000e-04    
2023-03-28 16:14:35,523 			Last test performance: 99.48%
2023-03-28 16:14:35,523 ----------------
2023-03-28 16:14:35,649   40  =>  66   		Training 486 pattern with 100.00% 	Forward time: 	 0.11 sec
2023-03-28 16:14:35,649 			Loss:    7.813e-05    			Backward time: 	 0.01 sec 
2023-03-28 16:14:35,683 			Learning rate: weights:   1.000e-04    
2023-03-28 16:14:35,683 			Last test performance: 99.48%
2023-03-28 16:14:35,683 ----------------
2023-03-28 16:14:35,804   40  =>  67   		Training 486 pattern with 99.79% 	Forward time: 	 0.10 sec
2023-03-28 16:14:35,804 			Loss:    2.559e-04    			Backward time: 	 0.01 sec 
2023-03-28 16:14:35,838 			Learning rate: weights:   1.000e-04    
2023-03-28 16:14:35,838 			Last test performance: 99.48%
2023-03-28 16:14:35,838 ----------------
```
