## Supplementary material for "Competitive performance and superior noise robustness of a non-negative deep convolutional spiking network": Source Code: log_2023_03_29_19_46_28_0.0.txt (part 1 of 8)

```
2023-03-29 19:46:28,115 Config(network_structure=Network(layer_type=['Input Spike Image', 'CONV2D', 'RELU', 'MAX POOLING', 'CONV2D', 'RELU', 'MAX POOLING', 'CONV2D', 'RELU', 'CONV2D'], forward_neuron_numbers=[[], [1, 32], [], [], [32, 64], [], [], [64, 96], [], [96, 10]], forward_kernel_size=[[], [5, 5], [], [2, 2], [5, 5], [], [2, 2], [3, 3], [], [1, 1]], strides=[[], [1, 1], [], [2, 2], [1, 1], [], [2, 2], [1, 1], [], [1, 1]], dilation=[], padding=[], number_of_output_neurons=10), learning_parameters=LearningParameters(learning_active=True, loss_mode=1, loss_coeffs_mse=0.5, loss_coeffs_kldiv=1.0, optimizer_name='Adam', learning_rate_gamma_w=0.001, learning_rate_threshold_w=1e-05, lr_schedule_name='ReduceLROnPlateau', lr_scheduler_use_performance=False, lr_scheduler_factor_w=0.75, lr_scheduler_patience_w=-1, lr_scheduler_tau_w=10, number_of_batches_for_one_update=20, overload_path='Previous', weight_noise_range=[], eps_xy_intitial=1.0, disable_scale_grade=False, kepp_last_grad_scale=True, sbs_skip_gradient_calculation=[], adapt_learning_rate_after_minibatch=False, w_trainable=[True], supervised_cluster=False), augmentation=Augmentation(crop_width_in_pixel=2, flip_p=0.5, jitter_brightness=0.5, jitter_contrast=0.1, jitter_saturation=0.1, jitter_hue=0.15), image_statistics=ImageStatistics(mean=[], the_size=[]), approximation_setting=ApproximationSetting(approximation_enable=[], number_of_trunc_bits=[], number_of_frac_bits=[]), extract_noisy_pictures=False, simulation_id=0, stage_id=0, batch_size=24, data_mode='MNIST', data_path='./DATA_MNIST/', epoch_id=0, epoch_id_max=100, number_of_cpu_processes=24, enable_cpu_thread_balacing=True, weight_path='Parameters', log_path='Log', number_of_spikes=[0], cooldown_after_number_of_spikes=-1, reduction_cooldown=25.0, epsilon_0=1.0, forgetting_offset=-1.0, force_forward_h_dynamic_on_cpu=True, spike_full_layer_input_distribution=[])
2023-03-29 19:46:28,115 Number of spikes: [0]
2023-03-29 19:46:28,115 Cooldown after spikes: -1
2023-03-29 19:46:28,115 Reduction cooldown: 25.0
2023-03-29 19:46:28,115 
2023-03-29 19:46:28,115 Epsilon 0: 1.0
2023-03-29 19:46:28,115 Batch size: 24
2023-03-29 19:46:28,115 Data mode: MNIST
2023-03-29 19:46:28,115 
2023-03-29 19:46:28,115 *** Config loaded.
2023-03-29 19:46:28,115 
2023-03-29 19:46:28,721 Using cuda:0 device
2023-03-29 19:46:31,682 *** Data loaded.
2023-03-29 19:46:31,682 
2023-03-29 19:46:31,682 Layer ID: 0
2023-03-29 19:46:31,682 Layer type: Input Spike Image
2023-03-29 19:46:31,682 Input channels: -1
2023-03-29 19:46:31,682 Output channels: -1
2023-03-29 19:46:31,682 Kernel size: []
2023-03-29 19:46:31,682 Stride: [1, 1]
2023-03-29 19:46:31,682 Dilation: [1, 1]
2023-03-29 19:46:31,682 Padding: [0, 0]
2023-03-29 19:46:31,682 W trainable?: True
2023-03-29 19:46:31,682 Layer: 0 -> Input Spike Image Layer
2023-03-29 19:46:31,682 
2023-03-29 19:46:31,682 Layer ID: 1
2023-03-29 19:46:31,682 Layer type: CONV2D
2023-03-29 19:46:31,682 Input channels: 1
2023-03-29 19:46:31,683 Output channels: 32
2023-03-29 19:46:31,683 Kernel size: [5, 5]
2023-03-29 19:46:31,683 Stride: [1, 1]
2023-03-29 19:46:31,683 Dilation: [1, 1]
2023-03-29 19:46:31,683 Padding: [0, 0]
2023-03-29 19:46:31,683 W trainable?: True
2023-03-29 19:46:31,683 Layer: 1 -> CONV2D Layer
2023-03-29 19:46:32,472 
2023-03-29 19:46:32,472 Layer ID: 2
2023-03-29 19:46:32,472 Layer type: RELU
2023-03-29 19:46:32,472 Input channels: -1
2023-03-29 19:46:32,472 Output channels: -1
2023-03-29 19:46:32,472 Kernel size: []
2023-03-29 19:46:32,472 Stride: [1, 1]
2023-03-29 19:46:32,472 Dilation: [1, 1]
2023-03-29 19:46:32,472 Padding: [0, 0]
2023-03-29 19:46:32,472 W trainable?: True
2023-03-29 19:46:32,472 Layer: 2 -> RELU Layer
2023-03-29 19:46:32,472 
2023-03-29 19:46:32,472 Layer ID: 3
2023-03-29 19:46:32,472 Layer type: MAX POOLING
2023-03-29 19:46:32,472 Input channels: -1
2023-03-29 19:46:32,472 Output channels: -1
2023-03-29 19:46:32,472 Kernel size: [2, 2]
2023-03-29 19:46:32,472 Stride: [2, 2]
2023-03-29 19:46:32,472 Dilation: [1, 1]
2023-03-29 19:46:32,472 Padding: [0, 0]
2023-03-29 19:46:32,472 W trainable?: True
2023-03-29 19:46:32,472 Layer: 3 -> MAX POOLING Layer
2023-03-29 19:46:32,472 
2023-03-29 19:46:32,473 Layer ID: 4
2023-03-29 19:46:32,473 Layer type: CONV2D
2023-03-29 19:46:32,473 Input channels: 32
2023-03-29 19:46:32,473 Output channels: 64
2023-03-29 19:46:32,473 Kernel size: [5, 5]
2023-03-29 19:46:32,473 Stride: [1, 1]
2023-03-29 19:46:32,473 Dilation: [1, 1]
2023-03-29 19:46:32,473 Padding: [0, 0]
2023-03-29 19:46:32,473 W trainable?: True
2023-03-29 19:46:32,473 Layer: 4 -> CONV2D Layer
2023-03-29 19:46:32,473 
2023-03-29 19:46:32,473 Layer ID: 5
2023-03-29 19:46:32,473 Layer type: RELU
2023-03-29 19:46:32,473 Input channels: -1
2023-03-29 19:46:32,473 Output channels: -1
2023-03-29 19:46:32,473 Kernel size: []
2023-03-29 19:46:32,473 Stride: [1, 1]
2023-03-29 19:46:32,473 Dilation: [1, 1]
2023-03-29 19:46:32,473 Padding: [0, 0]
2023-03-29 19:46:32,473 W trainable?: True
2023-03-29 19:46:32,473 Layer: 5 -> RELU Layer
2023-03-29 19:46:32,473 
2023-03-29 19:46:32,473 Layer ID: 6
2023-03-29 19:46:32,473 Layer type: MAX POOLING
2023-03-29 19:46:32,473 Input channels: -1
2023-03-29 19:46:32,473 Output channels: -1
2023-03-29 19:46:32,473 Kernel size: [2, 2]
2023-03-29 19:46:32,473 Stride: [2, 2]
2023-03-29 19:46:32,473 Dilation: [1, 1]
2023-03-29 19:46:32,473 Padding: [0, 0]
2023-03-29 19:46:32,473 W trainable?: True
2023-03-29 19:46:32,473 Layer: 6 -> MAX POOLING Layer
2023-03-29 19:46:32,473 
2023-03-29 19:46:32,473 Layer ID: 7
2023-03-29 19:46:32,473 Layer type: CONV2D
2023-03-29 19:46:32,473 Input channels: 64
2023-03-29 19:46:32,473 Output channels: 96
2023-03-29 19:46:32,473 Kernel size: [3, 3]
2023-03-29 19:46:32,473 Stride: [1, 1]
2023-03-29 19:46:32,473 Dilation: [1, 1]
2023-03-29 19:46:32,473 Padding: [0, 0]
2023-03-29 19:46:32,473 W trainable?: True
2023-03-29 19:46:32,473 Layer: 7 -> CONV2D Layer
2023-03-29 19:46:32,474 
2023-03-29 19:46:32,474 Layer ID: 8
2023-03-29 19:46:32,474 Layer type: RELU
2023-03-29 19:46:32,474 Input channels: -1
2023-03-29 19:46:32,474 Output channels: -1
2023-03-29 19:46:32,474 Kernel size: []
2023-03-29 19:46:32,474 Stride: [1, 1]
2023-03-29 19:46:32,474 Dilation: [1, 1]
2023-03-29 19:46:32,474 Padding: [0, 0]
2023-03-29 19:46:32,474 W trainable?: True
2023-03-29 19:46:32,474 Layer: 8 -> RELU Layer
2023-03-29 19:46:32,474 
2023-03-29 19:46:32,474 Layer ID: 9
2023-03-29 19:46:32,474 Layer type: CONV2D
2023-03-29 19:46:32,474 Input channels: 96
2023-03-29 19:46:32,474 Output channels: 10
2023-03-29 19:46:32,474 Kernel size: [1, 1]
2023-03-29 19:46:32,474 Stride: [1, 1]
2023-03-29 19:46:32,474 Dilation: [1, 1]
2023-03-29 19:46:32,474 Padding: [0, 0]
2023-03-29 19:46:32,474 W trainable?: True
2023-03-29 19:46:32,474 Layer: 9 -> CONV2D Layer
2023-03-29 19:46:32,474 
2023-03-29 19:46:32,474 Number of parameters found to optimize: 8
2023-03-29 19:46:32,474 Using optimizer: Adam
2023-03-29 19:46:32,475 Using lr scheduler for optimizer 0: ReduceLROnPlateau
2023-03-29 19:46:32,475 *** Network generated.
2023-03-29 19:46:32,475 
2023-03-29 19:46:32,477 			Learning rate: weights:   1.000e-03    
2023-03-29 19:46:32,477 
2023-03-29 19:46:32,477 ----------------
2023-03-29 19:46:36,942   0   =>  0    		Training 486 pattern with 6.04%  	Forward time: 	 4.37 sec
2023-03-29 19:46:36,942 			Loss:    9.617e-02    			Backward time: 	 0.09 sec 
2023-03-29 19:46:37,104 			Learning rate: weights:   1.000e-03    
2023-03-29 19:46:37,104 
2023-03-29 19:46:37,105 ----------------
2023-03-29 19:46:37,189   0   =>  1    		Training 486 pattern with 29.17% 	Forward time: 	 0.07 sec
2023-03-29 19:46:37,189 			Loss:    9.102e-02    			Backward time: 	 0.01 sec 
2023-03-29 19:46:37,274 			Learning rate: weights:   1.000e-03    
2023-03-29 19:46:37,274 
2023-03-29 19:46:37,274 ----------------
2023-03-29 19:46:37,357   0   =>  2    		Training 486 pattern with 31.87% 	Forward time: 	 0.07 sec
2023-03-29 19:46:37,357 			Loss:    8.844e-02    			Backward time: 	 0.01 sec 
2023-03-29 19:46:37,444 			Learning rate: weights:   1.000e-03    
2023-03-29 19:46:37,445 
2023-03-29 19:46:37,445 ----------------
2023-03-29 19:46:37,528   0   =>  3    		Training 486 pattern with 38.54% 	Forward time: 	 0.07 sec
2023-03-29 19:46:37,528 			Loss:    8.091e-02    			Backward time: 	 0.01 sec 
2023-03-29 19:46:37,621 			Learning rate: weights:   1.000e-03    
2023-03-29 19:46:37,621 
2023-03-29 19:46:37,621 ----------------
2023-03-29 19:46:37,704   0   =>  4    		Training 486 pattern with 43.75% 	Forward time: 	 0.07 sec
2023-03-29 19:46:37,704 			Loss:    7.543e-02    			Backward time: 	 0.01 sec 
2023-03-29 19:46:37,759 			Learning rate: weights:   1.000e-03    
2023-03-29 19:46:37,759 
2023-03-29 19:46:37,759 ----------------
2023-03-29 19:46:37,843   0   =>  5    		Training 486 pattern with 56.04% 	Forward time: 	 0.07 sec
2023-03-29 19:46:37,843 			Loss:    6.704e-02    			Backward time: 	 0.01 sec 
2023-03-29 19:46:37,942 			Learning rate: weights:   1.000e-03    
2023-03-29 19:46:37,942 
2023-03-29 19:46:37,942 ----------------
2023-03-29 19:46:38,025   0   =>  6    		Training 486 pattern with 47.29% 	Forward time: 	 0.07 sec
2023-03-29 19:46:38,025 			Loss:    6.787e-02    			Backward time: 	 0.01 sec 
2023-03-29 19:46:38,093 			Learning rate: weights:   1.000e-03    
2023-03-29 19:46:38,093 
2023-03-29 19:46:38,093 ----------------
2023-03-29 19:46:38,178   0   =>  7    		Training 486 pattern with 55.62% 	Forward time: 	 0.07 sec
2023-03-29 19:46:38,178 			Loss:    6.170e-02    			Backward time: 	 0.01 sec 
2023-03-29 19:46:38,269 			Learning rate: weights:   1.000e-03    
2023-03-29 19:46:38,269 
2023-03-29 19:46:38,269 ----------------
2023-03-29 19:46:38,353   0   =>  8    		Training 486 pattern with 61.67% 	Forward time: 	 0.07 sec
2023-03-29 19:46:38,353 			Loss:    5.430e-02    			Backward time: 	 0.01 sec 
2023-03-29 19:46:38,451 			Learning rate: weights:   1.000e-03    
2023-03-29 19:46:38,451 
2023-03-29 19:46:38,451 ----------------
2023-03-29 19:46:38,536   0   =>  9    		Training 486 pattern with 60.83% 	Forward time: 	 0.07 sec
2023-03-29 19:46:38,536 			Loss:    5.241e-02    			Backward time: 	 0.01 sec 
2023-03-29 19:46:38,596 			Learning rate: weights:   1.000e-03    
2023-03-29 19:46:38,596 
2023-03-29 19:46:38,596 ----------------
2023-03-29 19:46:38,680   0   =>  10   		Training 486 pattern with 60.42% 	Forward time: 	 0.07 sec
2023-03-29 19:46:38,680 			Loss:    5.227e-02    			Backward time: 	 0.01 sec 
2023-03-29 19:46:38,787 			Learning rate: weights:   1.000e-03    
2023-03-29 19:46:38,787 
2023-03-29 19:46:38,787 ----------------
2023-03-29 19:46:38,870   0   =>  11   		Training 486 pattern with 64.17% 	Forward time: 	 0.07 sec
2023-03-29 19:46:38,870 			Loss:    5.131e-02    			Backward time: 	 0.01 sec 
2023-03-29 19:46:38,984 			Learning rate: weights:   1.000e-03    
2023-03-29 19:46:38,984 
2023-03-29 19:46:38,984 ----------------
2023-03-29 19:46:39,066   0   =>  12   		Training 486 pattern with 67.50% 	Forward time: 	 0.07 sec
2023-03-29 19:46:39,066 			Loss:    4.331e-02    			Backward time: 	 0.01 sec 
2023-03-29 19:46:39,176 			Learning rate: weights:   1.000e-03    
2023-03-29 19:46:39,177 
2023-03-29 19:46:39,177 ----------------
2023-03-29 19:46:39,259   0   =>  13   		Training 486 pattern with 69.38% 	Forward time: 	 0.07 sec
2023-03-29 19:46:39,259 			Loss:    3.969e-02    			Backward time: 	 0.01 sec 
2023-03-29 19:46:39,334 			Learning rate: weights:   1.000e-03    
2023-03-29 19:46:39,334 
2023-03-29 19:46:39,334 ----------------
2023-03-29 19:46:39,417   0   =>  14   		Training 486 pattern with 72.71% 	Forward time: 	 0.07 sec
2023-03-29 19:46:39,417 			Loss:    3.874e-02    			Backward time: 	 0.01 sec 
2023-03-29 19:46:39,521 			Learning rate: weights:   1.000e-03    
2023-03-29 19:46:39,521 
2023-03-29 19:46:39,521 ----------------
2023-03-29 19:46:39,604   0   =>  15   		Training 486 pattern with 69.79% 	Forward time: 	 0.07 sec
2023-03-29 19:46:39,604 			Loss:    4.254e-02    			Backward time: 	 0.01 sec 
2023-03-29 19:46:39,672 			Learning rate: weights:   1.000e-03    
2023-03-29 19:46:39,672 
2023-03-29 19:46:39,673 ----------------
2023-03-29 19:46:39,758   0   =>  16   		Training 486 pattern with 71.46% 	Forward time: 	 0.07 sec
2023-03-29 19:46:39,758 			Loss:    3.787e-02    			Backward time: 	 0.01 sec 
2023-03-29 19:46:39,816 			Learning rate: weights:   1.000e-03    
2023-03-29 19:46:39,816 
2023-03-29 19:46:39,816 ----------------
2023-03-29 19:46:39,900   0   =>  17   		Training 486 pattern with 70.83% 	Forward time: 	 0.07 sec
2023-03-29 19:46:39,900 			Loss:    3.737e-02    			Backward time: 	 0.01 sec 
2023-03-29 19:46:39,976 			Learning rate: weights:   1.000e-03    
2023-03-29 19:46:39,976 
2023-03-29 19:46:39,976 ----------------
2023-03-29 19:46:40,059   0   =>  18   		Training 486 pattern with 63.75% 	Forward time: 	 0.07 sec
2023-03-29 19:46:40,059 			Loss:    4.608e-02    			Backward time: 	 0.01 sec 
2023-03-29 19:46:40,179 			Learning rate: weights:   1.000e-03    
2023-03-29 19:46:40,179 
2023-03-29 19:46:40,179 ----------------
2023-03-29 19:46:40,261   0   =>  19   		Training 486 pattern with 73.75% 	Forward time: 	 0.07 sec
2023-03-29 19:46:40,261 			Loss:    3.498e-02    			Backward time: 	 0.01 sec 
2023-03-29 19:46:40,371 			Learning rate: weights:   1.000e-03    
2023-03-29 19:46:40,371 
2023-03-29 19:46:40,371 ----------------
2023-03-29 19:46:40,453   0   =>  20   		Training 486 pattern with 77.08% 	Forward time: 	 0.07 sec
2023-03-29 19:46:40,453 			Loss:    3.189e-02    			Backward time: 	 0.01 sec 
2023-03-29 19:46:40,658 			Learning rate: weights:   1.000e-03    
2023-03-29 19:46:40,658 
2023-03-29 19:46:40,658 ----------------
2023-03-29 19:46:40,742   0   =>  21   		Training 486 pattern with 72.71% 	Forward time: 	 0.07 sec
2023-03-29 19:46:40,742 			Loss:    3.256e-02    			Backward time: 	 0.01 sec 
2023-03-29 19:46:40,832 			Learning rate: weights:   1.000e-03    
2023-03-29 19:46:40,833 
2023-03-29 19:46:40,833 ----------------
2023-03-29 19:46:40,915   0   =>  22   		Training 486 pattern with 72.50% 	Forward time: 	 0.07 sec
2023-03-29 19:46:40,916 			Loss:    3.570e-02    			Backward time: 	 0.01 sec 
2023-03-29 19:46:41,017 			Learning rate: weights:   1.000e-03    
2023-03-29 19:46:41,017 
2023-03-29 19:46:41,017 ----------------
2023-03-29 19:46:41,101   0   =>  23   		Training 486 pattern with 78.75% 	Forward time: 	 0.07 sec
2023-03-29 19:46:41,101 			Loss:    3.159e-02    			Backward time: 	 0.01 sec 
2023-03-29 19:46:41,154 			Learning rate: weights:   1.000e-03    
2023-03-29 19:46:41,154 
2023-03-29 19:46:41,154 ----------------
2023-03-29 19:46:41,238   0   =>  24   		Training 486 pattern with 76.67% 	Forward time: 	 0.07 sec
2023-03-29 19:46:41,238 			Loss:    3.268e-02    			Backward time: 	 0.01 sec 
2023-03-29 19:46:41,358 			Learning rate: weights:   1.000e-03    
2023-03-29 19:46:41,358 
2023-03-29 19:46:41,358 ----------------
2023-03-29 19:46:41,442   0   =>  25   		Training 486 pattern with 77.71% 	Forward time: 	 0.07 sec
2023-03-29 19:46:41,442 			Loss:    3.166e-02    			Backward time: 	 0.01 sec 
2023-03-29 19:46:41,540 			Learning rate: weights:   1.000e-03    
2023-03-29 19:46:41,540 
2023-03-29 19:46:41,540 ----------------
2023-03-29 19:46:41,623   0   =>  26   		Training 486 pattern with 79.58% 	Forward time: 	 0.07 sec
2023-03-29 19:46:41,623 			Loss:    2.726e-02    			Backward time: 	 0.01 sec 
2023-03-29 19:46:41,728 			Learning rate: weights:   1.000e-03    
2023-03-29 19:46:41,729 
2023-03-29 19:46:41,729 ----------------
2023-03-29 19:46:41,810   0   =>  27   		Training 486 pattern with 76.25% 	Forward time: 	 0.07 sec
2023-03-29 19:46:41,810 			Loss:    3.028e-02    			Backward time: 	 0.01 sec 
2023-03-29 19:46:41,923 			Learning rate: weights:   1.000e-03    
2023-03-29 19:46:41,923 
2023-03-29 19:46:41,923 ----------------
2023-03-29 19:46:42,008   0   =>  28   		Training 486 pattern with 77.08% 	Forward time: 	 0.07 sec
2023-03-29 19:46:42,008 			Loss:    2.899e-02    			Backward time: 	 0.01 sec 
2023-03-29 19:46:42,109 			Learning rate: weights:   1.000e-03    
2023-03-29 19:46:42,109 
2023-03-29 19:46:42,109 ----------------
2023-03-29 19:46:42,194   0   =>  29   		Training 486 pattern with 79.58% 	Forward time: 	 0.07 sec
2023-03-29 19:46:42,194 			Loss:    2.921e-02    			Backward time: 	 0.01 sec 
2023-03-29 19:46:42,313 			Learning rate: weights:   1.000e-03    
2023-03-29 19:46:42,313 
2023-03-29 19:46:42,313 ----------------
2023-03-29 19:46:42,397   0   =>  30   		Training 486 pattern with 80.21% 	Forward time: 	 0.07 sec
2023-03-29 19:46:42,397 			Loss:    2.615e-02    			Backward time: 	 0.01 sec 
2023-03-29 19:46:42,509 			Learning rate: weights:   1.000e-03    
2023-03-29 19:46:42,509 
2023-03-29 19:46:42,509 ----------------
2023-03-29 19:46:42,591   0   =>  31   		Training 486 pattern with 79.38% 	Forward time: 	 0.07 sec
2023-03-29 19:46:42,591 			Loss:    3.090e-02    			Backward time: 	 0.01 sec 
2023-03-29 19:46:42,636 			Learning rate: weights:   1.000e-03    
2023-03-29 19:46:42,636 
2023-03-29 19:46:42,636 ----------------
2023-03-29 19:46:42,722   0   =>  32   		Training 486 pattern with 84.38% 	Forward time: 	 0.07 sec
2023-03-29 19:46:42,723 			Loss:    2.045e-02    			Backward time: 	 0.01 sec 
2023-03-29 19:46:42,820 			Learning rate: weights:   1.000e-03    
2023-03-29 19:46:42,820 
2023-03-29 19:46:42,820 ----------------
2023-03-29 19:46:42,903   0   =>  33   		Training 486 pattern with 82.50% 	Forward time: 	 0.07 sec
2023-03-29 19:46:42,903 			Loss:    2.416e-02    			Backward time: 	 0.01 sec 
2023-03-29 19:46:42,960 			Learning rate: weights:   1.000e-03    
2023-03-29 19:46:42,960 
2023-03-29 19:46:42,960 ----------------
2023-03-29 19:46:43,044   0   =>  34   		Training 486 pattern with 75.62% 	Forward time: 	 0.07 sec
2023-03-29 19:46:43,044 			Loss:    3.090e-02    			Backward time: 	 0.01 sec 
2023-03-29 19:46:43,149 			Learning rate: weights:   1.000e-03    
2023-03-29 19:46:43,149 
2023-03-29 19:46:43,149 ----------------
2023-03-29 19:46:43,232   0   =>  35   		Training 486 pattern with 86.25% 	Forward time: 	 0.07 sec
2023-03-29 19:46:43,232 			Loss:    2.131e-02    			Backward time: 	 0.01 sec 
2023-03-29 19:46:43,304 			Learning rate: weights:   1.000e-03    
2023-03-29 19:46:43,304 
2023-03-29 19:46:43,304 ----------------
2023-03-29 19:46:43,387   0   =>  36   		Training 486 pattern with 80.62% 	Forward time: 	 0.07 sec
2023-03-29 19:46:43,387 			Loss:    2.633e-02    			Backward time: 	 0.01 sec 
2023-03-29 19:46:43,497 			Learning rate: weights:   1.000e-03    
2023-03-29 19:46:43,497 
2023-03-29 19:46:43,497 ----------------
2023-03-29 19:46:43,580   0   =>  37   		Training 486 pattern with 83.96% 	Forward time: 	 0.07 sec
2023-03-29 19:46:43,580 			Loss:    2.295e-02    			Backward time: 	 0.01 sec 
2023-03-29 19:46:43,685 			Learning rate: weights:   1.000e-03    
2023-03-29 19:46:43,685 
2023-03-29 19:46:43,685 ----------------
2023-03-29 19:46:43,767   0   =>  38   		Training 486 pattern with 88.33% 	Forward time: 	 0.07 sec
2023-03-29 19:46:43,768 			Loss:    1.833e-02    			Backward time: 	 0.01 sec 
2023-03-29 19:46:43,895 			Learning rate: weights:   1.000e-03    
2023-03-29 19:46:43,895 
2023-03-29 19:46:43,895 ----------------
2023-03-29 19:46:43,979   0   =>  39   		Training 486 pattern with 83.96% 	Forward time: 	 0.07 sec
2023-03-29 19:46:43,979 			Loss:    2.390e-02    			Backward time: 	 0.01 sec 
2023-03-29 19:46:44,073 			Learning rate: weights:   1.000e-03    
2023-03-29 19:46:44,073 
2023-03-29 19:46:44,073 ----------------
2023-03-29 19:46:44,143   0   =>  40   		Training 486 pattern with 86.88% 	Forward time: 	 0.06 sec
2023-03-29 19:46:44,143 			Loss:    2.101e-02    			Backward time: 	 0.01 sec 
2023-03-29 19:46:44,265 			Learning rate: weights:   1.000e-03    
2023-03-29 19:46:44,265 
2023-03-29 19:46:44,265 ----------------
2023-03-29 19:46:44,350   0   =>  41   		Training 486 pattern with 87.29% 	Forward time: 	 0.07 sec
2023-03-29 19:46:44,350 			Loss:    1.812e-02    			Backward time: 	 0.01 sec 
2023-03-29 19:46:44,499 			Learning rate: weights:   1.000e-03    
2023-03-29 19:46:44,499 
2023-03-29 19:46:44,499 ----------------
2023-03-29 19:46:44,583   0   =>  42   		Training 486 pattern with 86.04% 	Forward time: 	 0.07 sec
2023-03-29 19:46:44,583 			Loss:    1.991e-02    			Backward time: 	 0.01 sec 
2023-03-29 19:46:44,640 			Learning rate: weights:   1.000e-03    
2023-03-29 19:46:44,641 
2023-03-29 19:46:44,641 ----------------
2023-03-29 19:46:44,724   0   =>  43   		Training 486 pattern with 85.62% 	Forward time: 	 0.07 sec
2023-03-29 19:46:44,724 			Loss:    1.996e-02    			Backward time: 	 0.01 sec 
2023-03-29 19:46:44,769 			Learning rate: weights:   1.000e-03    
2023-03-29 19:46:44,769 
2023-03-29 19:46:44,769 ----------------
2023-03-29 19:46:44,852   0   =>  44   		Training 486 pattern with 86.25% 	Forward time: 	 0.07 sec
2023-03-29 19:46:44,853 			Loss:    1.949e-02    			Backward time: 	 0.01 sec 
2023-03-29 19:46:44,964 			Learning rate: weights:   1.000e-03    
2023-03-29 19:46:44,964 
2023-03-29 19:46:44,964 ----------------
2023-03-29 19:46:45,048   0   =>  45   		Training 486 pattern with 84.38% 	Forward time: 	 0.07 sec
2023-03-29 19:46:45,048 			Loss:    1.995e-02    			Backward time: 	 0.01 sec 
2023-03-29 19:46:45,097 			Learning rate: weights:   1.000e-03    
2023-03-29 19:46:45,097 
2023-03-29 19:46:45,097 ----------------
2023-03-29 19:46:45,184   0   =>  46   		Training 486 pattern with 90.21% 	Forward time: 	 0.07 sec
2023-03-29 19:46:45,184 			Loss:    1.507e-02    			Backward time: 	 0.01 sec 
2023-03-29 19:46:45,282 			Learning rate: weights:   1.000e-03    
2023-03-29 19:46:45,282 
2023-03-29 19:46:45,282 ----------------
2023-03-29 19:46:45,366   0   =>  47   		Training 486 pattern with 85.83% 	Forward time: 	 0.07 sec
2023-03-29 19:46:45,366 			Loss:    1.768e-02    			Backward time: 	 0.01 sec 
2023-03-29 19:46:45,425 			Learning rate: weights:   1.000e-03    
2023-03-29 19:46:45,425 
2023-03-29 19:46:45,425 ----------------
2023-03-29 19:46:45,508   0   =>  48   		Training 486 pattern with 91.25% 	Forward time: 	 0.07 sec
2023-03-29 19:46:45,508 			Loss:    1.267e-02    			Backward time: 	 0.01 sec 
2023-03-29 19:46:45,635 			Learning rate: weights:   1.000e-03    
2023-03-29 19:46:45,635 
2023-03-29 19:46:45,635 ----------------
2023-03-29 19:46:45,720   0   =>  49   		Training 486 pattern with 90.00% 	Forward time: 	 0.07 sec
2023-03-29 19:46:45,720 			Loss:    1.369e-02    			Backward time: 	 0.01 sec 
2023-03-29 19:46:45,772 			Learning rate: weights:   1.000e-03    
2023-03-29 19:46:45,772 
2023-03-29 19:46:45,772 ----------------
2023-03-29 19:46:45,857   0   =>  50   		Training 486 pattern with 87.50% 	Forward time: 	 0.07 sec
2023-03-29 19:46:45,857 			Loss:    1.801e-02    			Backward time: 	 0.01 sec 
2023-03-29 19:46:45,911 			Learning rate: weights:   1.000e-03    
2023-03-29 19:46:45,911 
2023-03-29 19:46:45,911 ----------------
2023-03-29 19:46:45,995   0   =>  51   		Training 486 pattern with 86.46% 	Forward time: 	 0.07 sec
2023-03-29 19:46:45,995 			Loss:    1.790e-02    			Backward time: 	 0.01 sec 
2023-03-29 19:46:46,072 			Learning rate: weights:   1.000e-03    
2023-03-29 19:46:46,072 
2023-03-29 19:46:46,072 ----------------
2023-03-29 19:46:46,155   0   =>  52   		Training 486 pattern with 88.33% 	Forward time: 	 0.07 sec
2023-03-29 19:46:46,155 			Loss:    1.534e-02    			Backward time: 	 0.01 sec 
2023-03-29 19:46:46,223 			Learning rate: weights:   1.000e-03    
2023-03-29 19:46:46,223 
2023-03-29 19:46:46,223 ----------------
2023-03-29 19:46:46,308   0   =>  53   		Training 486 pattern with 87.71% 	Forward time: 	 0.07 sec
2023-03-29 19:46:46,308 			Loss:    1.557e-02    			Backward time: 	 0.01 sec 
2023-03-29 19:46:46,377 			Learning rate: weights:   1.000e-03    
2023-03-29 19:46:46,377 
2023-03-29 19:46:46,377 ----------------
2023-03-29 19:46:46,461   0   =>  54   		Training 486 pattern with 87.92% 	Forward time: 	 0.07 sec
2023-03-29 19:46:46,461 			Loss:    1.533e-02    			Backward time: 	 0.01 sec 
2023-03-29 19:46:46,548 			Learning rate: weights:   1.000e-03    
2023-03-29 19:46:46,548 
2023-03-29 19:46:46,548 ----------------
2023-03-29 19:46:46,632   0   =>  55   		Training 486 pattern with 90.62% 	Forward time: 	 0.07 sec
2023-03-29 19:46:46,632 			Loss:    1.321e-02    			Backward time: 	 0.01 sec 
2023-03-29 19:46:46,732 			Learning rate: weights:   1.000e-03    
2023-03-29 19:46:46,732 
2023-03-29 19:46:46,732 ----------------
2023-03-29 19:46:46,816   0   =>  56   		Training 486 pattern with 91.67% 	Forward time: 	 0.07 sec
2023-03-29 19:46:46,816 			Loss:    1.453e-02    			Backward time: 	 0.01 sec 
2023-03-29 19:46:46,940 			Learning rate: weights:   1.000e-03    
2023-03-29 19:46:46,940 
2023-03-29 19:46:46,940 ----------------
2023-03-29 19:46:47,025   0   =>  57   		Training 486 pattern with 88.75% 	Forward time: 	 0.07 sec
2023-03-29 19:46:47,025 			Loss:    1.545e-02    			Backward time: 	 0.01 sec 
2023-03-29 19:46:47,084 			Learning rate: weights:   1.000e-03    
2023-03-29 19:46:47,084 
2023-03-29 19:46:47,084 ----------------
2023-03-29 19:46:47,168   0   =>  58   		Training 486 pattern with 91.04% 	Forward time: 	 0.07 sec
2023-03-29 19:46:47,168 			Loss:    1.214e-02    			Backward time: 	 0.01 sec 
2023-03-29 19:46:47,282 			Learning rate: weights:   1.000e-03    
2023-03-29 19:46:47,282 
2023-03-29 19:46:47,282 ----------------
2023-03-29 19:46:47,366   0   =>  59   		Training 486 pattern with 90.21% 	Forward time: 	 0.07 sec
2023-03-29 19:46:47,366 			Loss:    1.417e-02    			Backward time: 	 0.01 sec 
2023-03-29 19:46:47,433 			Learning rate: weights:   1.000e-03    
2023-03-29 19:46:47,433 
2023-03-29 19:46:47,433 ----------------
2023-03-29 19:46:47,520   0   =>  60   		Training 486 pattern with 88.12% 	Forward time: 	 0.08 sec
2023-03-29 19:46:47,520 			Loss:    1.649e-02    			Backward time: 	 0.01 sec 
2023-03-29 19:46:47,566 			Learning rate: weights:   1.000e-03    
2023-03-29 19:46:47,566 
2023-03-29 19:46:47,566 ----------------
2023-03-29 19:46:47,651   0   =>  61   		Training 486 pattern with 90.42% 	Forward time: 	 0.07 sec
2023-03-29 19:46:47,651 			Loss:    1.206e-02    			Backward time: 	 0.01 sec 
2023-03-29 19:46:47,742 			Learning rate: weights:   1.000e-03    
2023-03-29 19:46:47,742 
2023-03-29 19:46:47,742 ----------------
2023-03-29 19:46:47,825   0   =>  62   		Training 486 pattern with 92.71% 	Forward time: 	 0.07 sec
2023-03-29 19:46:47,825 			Loss:    1.206e-02    			Backward time: 	 0.01 sec 
2023-03-29 19:46:47,943 			Learning rate: weights:   1.000e-03    
2023-03-29 19:46:47,943 
2023-03-29 19:46:47,943 ----------------
2023-03-29 19:46:48,027   0   =>  63   		Training 486 pattern with 90.83% 	Forward time: 	 0.07 sec
2023-03-29 19:46:48,027 			Loss:    1.200e-02    			Backward time: 	 0.01 sec 
2023-03-29 19:46:48,137 			Learning rate: weights:   1.000e-03    
2023-03-29 19:46:48,137 
2023-03-29 19:46:48,137 ----------------
2023-03-29 19:46:48,221   0   =>  64   		Training 486 pattern with 91.88% 	Forward time: 	 0.07 sec
2023-03-29 19:46:48,221 			Loss:    1.140e-02    			Backward time: 	 0.01 sec 
2023-03-29 19:46:48,284 			Learning rate: weights:   1.000e-03    
2023-03-29 19:46:48,284 
2023-03-29 19:46:48,284 ----------------
2023-03-29 19:46:48,368   0   =>  65   		Training 486 pattern with 92.29% 	Forward time: 	 0.07 sec
2023-03-29 19:46:48,368 			Loss:    1.122e-02    			Backward time: 	 0.01 sec 
2023-03-29 19:46:48,454 			Learning rate: weights:   1.000e-03    
2023-03-29 19:46:48,454 
2023-03-29 19:46:48,454 ----------------
2023-03-29 19:46:48,537   0   =>  66   		Training 486 pattern with 91.46% 	Forward time: 	 0.07 sec
2023-03-29 19:46:48,537 			Loss:    1.099e-02    			Backward time: 	 0.01 sec 
2023-03-29 19:46:48,587 			Learning rate: weights:   1.000e-03    
2023-03-29 19:46:48,587 
2023-03-29 19:46:48,587 ----------------
2023-03-29 19:46:48,673   0   =>  67   		Training 486 pattern with 94.58% 	Forward time: 	 0.07 sec
2023-03-29 19:46:48,674 			Loss:    8.744e-03    			Backward time: 	 0.01 sec 
2023-03-29 19:46:48,749 			Learning rate: weights:   1.000e-03    
2023-03-29 19:46:48,749 
2023-03-29 19:46:48,749 ----------------
2023-03-29 19:46:48,832   0   =>  68   		Training 486 pattern with 92.92% 	Forward time: 	 0.07 sec
2023-03-29 19:46:48,832 			Loss:    1.059e-02    			Backward time: 	 0.01 sec 
2023-03-29 19:46:48,892 			Learning rate: weights:   1.000e-03    
2023-03-29 19:46:48,892 
2023-03-29 19:46:48,892 ----------------
2023-03-29 19:46:48,975   0   =>  69   		Training 486 pattern with 93.33% 	Forward time: 	 0.07 sec
2023-03-29 19:46:48,975 			Loss:    1.078e-02    			Backward time: 	 0.01 sec 
2023-03-29 19:46:49,021 			Learning rate: weights:   1.000e-03    
2023-03-29 19:46:49,021 
2023-03-29 19:46:49,021 ----------------
2023-03-29 19:46:49,108   0   =>  70   		Training 486 pattern with 93.54% 	Forward time: 	 0.07 sec
2023-03-29 19:46:49,108 			Loss:    1.027e-02    			Backward time: 	 0.01 sec 
2023-03-29 19:46:49,230 			Learning rate: weights:   1.000e-03    
2023-03-29 19:46:49,230 
2023-03-29 19:46:49,230 ----------------
2023-03-29 19:46:49,315   0   =>  71   		Training 486 pattern with 91.25% 	Forward time: 	 0.07 sec
2023-03-29 19:46:49,315 			Loss:    1.099e-02    			Backward time: 	 0.01 sec 
2023-03-29 19:46:49,387 			Learning rate: weights:   1.000e-03    
2023-03-29 19:46:49,387 
2023-03-29 19:46:49,387 ----------------
2023-03-29 19:46:49,470   0   =>  72   		Training 486 pattern with 93.54% 	Forward time: 	 0.07 sec
2023-03-29 19:46:49,470 			Loss:    9.381e-03    			Backward time: 	 0.01 sec 
2023-03-29 19:46:49,601 			Learning rate: weights:   1.000e-03    
2023-03-29 19:46:49,601 
2023-03-29 19:46:49,601 ----------------
2023-03-29 19:46:49,686   0   =>  73   		Training 486 pattern with 91.25% 	Forward time: 	 0.07 sec
2023-03-29 19:46:49,686 			Loss:    1.223e-02    			Backward time: 	 0.01 sec 
2023-03-29 19:46:49,773 			Learning rate: weights:   1.000e-03    
2023-03-29 19:46:49,773 
2023-03-29 19:46:49,773 ----------------
2023-03-29 19:46:49,856   0   =>  74   		Training 486 pattern with 93.54% 	Forward time: 	 0.07 sec
2023-03-29 19:46:49,856 			Loss:    1.034e-02    			Backward time: 	 0.01 sec 
2023-03-29 19:46:49,927 			Learning rate: weights:   1.000e-03    
2023-03-29 19:46:49,927 
2023-03-29 19:46:49,927 ----------------
2023-03-29 19:46:50,021   0   =>  75   		Training 486 pattern with 96.25% 	Forward time: 	 0.08 sec
2023-03-29 19:46:50,022 			Loss:    6.807e-03    			Backward time: 	 0.01 sec 
2023-03-29 19:46:50,124 			Learning rate: weights:   1.000e-03    
2023-03-29 19:46:50,124 
2023-03-29 19:46:50,124 ----------------
2023-03-29 19:46:50,206   0   =>  76   		Training 486 pattern with 91.46% 	Forward time: 	 0.07 sec
2023-03-29 19:46:50,206 			Loss:    1.165e-02    			Backward time: 	 0.01 sec 
2023-03-29 19:46:50,256 			Learning rate: weights:   1.000e-03    
2023-03-29 19:46:50,256 
2023-03-29 19:46:50,256 ----------------
2023-03-29 19:46:50,340   0   =>  77   		Training 486 pattern with 90.83% 	Forward time: 	 0.07 sec
2023-03-29 19:46:50,340 			Loss:    1.118e-02    			Backward time: 	 0.01 sec 
2023-03-29 19:46:50,438 			Learning rate: weights:   1.000e-03    
2023-03-29 19:46:50,439 
2023-03-29 19:46:50,439 ----------------
2023-03-29 19:46:50,521   0   =>  78   		Training 486 pattern with 93.96% 	Forward time: 	 0.07 sec
2023-03-29 19:46:50,521 			Loss:    8.441e-03    			Backward time: 	 0.01 sec 
2023-03-29 19:46:50,597 			Learning rate: weights:   1.000e-03    
2023-03-29 19:46:50,597 
2023-03-29 19:46:50,597 ----------------
2023-03-29 19:46:50,681   0   =>  79   		Training 486 pattern with 92.92% 	Forward time: 	 0.07 sec
2023-03-29 19:46:50,681 			Loss:    1.024e-02    			Backward time: 	 0.01 sec 
2023-03-29 19:46:50,739 			Learning rate: weights:   1.000e-03    
2023-03-29 19:46:50,739 
2023-03-29 19:46:50,739 ----------------
2023-03-29 19:46:50,823   0   =>  80   		Training 486 pattern with 91.67% 	Forward time: 	 0.07 sec
2023-03-29 19:46:50,823 			Loss:    1.126e-02    			Backward time: 	 0.01 sec 
2023-03-29 19:46:50,885 			Learning rate: weights:   1.000e-03    
2023-03-29 19:46:50,885 
2023-03-29 19:46:50,885 ----------------
2023-03-29 19:46:50,972   0   =>  81   		Training 486 pattern with 92.29% 	Forward time: 	 0.07 sec
2023-03-29 19:46:50,972 			Loss:    1.167e-02    			Backward time: 	 0.01 sec 
2023-03-29 19:46:51,059 			Learning rate: weights:   1.000e-03    
2023-03-29 19:46:51,059 
2023-03-29 19:46:51,059 ----------------
2023-03-29 19:46:51,142   0   =>  82   		Training 486 pattern with 93.54% 	Forward time: 	 0.07 sec
2023-03-29 19:46:51,142 			Loss:    9.681e-03    			Backward time: 	 0.01 sec 
2023-03-29 19:46:51,264 			Learning rate: weights:   1.000e-03    
2023-03-29 19:46:51,264 
2023-03-29 19:46:51,264 ----------------
2023-03-29 19:46:51,348   0   =>  83   		Training 486 pattern with 92.50% 	Forward time: 	 0.07 sec
2023-03-29 19:46:51,348 			Loss:    1.133e-02    			Backward time: 	 0.01 sec 
2023-03-29 19:46:51,405 			Learning rate: weights:   1.000e-03    
2023-03-29 19:46:51,405 
2023-03-29 19:46:51,405 ----------------
2023-03-29 19:46:51,489   0   =>  84   		Training 486 pattern with 93.96% 	Forward time: 	 0.07 sec
2023-03-29 19:46:51,489 			Loss:    8.523e-03    			Backward time: 	 0.01 sec 
2023-03-29 19:46:51,584 			Learning rate: weights:   1.000e-03    
2023-03-29 19:46:51,584 
2023-03-29 19:46:51,584 ----------------
2023-03-29 19:46:51,667   0   =>  85   		Training 486 pattern with 91.67% 	Forward time: 	 0.07 sec
2023-03-29 19:46:51,667 			Loss:    1.115e-02    			Backward time: 	 0.01 sec 
2023-03-29 19:46:51,724 			Learning rate: weights:   1.000e-03    
2023-03-29 19:46:51,724 
2023-03-29 19:46:51,724 ----------------
2023-03-29 19:46:51,807   0   =>  86   		Training 486 pattern with 94.17% 	Forward time: 	 0.07 sec
2023-03-29 19:46:51,808 			Loss:    8.293e-03    			Backward time: 	 0.01 sec 
2023-03-29 19:46:51,886 			Learning rate: weights:   1.000e-03    
2023-03-29 19:46:51,886 
2023-03-29 19:46:51,886 ----------------
2023-03-29 19:46:51,970   0   =>  87   		Training 486 pattern with 93.54% 	Forward time: 	 0.07 sec
2023-03-29 19:46:51,970 			Loss:    9.095e-03    			Backward time: 	 0.01 sec 
2023-03-29 19:46:52,034 			Learning rate: weights:   1.000e-03    
2023-03-29 19:46:52,034 
2023-03-29 19:46:52,034 ----------------
2023-03-29 19:46:52,118   0   =>  88   		Training 486 pattern with 94.79% 	Forward time: 	 0.07 sec
2023-03-29 19:46:52,118 			Loss:    7.801e-03    			Backward time: 	 0.01 sec 
2023-03-29 19:46:52,209 			Learning rate: weights:   1.000e-03    
2023-03-29 19:46:52,209 
2023-03-29 19:46:52,210 ----------------
2023-03-29 19:46:52,292   0   =>  89   		Training 486 pattern with 93.54% 	Forward time: 	 0.07 sec
2023-03-29 19:46:52,292 			Loss:    8.649e-03    			Backward time: 	 0.01 sec 
2023-03-29 19:46:52,345 			Learning rate: weights:   1.000e-03    
2023-03-29 19:46:52,345 
2023-03-29 19:46:52,345 ----------------
2023-03-29 19:46:52,434   0   =>  90   		Training 486 pattern with 92.71% 	Forward time: 	 0.08 sec
2023-03-29 19:46:52,434 			Loss:    1.150e-02    			Backward time: 	 0.01 sec 
2023-03-29 19:46:52,497 			Learning rate: weights:   1.000e-03    
2023-03-29 19:46:52,497 
2023-03-29 19:46:52,497 ----------------
2023-03-29 19:46:52,582   0   =>  91   		Training 486 pattern with 93.96% 	Forward time: 	 0.07 sec
2023-03-29 19:46:52,582 			Loss:    9.759e-03    			Backward time: 	 0.01 sec 
2023-03-29 19:46:52,676 			Learning rate: weights:   1.000e-03    
2023-03-29 19:46:52,676 
2023-03-29 19:46:52,676 ----------------
2023-03-29 19:46:52,760   0   =>  92   		Training 486 pattern with 95.21% 	Forward time: 	 0.07 sec
2023-03-29 19:46:52,760 			Loss:    8.158e-03    			Backward time: 	 0.01 sec 
2023-03-29 19:46:52,870 			Learning rate: weights:   1.000e-03    
2023-03-29 19:46:52,871 
2023-03-29 19:46:52,871 ----------------
2023-03-29 19:46:52,952   0   =>  93   		Training 486 pattern with 94.79% 	Forward time: 	 0.07 sec
2023-03-29 19:46:52,952 			Loss:    7.315e-03    			Backward time: 	 0.01 sec 
2023-03-29 19:46:53,035 			Learning rate: weights:   1.000e-03    
2023-03-29 19:46:53,035 
2023-03-29 19:46:53,035 ----------------
2023-03-29 19:46:53,119   0   =>  94   		Training 486 pattern with 95.83% 	Forward time: 	 0.07 sec
2023-03-29 19:46:53,119 			Loss:    6.441e-03    			Backward time: 	 0.01 sec 
2023-03-29 19:46:53,186 			Learning rate: weights:   1.000e-03    
2023-03-29 19:46:53,186 
2023-03-29 19:46:53,186 ----------------
2023-03-29 19:46:53,270   0   =>  95   		Training 486 pattern with 92.71% 	Forward time: 	 0.07 sec
2023-03-29 19:46:53,270 			Loss:    9.355e-03    			Backward time: 	 0.01 sec 
2023-03-29 19:46:53,339 			Learning rate: weights:   1.000e-03    
2023-03-29 19:46:53,339 
2023-03-29 19:46:53,339 ----------------
2023-03-29 19:46:53,423   0   =>  96   		Training 486 pattern with 92.08% 	Forward time: 	 0.07 sec
2023-03-29 19:46:53,423 			Loss:    1.129e-02    			Backward time: 	 0.01 sec 
2023-03-29 19:46:53,478 			Learning rate: weights:   1.000e-03    
2023-03-29 19:46:53,478 
2023-03-29 19:46:53,478 ----------------
2023-03-29 19:46:53,562   0   =>  97   		Training 486 pattern with 94.17% 	Forward time: 	 0.07 sec
2023-03-29 19:46:53,562 			Loss:    6.644e-03    			Backward time: 	 0.01 sec 
2023-03-29 19:46:53,611 			Learning rate: weights:   1.000e-03    
2023-03-29 19:46:53,611 
2023-03-29 19:46:53,611 ----------------
2023-03-29 19:46:53,698   0   =>  98   		Training 486 pattern with 92.92% 	Forward time: 	 0.07 sec
2023-03-29 19:46:53,698 			Loss:    9.903e-03    			Backward time: 	 0.01 sec 
2023-03-29 19:46:53,755 			Learning rate: weights:   1.000e-03    
2023-03-29 19:46:53,755 
2023-03-29 19:46:53,755 ----------------
2023-03-29 19:46:53,842   0   =>  99   		Training 486 pattern with 92.71% 	Forward time: 	 0.07 sec
2023-03-29 19:46:53,842 			Loss:    8.219e-03    			Backward time: 	 0.01 sec 
2023-03-29 19:46:53,900 			Learning rate: weights:   1.000e-03    
2023-03-29 19:46:53,900 
2023-03-29 19:46:53,900 ----------------
2023-03-29 19:46:53,984   0   => 100   		Training 486 pattern with 93.33% 	Forward time: 	 0.07 sec
2023-03-29 19:46:53,984 			Loss:    9.016e-03    			Backward time: 	 0.01 sec 
2023-03-29 19:46:54,054 			Learning rate: weights:   1.000e-03    
2023-03-29 19:46:54,054 
2023-03-29 19:46:54,054 ----------------
2023-03-29 19:46:54,138   0   => 101   		Training 486 pattern with 92.92% 	Forward time: 	 0.07 sec
2023-03-29 19:46:54,138 			Loss:    9.326e-03    			Backward time: 	 0.01 sec 
2023-03-29 19:46:54,186 			Learning rate: weights:   1.000e-03    
2023-03-29 19:46:54,186 
2023-03-29 19:46:54,186 ----------------
2023-03-29 19:46:54,269   0   => 102   		Training 486 pattern with 92.71% 	Forward time: 	 0.07 sec
2023-03-29 19:46:54,269 			Loss:    8.551e-03    			Backward time: 	 0.01 sec 
2023-03-29 19:46:54,322 			Learning rate: weights:   1.000e-03    
2023-03-29 19:46:54,322 
2023-03-29 19:46:54,322 ----------------
2023-03-29 19:46:54,406   0   => 103   		Training 486 pattern with 93.54% 	Forward time: 	 0.07 sec
2023-03-29 19:46:54,406 			Loss:    9.056e-03    			Backward time: 	 0.01 sec 
2023-03-29 19:46:54,469 			Learning rate: weights:   1.000e-03    
2023-03-29 19:46:54,469 
2023-03-29 19:46:54,469 ----------------
2023-03-29 19:46:54,560   0   => 104   		Training 486 pattern with 89.17% 	Forward time: 	 0.07 sec
2023-03-29 19:46:54,560 			Loss:    1.506e-02    			Backward time: 	 0.02 sec 
2023-03-29 19:46:54,624 			Learning rate: weights:   1.000e-03    
2023-03-29 19:46:54,624 
2023-03-29 19:46:54,624 ----------------
2023-03-29 19:46:54,708   0   => 105   		Training 486 pattern with 92.50% 	Forward time: 	 0.07 sec
2023-03-29 19:46:54,708 			Loss:    1.159e-02    			Backward time: 	 0.01 sec 
2023-03-29 19:46:54,755 			Learning rate: weights:   1.000e-03    
2023-03-29 19:46:54,755 
2023-03-29 19:46:54,755 ----------------
2023-03-29 19:46:54,841   0   => 106   		Training 486 pattern with 92.71% 	Forward time: 	 0.07 sec
2023-03-29 19:46:54,842 			Loss:    8.870e-03    			Backward time: 	 0.01 sec 
2023-03-29 19:46:54,894 			Learning rate: weights:   1.000e-03    
2023-03-29 19:46:54,894 
2023-03-29 19:46:54,894 ----------------
2023-03-29 19:46:54,978   0   => 107   		Training 486 pattern with 95.62% 	Forward time: 	 0.07 sec
2023-03-29 19:46:54,978 			Loss:    7.610e-03    			Backward time: 	 0.01 sec 
2023-03-29 19:46:55,033 			Learning rate: weights:   1.000e-03    
2023-03-29 19:46:55,033 
2023-03-29 19:46:55,033 ----------------
2023-03-29 19:46:55,116   0   => 108   		Training 486 pattern with 94.79% 	Forward time: 	 0.07 sec
2023-03-29 19:46:55,116 			Loss:    7.929e-03    			Backward time: 	 0.01 sec 
2023-03-29 19:46:55,170 			Learning rate: weights:   1.000e-03    
2023-03-29 19:46:55,170 
2023-03-29 19:46:55,170 ----------------
2023-03-29 19:46:55,254   0   => 109   		Training 486 pattern with 95.21% 	Forward time: 	 0.07 sec
2023-03-29 19:46:55,254 			Loss:    6.471e-03    			Backward time: 	 0.01 sec 
2023-03-29 19:46:55,311 			Learning rate: weights:   1.000e-03    
2023-03-29 19:46:55,311 
2023-03-29 19:46:55,312 ----------------
2023-03-29 19:46:55,395   0   => 110   		Training 486 pattern with 91.67% 	Forward time: 	 0.07 sec
2023-03-29 19:46:55,395 			Loss:    1.004e-02    			Backward time: 	 0.01 sec 
2023-03-29 19:46:55,443 			Learning rate: weights:   1.000e-03    
2023-03-29 19:46:55,443 
2023-03-29 19:46:55,443 ----------------
2023-03-29 19:46:55,527   0   => 111   		Training 486 pattern with 94.79% 	Forward time: 	 0.07 sec
2023-03-29 19:46:55,527 			Loss:    7.132e-03    			Backward time: 	 0.01 sec 
2023-03-29 19:46:55,592 			Learning rate: weights:   1.000e-03    
2023-03-29 19:46:55,592 
2023-03-29 19:46:55,592 ----------------
2023-03-29 19:46:55,676   0   => 112   		Training 486 pattern with 95.21% 	Forward time: 	 0.07 sec
2023-03-29 19:46:55,676 			Loss:    7.486e-03    			Backward time: 	 0.01 sec 
2023-03-29 19:46:55,724 			Learning rate: weights:   1.000e-03    
2023-03-29 19:46:55,725 
2023-03-29 19:46:55,725 ----------------
2023-03-29 19:46:55,808   0   => 113   		Training 486 pattern with 94.79% 	Forward time: 	 0.07 sec
2023-03-29 19:46:55,808 			Loss:    7.206e-03    			Backward time: 	 0.01 sec 
2023-03-29 19:46:55,892 			Learning rate: weights:   1.000e-03    
2023-03-29 19:46:55,892 
2023-03-29 19:46:55,892 ----------------
2023-03-29 19:46:55,975   0   => 114   		Training 486 pattern with 95.21% 	Forward time: 	 0.07 sec
2023-03-29 19:46:55,975 			Loss:    6.707e-03    			Backward time: 	 0.01 sec 
2023-03-29 19:46:56,024 			Learning rate: weights:   1.000e-03    
2023-03-29 19:46:56,024 
2023-03-29 19:46:56,024 ----------------
2023-03-29 19:46:56,107   0   => 115   		Training 486 pattern with 94.58% 	Forward time: 	 0.07 sec
2023-03-29 19:46:56,107 			Loss:    7.445e-03    			Backward time: 	 0.01 sec 
2023-03-29 19:46:56,245 			Learning rate: weights:   1.000e-03    
2023-03-29 19:46:56,245 
2023-03-29 19:46:56,245 ----------------
2023-03-29 19:46:56,329   0   => 116   		Training 486 pattern with 94.38% 	Forward time: 	 0.07 sec
2023-03-29 19:46:56,329 			Loss:    7.995e-03    			Backward time: 	 0.01 sec 
2023-03-29 19:46:56,381 			Learning rate: weights:   1.000e-03    
2023-03-29 19:46:56,381 
2023-03-29 19:46:56,381 ----------------
2023-03-29 19:46:56,465   0   => 117   		Training 486 pattern with 94.58% 	Forward time: 	 0.07 sec
2023-03-29 19:46:56,465 			Loss:    7.791e-03    			Backward time: 	 0.01 sec 
2023-03-29 19:46:56,538 			Learning rate: weights:   1.000e-03    
2023-03-29 19:46:56,538 
2023-03-29 19:46:56,538 ----------------
2023-03-29 19:46:56,621   0   => 118   		Training 486 pattern with 94.38% 	Forward time: 	 0.07 sec
2023-03-29 19:46:56,621 			Loss:    7.361e-03    			Backward time: 	 0.01 sec 
2023-03-29 19:46:56,672 			Learning rate: weights:   1.000e-03    
2023-03-29 19:46:56,672 
2023-03-29 19:46:56,672 ----------------
2023-03-29 19:46:56,755   0   => 119   		Training 486 pattern with 94.58% 	Forward time: 	 0.07 sec
2023-03-29 19:46:56,755 			Loss:    6.890e-03    			Backward time: 	 0.01 sec 
2023-03-29 19:46:56,796 			Learning rate: weights:   1.000e-03    
2023-03-29 19:46:56,796 
2023-03-29 19:46:56,796 ----------------
2023-03-29 19:46:56,882   0   => 120   		Training 486 pattern with 93.33% 	Forward time: 	 0.07 sec
2023-03-29 19:46:56,882 			Loss:    8.885e-03    			Backward time: 	 0.01 sec 
2023-03-29 19:46:56,956 			Learning rate: weights:   1.000e-03    
2023-03-29 19:46:56,956 
2023-03-29 19:46:56,956 ----------------
2023-03-29 19:46:57,040   0   => 121   		Training 486 pattern with 94.38% 	Forward time: 	 0.07 sec
2023-03-29 19:46:57,040 			Loss:    8.152e-03    			Backward time: 	 0.01 sec 
2023-03-29 19:46:57,127 			Learning rate: weights:   1.000e-03    
2023-03-29 19:46:57,127 
2023-03-29 19:46:57,127 ----------------
2023-03-29 19:46:57,209   0   => 122   		Training 486 pattern with 94.58% 	Forward time: 	 0.07 sec
2023-03-29 19:46:57,209 			Loss:    7.649e-03    			Backward time: 	 0.01 sec 
2023-03-29 19:46:57,307 			Learning rate: weights:   1.000e-03    
2023-03-29 19:46:57,307 
2023-03-29 19:46:57,307 ----------------
2023-03-29 19:46:57,392   0   => 123   		Training 486 pattern with 96.04% 	Forward time: 	 0.07 sec
2023-03-29 19:46:57,392 			Loss:    6.564e-03    			Backward time: 	 0.01 sec 
2023-03-29 19:46:57,440 			Learning rate: weights:   1.000e-03    
2023-03-29 19:46:57,440 
2023-03-29 19:46:57,440 ----------------
2023-03-29 19:46:57,522   0   => 124   		Training 486 pattern with 95.83% 	Forward time: 	 0.07 sec
2023-03-29 19:46:57,522 			Loss:    7.497e-03    			Backward time: 	 0.01 sec 
2023-03-29 19:46:57,591 
2023-03-29 19:46:57,591 Testing:
2023-03-29 19:46:57,612 		24 of 10000 with 100.00% 	 Time used:  0.02 sec
2023-03-29 19:46:57,628 		48 of 10000 with 100.00% 	 Time used:  0.02 sec
2023-03-29 19:46:57,631 		72 of 10000 with 98.61% 	 Time used:  0.00 sec
2023-03-29 19:46:57,634 		96 of 10000 with 97.92% 	 Time used:  0.00 sec
2023-03-29 19:46:57,637 		120 of 10000 with 97.50% 	 Time used:  0.00 sec
2023-03-29 19:46:57,640 		144 of 10000 with 97.92% 	 Time used:  0.00 sec
2023-03-29 19:46:57,643 		168 of 10000 with 97.62% 	 Time used:  0.00 sec
2023-03-29 19:46:57,646 		192 of 10000 with 97.92% 	 Time used:  0.00 sec
2023-03-29 19:46:57,648 		216 of 10000 with 97.69% 	 Time used:  0.00 sec
2023-03-29 19:46:57,650 		240 of 10000 with 97.92% 	 Time used:  0.00 sec
2023-03-29 19:46:57,652 		264 of 10000 with 97.35% 	 Time used:  0.00 sec
2023-03-29 19:46:57,654 		288 of 10000 with 97.57% 	 Time used:  0.00 sec
2023-03-29 19:46:57,656 		312 of 10000 with 97.44% 	 Time used:  0.00 sec
2023-03-29 19:46:57,658 		336 of 10000 with 97.32% 	 Time used:  0.00 sec
2023-03-29 19:46:57,660 		360 of 10000 with 97.50% 	 Time used:  0.00 sec
2023-03-29 19:46:57,662 		384 of 10000 with 97.66% 	 Time used:  0.00 sec
2023-03-29 19:46:57,664 		408 of 10000 with 97.79% 	 Time used:  0.00 sec
2023-03-29 19:46:57,666 		432 of 10000 with 97.92% 	 Time used:  0.00 sec
2023-03-29 19:46:57,668 		456 of 10000 with 97.59% 	 Time used:  0.00 sec
2023-03-29 19:46:57,670 		480 of 10000 with 97.71% 	 Time used:  0.00 sec
2023-03-29 19:46:57,673 		504 of 10000 with 97.82% 	 Time used:  0.00 sec
2023-03-29 19:46:57,675 		528 of 10000 with 97.92% 	 Time used:  0.00 sec
2023-03-29 19:46:57,677 		552 of 10000 with 98.01% 	 Time used:  0.00 sec
2023-03-29 19:46:57,679 		576 of 10000 with 97.92% 	 Time used:  0.00 sec
2023-03-29 19:46:57,681 		600 of 10000 with 97.67% 	 Time used:  0.00 sec
2023-03-29 19:46:57,683 		624 of 10000 with 97.60% 	 Time used:  0.00 sec
2023-03-29 19:46:57,685 		648 of 10000 with 97.53% 	 Time used:  0.00 sec
2023-03-29 19:46:57,688 		672 of 10000 with 97.62% 	 Time used:  0.00 sec
2023-03-29 19:46:57,690 		696 of 10000 with 97.27% 	 Time used:  0.00 sec
2023-03-29 19:46:57,692 		720 of 10000 with 97.22% 	 Time used:  0.00 sec
2023-03-29 19:46:57,694 		744 of 10000 with 97.18% 	 Time used:  0.00 sec
2023-03-29 19:46:57,696 		768 of 10000 with 97.27% 	 Time used:  0.00 sec
2023-03-29 19:46:57,698 		792 of 10000 with 97.35% 	 Time used:  0.00 sec
2023-03-29 19:46:57,700 		816 of 10000 with 97.43% 	 Time used:  0.00 sec
2023-03-29 19:46:57,702 		840 of 10000 with 97.50% 	 Time used:  0.00 sec
2023-03-29 19:46:57,704 		864 of 10000 with 97.57% 	 Time used:  0.00 sec
2023-03-29 19:46:57,706 		888 of 10000 with 97.64% 	 Time used:  0.00 sec
2023-03-29 19:46:57,708 		912 of 10000 with 97.70% 	 Time used:  0.00 sec
2023-03-29 19:46:57,711 		936 of 10000 with 97.65% 	 Time used:  0.00 sec
2023-03-29 19:46:57,713 		960 of 10000 with 97.29% 	 Time used:  0.00 sec
2023-03-29 19:46:57,715 		984 of 10000 with 97.15% 	 Time used:  0.00 sec
2023-03-29 19:46:57,717 		1008 of 10000 with 97.22% 	 Time used:  0.00 sec
2023-03-29 19:46:57,719 		1032 of 10000 with 97.19% 	 Time used:  0.00 sec
2023-03-29 19:46:57,721 		1056 of 10000 with 97.16% 	 Time used:  0.00 sec
2023-03-29 19:46:57,723 		1080 of 10000 with 97.22% 	 Time used:  0.00 sec
2023-03-29 19:46:57,725 		1104 of 10000 with 97.28% 	 Time used:  0.00 sec
2023-03-29 19:46:57,727 		1128 of 10000 with 97.16% 	 Time used:  0.00 sec
2023-03-29 19:46:57,730 		1152 of 10000 with 97.14% 	 Time used:  0.00 sec
2023-03-29 19:46:57,732 		1176 of 10000 with 97.11% 	 Time used:  0.00 sec
2023-03-29 19:46:57,734 		1200 of 10000 with 97.00% 	 Time used:  0.00 sec
2023-03-29 19:46:57,736 		1224 of 10000 with 97.06% 	 Time used:  0.00 sec
2023-03-29 19:46:57,738 		1248 of 10000 with 96.88% 	 Time used:  0.00 sec
2023-03-29 19:46:57,740 		1272 of 10000 with 96.93% 	 Time used:  0.00 sec
2023-03-29 19:46:57,742 		1296 of 10000 with 96.91% 	 Time used:  0.00 sec
2023-03-29 19:46:57,744 		1320 of 10000 with 96.89% 	 Time used:  0.00 sec
2023-03-29 19:46:57,746 		1344 of 10000 with 96.88% 	 Time used:  0.00 sec
2023-03-29 19:46:57,748 		1368 of 10000 with 96.93% 	 Time used:  0.00 sec
2023-03-29 19:46:57,750 		1392 of 10000 with 96.98% 	 Time used:  0.00 sec
2023-03-29 19:46:57,752 		1416 of 10000 with 96.96% 	 Time used:  0.00 sec
2023-03-29 19:46:57,755 		1440 of 10000 with 96.88% 	 Time used:  0.00 sec
2023-03-29 19:46:57,757 		1464 of 10000 with 96.86% 	 Time used:  0.00 sec
2023-03-29 19:46:57,759 		1488 of 10000 with 96.91% 	 Time used:  0.00 sec
2023-03-29 19:46:57,761 		1512 of 10000 with 96.96% 	 Time used:  0.00 sec
2023-03-29 19:46:57,763 		1536 of 10000 with 96.88% 	 Time used:  0.00 sec
2023-03-29 19:46:57,765 		1560 of 10000 with 96.86% 	 Time used:  0.00 sec
2023-03-29 19:46:57,767 		1584 of 10000 with 96.84% 	 Time used:  0.00 sec
2023-03-29 19:46:57,769 		1608 of 10000 with 96.89% 	 Time used:  0.00 sec
2023-03-29 19:46:57,771 		1632 of 10000 with 96.88% 	 Time used:  0.00 sec
2023-03-29 19:46:57,773 		1656 of 10000 with 96.92% 	 Time used:  0.00 sec
2023-03-29 19:46:57,775 		1680 of 10000 with 96.96% 	 Time used:  0.00 sec
2023-03-29 19:46:57,778 		1704 of 10000 with 96.89% 	 Time used:  0.00 sec
2023-03-29 19:46:57,780 		1728 of 10000 with 96.76% 	 Time used:  0.00 sec
2023-03-29 19:46:57,782 		1752 of 10000 with 96.80% 	 Time used:  0.00 sec
2023-03-29 19:46:57,784 		1776 of 10000 with 96.85% 	 Time used:  0.00 sec
2023-03-29 19:46:57,786 		1800 of 10000 with 96.89% 	 Time used:  0.00 sec
2023-03-29 19:46:57,788 		1824 of 10000 with 96.88% 	 Time used:  0.00 sec
2023-03-29 19:46:57,790 		1848 of 10000 with 96.92% 	 Time used:  0.00 sec
2023-03-29 19:46:57,792 		1872 of 10000 with 96.96% 	 Time used:  0.00 sec
2023-03-29 19:46:57,794 		1896 of 10000 with 96.94% 	 Time used:  0.00 sec
2023-03-29 19:46:57,796 		1920 of 10000 with 96.93% 	 Time used:  0.00 sec
2023-03-29 19:46:57,799 		1944 of 10000 with 96.97% 	 Time used:  0.00 sec
2023-03-29 19:46:57,801 		1968 of 10000 with 97.00% 	 Time used:  0.00 sec
2023-03-29 19:46:57,803 		1992 of 10000 with 96.99% 	 Time used:  0.00 sec
2023-03-29 19:46:57,805 		2016 of 10000 with 97.02% 	 Time used:  0.00 sec
2023-03-29 19:46:57,807 		2040 of 10000 with 96.91% 	 Time used:  0.00 sec
2023-03-29 19:46:57,809 		2064 of 10000 with 96.95% 	 Time used:  0.00 sec
2023-03-29 19:46:57,811 		2088 of 10000 with 96.93% 	 Time used:  0.00 sec
2023-03-29 19:46:57,813 		2112 of 10000 with 96.97% 	 Time used:  0.00 sec
2023-03-29 19:46:57,815 		2136 of 10000 with 96.86% 	 Time used:  0.00 sec
2023-03-29 19:46:57,817 		2160 of 10000 with 96.85% 	 Time used:  0.00 sec
2023-03-29 19:46:57,819 		2184 of 10000 with 96.84% 	 Time used:  0.00 sec
2023-03-29 19:46:57,821 		2208 of 10000 with 96.83% 	 Time used:  0.00 sec
2023-03-29 19:46:57,824 		2232 of 10000 with 96.77% 	 Time used:  0.00 sec
2023-03-29 19:46:57,826 		2256 of 10000 with 96.81% 	 Time used:  0.00 sec
2023-03-29 19:46:57,828 		2280 of 10000 with 96.80% 	 Time used:  0.00 sec
2023-03-29 19:46:57,830 		2304 of 10000 with 96.74% 	 Time used:  0.00 sec
2023-03-29 19:46:57,832 		2328 of 10000 with 96.78% 	 Time used:  0.00 sec
2023-03-29 19:46:57,834 		2352 of 10000 with 96.77% 	 Time used:  0.00 sec
2023-03-29 19:46:57,836 		2376 of 10000 with 96.76% 	 Time used:  0.00 sec
2023-03-29 19:46:57,838 		2400 of 10000 with 96.71% 	 Time used:  0.00 sec
2023-03-29 19:46:57,840 		2424 of 10000 with 96.74% 	 Time used:  0.00 sec
2023-03-29 19:46:57,842 		2448 of 10000 with 96.77% 	 Time used:  0.00 sec
2023-03-29 19:46:57,844 		2472 of 10000 with 96.72% 	 Time used:  0.00 sec
2023-03-29 19:46:57,847 		2496 of 10000 with 96.71% 	 Time used:  0.00 sec
2023-03-29 19:46:57,849 		2520 of 10000 with 96.75% 	 Time used:  0.00 sec
2023-03-29 19:46:57,851 		2544 of 10000 with 96.74% 	 Time used:  0.00 sec
2023-03-29 19:46:57,853 		2568 of 10000 with 96.77% 	 Time used:  0.00 sec
2023-03-29 19:46:57,855 		2592 of 10000 with 96.76% 	 Time used:  0.00 sec
2023-03-29 19:46:57,857 		2616 of 10000 with 96.75% 	 Time used:  0.00 sec
2023-03-29 19:46:57,859 		2640 of 10000 with 96.78% 	 Time used:  0.00 sec
2023-03-29 19:46:57,861 		2664 of 10000 with 96.73% 	 Time used:  0.00 sec
2023-03-29 19:46:57,863 		2688 of 10000 with 96.76% 	 Time used:  0.00 sec
2023-03-29 19:46:57,865 		2712 of 10000 with 96.76% 	 Time used:  0.00 sec
2023-03-29 19:46:57,867 		2736 of 10000 with 96.78% 	 Time used:  0.00 sec
2023-03-29 19:46:57,870 		2760 of 10000 with 96.74% 	 Time used:  0.00 sec
2023-03-29 19:46:57,872 		2784 of 10000 with 96.77% 	 Time used:  0.00 sec
2023-03-29 19:46:57,874 		2808 of 10000 with 96.79% 	 Time used:  0.00 sec
2023-03-29 19:46:57,876 		2832 of 10000 with 96.79% 	 Time used:  0.00 sec
2023-03-29 19:46:57,878 		2856 of 10000 with 96.81% 	 Time used:  0.00 sec
2023-03-29 19:46:57,880 		2880 of 10000 with 96.84% 	 Time used:  0.00 sec
2023-03-29 19:46:57,882 		2904 of 10000 with 96.80% 	 Time used:  0.00 sec
2023-03-29 19:46:57,884 		2928 of 10000 with 96.76% 	 Time used:  0.00 sec
2023-03-29 19:46:57,886 		2952 of 10000 with 96.75% 	 Time used:  0.00 sec
2023-03-29 19:46:57,888 		2976 of 10000 with 96.77% 	 Time used:  0.00 sec
2023-03-29 19:46:57,891 		3000 of 10000 with 96.77% 	 Time used:  0.00 sec
2023-03-29 19:46:57,893 		3024 of 10000 with 96.79% 	 Time used:  0.00 sec
2023-03-29 19:46:57,895 		3048 of 10000 with 96.78% 	 Time used:  0.00 sec
2023-03-29 19:46:57,897 		3072 of 10000 with 96.78% 	 Time used:  0.00 sec
2023-03-29 19:46:57,899 		3096 of 10000 with 96.77% 	 Time used:  0.00 sec
2023-03-29 19:46:57,901 		3120 of 10000 with 96.79% 	 Time used:  0.00 sec
2023-03-29 19:46:57,903 		3144 of 10000 with 96.79% 	 Time used:  0.00 sec
2023-03-29 19:46:57,905 		3168 of 10000 with 96.81% 	 Time used:  0.00 sec
2023-03-29 19:46:57,907 		3192 of 10000 with 96.84% 	 Time used:  0.00 sec
2023-03-29 19:46:57,909 		3216 of 10000 with 96.86% 	 Time used:  0.00 sec
2023-03-29 19:46:57,911 		3240 of 10000 with 96.88% 	 Time used:  0.00 sec
2023-03-29 19:46:57,914 		3264 of 10000 with 96.91% 	 Time used:  0.00 sec
2023-03-29 19:46:57,916 		3288 of 10000 with 96.93% 	 Time used:  0.00 sec
2023-03-29 19:46:57,918 		3312 of 10000 with 96.92% 	 Time used:  0.00 sec
2023-03-29 19:46:57,920 		3336 of 10000 with 96.88% 	 Time used:  0.00 sec
2023-03-29 19:46:57,922 		3360 of 10000 with 96.90% 	 Time used:  0.00 sec
2023-03-29 19:46:57,924 		3384 of 10000 with 96.93% 	 Time used:  0.00 sec
2023-03-29 19:46:57,926 		3408 of 10000 with 96.95% 	 Time used:  0.00 sec
2023-03-29 19:46:57,928 		3432 of 10000 with 96.94% 	 Time used:  0.00 sec
2023-03-29 19:46:57,930 		3456 of 10000 with 96.96% 	 Time used:  0.00 sec
2023-03-29 19:46:57,932 		3480 of 10000 with 96.95% 	 Time used:  0.00 sec
2023-03-29 19:46:57,934 		3504 of 10000 with 96.95% 	 Time used:  0.00 sec
2023-03-29 19:46:57,937 		3528 of 10000 with 96.94% 	 Time used:  0.00 sec
2023-03-29 19:46:57,939 		3552 of 10000 with 96.88% 	 Time used:  0.00 sec
2023-03-29 19:46:57,941 		3576 of 10000 with 96.87% 	 Time used:  0.00 sec
2023-03-29 19:46:57,943 		3600 of 10000 with 96.83% 	 Time used:  0.00 sec
2023-03-29 19:46:57,945 		3624 of 10000 with 96.85% 	 Time used:  0.00 sec
2023-03-29 19:46:57,947 		3648 of 10000 with 96.88% 	 Time used:  0.00 sec
2023-03-29 19:46:57,949 		3672 of 10000 with 96.90% 	 Time used:  0.00 sec
2023-03-29 19:46:57,951 		3696 of 10000 with 96.92% 	 Time used:  0.00 sec
2023-03-29 19:46:57,953 		3720 of 10000 with 96.94% 	 Time used:  0.00 sec
2023-03-29 19:46:57,956 		3744 of 10000 with 96.90% 	 Time used:  0.00 sec
2023-03-29 19:46:57,958 		3768 of 10000 with 96.84% 	 Time used:  0.00 sec
2023-03-29 19:46:57,960 		3792 of 10000 with 96.84% 	 Time used:  0.00 sec
2023-03-29 19:46:57,962 		3816 of 10000 with 96.86% 	 Time used:  0.00 sec
2023-03-29 19:46:57,964 		3840 of 10000 with 96.85% 	 Time used:  0.00 sec
2023-03-29 19:46:57,966 		3864 of 10000 with 96.77% 	 Time used:  0.00 sec
2023-03-29 19:46:57,968 		3888 of 10000 with 96.76% 	 Time used:  0.00 sec
2023-03-29 19:46:57,970 		3912 of 10000 with 96.75% 	 Time used:  0.00 sec
2023-03-29 19:46:57,972 		3936 of 10000 with 96.75% 	 Time used:  0.00 sec
2023-03-29 19:46:57,974 		3960 of 10000 with 96.77% 	 Time used:  0.00 sec
2023-03-29 19:46:57,976 		3984 of 10000 with 96.76% 	 Time used:  0.00 sec
2023-03-29 19:46:57,979 		4008 of 10000 with 96.73% 	 Time used:  0.00 sec
2023-03-29 19:46:57,981 		4032 of 10000 with 96.73% 	 Time used:  0.00 sec
2023-03-29 19:46:57,983 		4056 of 10000 with 96.75% 	 Time used:  0.00 sec
2023-03-29 19:46:57,985 		4080 of 10000 with 96.67% 	 Time used:  0.00 sec
2023-03-29 19:46:57,987 		4104 of 10000 with 96.66% 	 Time used:  0.00 sec
2023-03-29 19:46:57,989 		4128 of 10000 with 96.68% 	 Time used:  0.00 sec
2023-03-29 19:46:57,991 		4152 of 10000 with 96.70% 	 Time used:  0.00 sec
2023-03-29 19:46:57,993 		4176 of 10000 with 96.70% 	 Time used:  0.00 sec
2023-03-29 19:46:57,995 		4200 of 10000 with 96.69% 	 Time used:  0.00 sec
2023-03-29 19:46:57,997 		4224 of 10000 with 96.66% 	 Time used:  0.00 sec
2023-03-29 19:46:57,999 		4248 of 10000 with 96.66% 	 Time used:  0.00 sec
2023-03-29 19:46:58,002 		4272 of 10000 with 96.63% 	 Time used:  0.00 sec
2023-03-29 19:46:58,004 		4296 of 10000 with 96.62% 	 Time used:  0.00 sec
2023-03-29 19:46:58,006 		4320 of 10000 with 96.62% 	 Time used:  0.00 sec
2023-03-29 19:46:58,008 		4344 of 10000 with 96.64% 	 Time used:  0.00 sec
2023-03-29 19:46:58,010 		4368 of 10000 with 96.66% 	 Time used:  0.00 sec
2023-03-29 19:46:58,012 		4392 of 10000 with 96.68% 	 Time used:  0.00 sec
2023-03-29 19:46:58,014 		4416 of 10000 with 96.69% 	 Time used:  0.00 sec
2023-03-29 19:46:58,016 		4440 of 10000 with 96.67% 	 Time used:  0.00 sec
2023-03-29 19:46:58,018 		4464 of 10000 with 96.66% 	 Time used:  0.00 sec
2023-03-29 19:46:58,020 		4488 of 10000 with 96.68% 	 Time used:  0.00 sec
2023-03-29 19:46:58,022 		4512 of 10000 with 96.63% 	 Time used:  0.00 sec
2023-03-29 19:46:58,025 		4536 of 10000 with 96.65% 	 Time used:  0.00 sec
2023-03-29 19:46:58,027 		4560 of 10000 with 96.67% 	 Time used:  0.00 sec
2023-03-29 19:46:58,029 		4584 of 10000 with 96.68% 	 Time used:  0.00 sec
2023-03-29 19:46:58,031 		4608 of 10000 with 96.68% 	 Time used:  0.00 sec
2023-03-29 19:46:58,033 		4632 of 10000 with 96.70% 	 Time used:  0.00 sec
2023-03-29 19:46:58,035 		4656 of 10000 with 96.69% 	 Time used:  0.00 sec
2023-03-29 19:46:58,037 		4680 of 10000 with 96.71% 	 Time used:  0.00 sec
2023-03-29 19:46:58,039 		4704 of 10000 with 96.70% 	 Time used:  0.00 sec
2023-03-29 19:46:58,041 		4728 of 10000 with 96.72% 	 Time used:  0.00 sec
2023-03-29 19:46:58,043 		4752 of 10000 with 96.70% 	 Time used:  0.00 sec
2023-03-29 19:46:58,045 		4776 of 10000 with 96.71% 	 Time used:  0.00 sec
2023-03-29 19:46:58,048 		4800 of 10000 with 96.73% 	 Time used:  0.00 sec
2023-03-29 19:46:58,050 		4824 of 10000 with 96.66% 	 Time used:  0.00 sec
2023-03-29 19:46:58,052 		4848 of 10000 with 96.68% 	 Time used:  0.00 sec
2023-03-29 19:46:58,054 		4872 of 10000 with 96.70% 	 Time used:  0.00 sec
2023-03-29 19:46:58,056 		4896 of 10000 with 96.65% 	 Time used:  0.00 sec
2023-03-29 19:46:58,058 		4920 of 10000 with 96.67% 	 Time used:  0.00 sec
2023-03-29 19:46:58,060 		4944 of 10000 with 96.68% 	 Time used:  0.00 sec
2023-03-29 19:46:58,062 		4968 of 10000 with 96.68% 	 Time used:  0.00 sec
2023-03-29 19:46:58,064 		4992 of 10000 with 96.65% 	 Time used:  0.00 sec
2023-03-29 19:46:58,066 		5016 of 10000 with 96.67% 	 Time used:  0.00 sec
2023-03-29 19:46:58,068 		5040 of 10000 with 96.69% 	 Time used:  0.00 sec
2023-03-29 19:46:58,071 		5064 of 10000 with 96.70% 	 Time used:  0.00 sec
2023-03-29 19:46:58,073 		5088 of 10000 with 96.70% 	 Time used:  0.00 sec
2023-03-29 19:46:58,075 		5112 of 10000 with 96.71% 	 Time used:  0.00 sec
2023-03-29 19:46:58,077 		5136 of 10000 with 96.73% 	 Time used:  0.00 sec
2023-03-29 19:46:58,079 		5160 of 10000 with 96.72% 	 Time used:  0.00 sec
2023-03-29 19:46:58,081 		5184 of 10000 with 96.74% 	 Time used:  0.00 sec
2023-03-29 19:46:58,083 		5208 of 10000 with 96.74% 	 Time used:  0.00 sec
2023-03-29 19:46:58,085 		5232 of 10000 with 96.75% 	 Time used:  0.00 sec
2023-03-29 19:46:58,087 		5256 of 10000 with 96.77% 	 Time used:  0.00 sec
2023-03-29 19:46:58,089 		5280 of 10000 with 96.78% 	 Time used:  0.00 sec
2023-03-29 19:46:58,091 		5304 of 10000 with 96.78% 	 Time used:  0.00 sec
2023-03-29 19:46:58,093 		5328 of 10000 with 96.79% 	 Time used:  0.00 sec
2023-03-29 19:46:58,096 		5352 of 10000 with 96.80% 	 Time used:  0.00 sec
2023-03-29 19:46:58,098 		5376 of 10000 with 96.82% 	 Time used:  0.00 sec
2023-03-29 19:46:58,100 		5400 of 10000 with 96.83% 	 Time used:  0.00 sec
2023-03-29 19:46:58,102 		5424 of 10000 with 96.85% 	 Time used:  0.00 sec
2023-03-29 19:46:58,104 		5448 of 10000 with 96.86% 	 Time used:  0.00 sec
2023-03-29 19:46:58,106 		5472 of 10000 with 96.88% 	 Time used:  0.00 sec
2023-03-29 19:46:58,108 		5496 of 10000 with 96.89% 	 Time used:  0.00 sec
2023-03-29 19:46:58,110 		5520 of 10000 with 96.90% 	 Time used:  0.00 sec
2023-03-29 19:46:58,112 		5544 of 10000 with 96.92% 	 Time used:  0.00 sec
2023-03-29 19:46:58,114 		5568 of 10000 with 96.93% 	 Time used:  0.00 sec
2023-03-29 19:46:58,117 		5592 of 10000 with 96.94% 	 Time used:  0.00 sec
2023-03-29 19:46:58,119 		5616 of 10000 with 96.96% 	 Time used:  0.00 sec
2023-03-29 19:46:58,121 		5640 of 10000 with 96.95% 	 Time used:  0.00 sec
2023-03-29 19:46:58,123 		5664 of 10000 with 96.96% 	 Time used:  0.00 sec
2023-03-29 19:46:58,125 		5688 of 10000 with 96.98% 	 Time used:  0.00 sec
2023-03-29 19:46:58,127 		5712 of 10000 with 96.99% 	 Time used:  0.00 sec
2023-03-29 19:46:58,129 		5736 of 10000 with 97.00% 	 Time used:  0.00 sec
2023-03-29 19:46:58,131 		5760 of 10000 with 97.00% 	 Time used:  0.00 sec
2023-03-29 19:46:58,133 		5784 of 10000 with 97.01% 	 Time used:  0.00 sec
2023-03-29 19:46:58,135 		5808 of 10000 with 97.02% 	 Time used:  0.00 sec
2023-03-29 19:46:58,137 		5832 of 10000 with 97.03% 	 Time used:  0.00 sec
2023-03-29 19:46:58,139 		5856 of 10000 with 97.03% 	 Time used:  0.00 sec
2023-03-29 19:46:58,142 		5880 of 10000 with 97.04% 	 Time used:  0.00 sec
2023-03-29 19:46:58,144 		5904 of 10000 with 97.04% 	 Time used:  0.00 sec
2023-03-29 19:46:58,146 		5928 of 10000 with 97.05% 	 Time used:  0.00 sec
2023-03-29 19:46:58,148 		5952 of 10000 with 97.04% 	 Time used:  0.00 sec
2023-03-29 19:46:58,150 		5976 of 10000 with 97.00% 	 Time used:  0.00 sec
2023-03-29 19:46:58,152 		6000 of 10000 with 97.00% 	 Time used:  0.00 sec
2023-03-29 19:46:58,154 		6024 of 10000 with 97.01% 	 Time used:  0.00 sec
2023-03-29 19:46:58,156 		6048 of 10000 with 97.02% 	 Time used:  0.00 sec
2023-03-29 19:46:58,158 		6072 of 10000 with 97.02% 	 Time used:  0.00 sec
2023-03-29 19:46:58,160 		6096 of 10000 with 97.01% 	 Time used:  0.00 sec
2023-03-29 19:46:58,163 		6120 of 10000 with 97.01% 	 Time used:  0.00 sec
2023-03-29 19:46:58,165 		6144 of 10000 with 97.02% 	 Time used:  0.00 sec
2023-03-29 19:46:58,167 		6168 of 10000 with 97.00% 	 Time used:  0.00 sec
2023-03-29 19:46:58,169 		6192 of 10000 with 96.96% 	 Time used:  0.00 sec
2023-03-29 19:46:58,171 		6216 of 10000 with 96.98% 	 Time used:  0.00 sec
2023-03-29 19:46:58,173 		6240 of 10000 with 96.99% 	 Time used:  0.00 sec
2023-03-29 19:46:58,175 		6264 of 10000 with 97.00% 	 Time used:  0.00 sec
2023-03-29 19:46:58,177 		6288 of 10000 with 97.01% 	 Time used:  0.00 sec
2023-03-29 19:46:58,179 		6312 of 10000 with 97.02% 	 Time used:  0.00 sec
2023-03-29 19:46:58,181 		6336 of 10000 with 97.03% 	 Time used:  0.00 sec
2023-03-29 19:46:58,183 		6360 of 10000 with 97.04% 	 Time used:  0.00 sec
2023-03-29 19:46:58,185 		6384 of 10000 with 97.06% 	 Time used:  0.00 sec
2023-03-29 19:46:58,188 		6408 of 10000 with 97.07% 	 Time used:  0.00 sec
2023-03-29 19:46:58,190 		6432 of 10000 with 97.08% 	 Time used:  0.00 sec
2023-03-29 19:46:58,192 		6456 of 10000 with 97.09% 	 Time used:  0.00 sec
2023-03-29 19:46:58,194 		6480 of 10000 with 97.10% 	 Time used:  0.00 sec
2023-03-29 19:46:58,196 		6504 of 10000 with 97.11% 	 Time used:  0.00 sec
2023-03-29 19:46:58,198 		6528 of 10000 with 97.10% 	 Time used:  0.00 sec
2023-03-29 19:46:58,200 		6552 of 10000 with 97.12% 	 Time used:  0.00 sec
2023-03-29 19:46:58,202 		6576 of 10000 with 97.11% 	 Time used:  0.00 sec
2023-03-29 19:46:58,204 		6600 of 10000 with 97.09% 	 Time used:  0.00 sec
2023-03-29 19:46:58,206 		6624 of 10000 with 97.10% 	 Time used:  0.00 sec
2023-03-29 19:46:58,209 		6648 of 10000 with 97.11% 	 Time used:  0.00 sec
2023-03-29 19:46:58,211 		6672 of 10000 with 97.11% 	 Time used:  0.00 sec
2023-03-29 19:46:58,213 		6696 of 10000 with 97.12% 	 Time used:  0.00 sec
2023-03-29 19:46:58,215 		6720 of 10000 with 97.13% 	 Time used:  0.00 sec
2023-03-29 19:46:58,217 		6744 of 10000 with 97.14% 	 Time used:  0.00 sec
2023-03-29 19:46:58,219 		6768 of 10000 with 97.15% 	 Time used:  0.00 sec
2023-03-29 19:46:58,221 		6792 of 10000 with 97.14% 	 Time used:  0.00 sec
2023-03-29 19:46:58,223 		6816 of 10000 with 97.15% 	 Time used:  0.00 sec
2023-03-29 19:46:58,225 		6840 of 10000 with 97.16% 	 Time used:  0.00 sec
2023-03-29 19:46:58,227 		6864 of 10000 with 97.16% 	 Time used:  0.00 sec
2023-03-29 19:46:58,230 		6888 of 10000 with 97.17% 	 Time used:  0.00 sec
2023-03-29 19:46:58,232 		6912 of 10000 with 97.16% 	 Time used:  0.00 sec
2023-03-29 19:46:58,234 		6936 of 10000 with 97.17% 	 Time used:  0.00 sec
2023-03-29 19:46:58,236 		6960 of 10000 with 97.18% 	 Time used:  0.00 sec
2023-03-29 19:46:58,238 		6984 of 10000 with 97.19% 	 Time used:  0.00 sec
2023-03-29 19:46:58,240 		7008 of 10000 with 97.20% 	 Time used:  0.00 sec
2023-03-29 19:46:58,242 		7032 of 10000 with 97.21% 	 Time used:  0.00 sec
2023-03-29 19:46:58,244 		7056 of 10000 with 97.22% 	 Time used:  0.00 sec
2023-03-29 19:46:58,246 		7080 of 10000 with 97.23% 	 Time used:  0.00 sec
2023-03-29 19:46:58,248 		7104 of 10000 with 97.24% 	 Time used:  0.00 sec
2023-03-29 19:46:58,250 		7128 of 10000 with 97.25% 	 Time used:  0.00 sec
2023-03-29 19:46:58,252 		7152 of 10000 with 97.26% 	 Time used:  0.00 sec
2023-03-29 19:46:58,255 		7176 of 10000 with 97.27% 	 Time used:  0.00 sec
2023-03-29 19:46:58,257 		7200 of 10000 with 97.28% 	 Time used:  0.00 sec
2023-03-29 19:46:58,259 		7224 of 10000 with 97.29% 	 Time used:  0.00 sec
2023-03-29 19:46:58,261 		7248 of 10000 with 97.30% 	 Time used:  0.00 sec
2023-03-29 19:46:58,263 		7272 of 10000 with 97.30% 	 Time used:  0.00 sec
2023-03-29 19:46:58,265 		7296 of 10000 with 97.31% 	 Time used:  0.00 sec
2023-03-29 19:46:58,267 		7320 of 10000 with 97.32% 	 Time used:  0.00 sec
2023-03-29 19:46:58,269 		7344 of 10000 with 97.33% 	 Time used:  0.00 sec
2023-03-29 19:46:58,271 		7368 of 10000 with 97.34% 	 Time used:  0.00 sec
2023-03-29 19:46:58,273 		7392 of 10000 with 97.35% 	 Time used:  0.00 sec
2023-03-29 19:46:58,275 		7416 of 10000 with 97.36% 	 Time used:  0.00 sec
2023-03-29 19:46:58,277 		7440 of 10000 with 97.35% 	 Time used:  0.00 sec
2023-03-29 19:46:58,280 		7464 of 10000 with 97.36% 	 Time used:  0.00 sec
2023-03-29 19:46:58,282 		7488 of 10000 with 97.37% 	 Time used:  0.00 sec
2023-03-29 19:46:58,284 		7512 of 10000 with 97.38% 	 Time used:  0.00 sec
2023-03-29 19:46:58,286 		7536 of 10000 with 97.39% 	 Time used:  0.00 sec
2023-03-29 19:46:58,288 		7560 of 10000 with 97.39% 	 Time used:  0.00 sec
2023-03-29 19:46:58,290 		7584 of 10000 with 97.40% 	 Time used:  0.00 sec
2023-03-29 19:46:58,292 		7608 of 10000 with 97.41% 	 Time used:  0.00 sec
2023-03-29 19:46:58,294 		7632 of 10000 with 97.42% 	 Time used:  0.00 sec
2023-03-29 19:46:58,296 		7656 of 10000 with 97.43% 	 Time used:  0.00 sec
2023-03-29 19:46:58,298 		7680 of 10000 with 97.43% 	 Time used:  0.00 sec
2023-03-29 19:46:58,300 		7704 of 10000 with 97.44% 	 Time used:  0.00 sec
2023-03-29 19:46:58,303 		7728 of 10000 with 97.45% 	 Time used:  0.00 sec
2023-03-29 19:46:58,305 		7752 of 10000 with 97.46% 	 Time used:  0.00 sec
2023-03-29 19:46:58,307 		7776 of 10000 with 97.47% 	 Time used:  0.00 sec
2023-03-29 19:46:58,309 		7800 of 10000 with 97.47% 	 Time used:  0.00 sec
2023-03-29 19:46:58,311 		7824 of 10000 with 97.47% 	 Time used:  0.00 sec
2023-03-29 19:46:58,313 		7848 of 10000 with 97.48% 	 Time used:  0.00 sec
2023-03-29 19:46:58,315 		7872 of 10000 with 97.46% 	 Time used:  0.00 sec
2023-03-29 19:46:58,317 		7896 of 10000 with 97.47% 	 Time used:  0.00 sec
2023-03-29 19:46:58,319 		7920 of 10000 with 97.45% 	 Time used:  0.00 sec
2023-03-29 19:46:58,321 		7944 of 10000 with 97.44% 	 Time used:  0.00 sec
2023-03-29 19:46:58,323 		7968 of 10000 with 97.45% 	 Time used:  0.00 sec
2023-03-29 19:46:58,325 		7992 of 10000 with 97.45% 	 Time used:  0.00 sec
2023-03-29 19:46:58,328 		8016 of 10000 with 97.46% 	 Time used:  0.00 sec
2023-03-29 19:46:58,330 		8040 of 10000 with 97.46% 	 Time used:  0.00 sec
2023-03-29 19:46:58,332 		8064 of 10000 with 97.47% 	 Time used:  0.00 sec
2023-03-29 19:46:58,334 		8088 of 10000 with 97.48% 	 Time used:  0.00 sec
2023-03-29 19:46:58,336 		8112 of 10000 with 97.47% 	 Time used:  0.00 sec
2023-03-29 19:46:58,338 		8136 of 10000 with 97.47% 	 Time used:  0.00 sec
2023-03-29 19:46:58,340 		8160 of 10000 with 97.48% 	 Time used:  0.00 sec
2023-03-29 19:46:58,342 		8184 of 10000 with 97.47% 	 Time used:  0.00 sec
2023-03-29 19:46:58,344 		8208 of 10000 with 97.48% 	 Time used:  0.00 sec
2023-03-29 19:46:58,346 		8232 of 10000 with 97.49% 	 Time used:  0.00 sec
2023-03-29 19:46:58,348 		8256 of 10000 with 97.49% 	 Time used:  0.00 sec
2023-03-29 19:46:58,351 		8280 of 10000 with 97.50% 	 Time used:  0.00 sec
2023-03-29 19:46:58,353 		8304 of 10000 with 97.51% 	 Time used:  0.00 sec
2023-03-29 19:46:58,355 		8328 of 10000 with 97.50% 	 Time used:  0.00 sec
2023-03-29 19:46:58,357 		8352 of 10000 with 97.51% 	 Time used:  0.00 sec
2023-03-29 19:46:58,359 		8376 of 10000 with 97.52% 	 Time used:  0.00 sec
2023-03-29 19:46:58,361 		8400 of 10000 with 97.51% 	 Time used:  0.00 sec
2023-03-29 19:46:58,363 		8424 of 10000 with 97.51% 	 Time used:  0.00 sec
2023-03-29 19:46:58,365 		8448 of 10000 with 97.51% 	 Time used:  0.00 sec
2023-03-29 19:46:58,367 		8472 of 10000 with 97.51% 	 Time used:  0.00 sec
2023-03-29 19:46:58,369 		8496 of 10000 with 97.50% 	 Time used:  0.00 sec
2023-03-29 19:46:58,372 		8520 of 10000 with 97.50% 	 Time used:  0.00 sec
2023-03-29 19:46:58,374 		8544 of 10000 with 97.50% 	 Time used:  0.00 sec
2023-03-29 19:46:58,376 		8568 of 10000 with 97.50% 	 Time used:  0.00 sec
2023-03-29 19:46:58,378 		8592 of 10000 with 97.51% 	 Time used:  0.00 sec
2023-03-29 19:46:58,380 		8616 of 10000 with 97.52% 	 Time used:  0.00 sec
2023-03-29 19:46:58,382 		8640 of 10000 with 97.51% 	 Time used:  0.00 sec
2023-03-29 19:46:58,384 		8664 of 10000 with 97.52% 	 Time used:  0.00 sec
2023-03-29 19:46:58,386 		8688 of 10000 with 97.53% 	 Time used:  0.00 sec
2023-03-29 19:46:58,388 		8712 of 10000 with 97.53% 	 Time used:  0.00 sec
2023-03-29 19:46:58,390 		8736 of 10000 with 97.54% 	 Time used:  0.00 sec
2023-03-29 19:46:58,392 		8760 of 10000 with 97.55% 	 Time used:  0.00 sec
2023-03-29 19:46:58,394 		8784 of 10000 with 97.55% 	 Time used:  0.00 sec
2023-03-29 19:46:58,397 		8808 of 10000 with 97.56% 	 Time used:  0.00 sec
2023-03-29 19:46:58,399 		8832 of 10000 with 97.57% 	 Time used:  0.00 sec
2023-03-29 19:46:58,401 		8856 of 10000 with 97.57% 	 Time used:  0.00 sec
2023-03-29 19:46:58,403 		8880 of 10000 with 97.58% 	 Time used:  0.00 sec
2023-03-29 19:46:58,405 		8904 of 10000 with 97.59% 	 Time used:  0.00 sec
2023-03-29 19:46:58,407 		8928 of 10000 with 97.59% 	 Time used:  0.00 sec
2023-03-29 19:46:58,409 		8952 of 10000 with 97.60% 	 Time used:  0.00 sec
2023-03-29 19:46:58,411 		8976 of 10000 with 97.60% 	 Time used:  0.00 sec
2023-03-29 19:46:58,413 		9000 of 10000 with 97.61% 	 Time used:  0.00 sec
2023-03-29 19:46:58,415 		9024 of 10000 with 97.58% 	 Time used:  0.00 sec
2023-03-29 19:46:58,417 		9048 of 10000 with 97.57% 	 Time used:  0.00 sec
2023-03-29 19:46:58,420 		9072 of 10000 with 97.56% 	 Time used:  0.00 sec
2023-03-29 19:46:58,422 		9096 of 10000 with 97.57% 	 Time used:  0.00 sec
2023-03-29 19:46:58,424 		9120 of 10000 with 97.57% 	 Time used:  0.00 sec
2023-03-29 19:46:58,426 		9144 of 10000 with 97.57% 	 Time used:  0.00 sec
2023-03-29 19:46:58,428 		9168 of 10000 with 97.57% 	 Time used:  0.00 sec
2023-03-29 19:46:58,430 		9192 of 10000 with 97.57% 	 Time used:  0.00 sec
2023-03-29 19:46:58,432 		9216 of 10000 with 97.58% 	 Time used:  0.00 sec
2023-03-29 19:46:58,434 		9240 of 10000 with 97.59% 	 Time used:  0.00 sec
2023-03-29 19:46:58,436 		9264 of 10000 with 97.59% 	 Time used:  0.00 sec
2023-03-29 19:46:58,438 		9288 of 10000 with 97.60% 	 Time used:  0.00 sec
2023-03-29 19:46:58,440 		9312 of 10000 with 97.61% 	 Time used:  0.00 sec
2023-03-29 19:46:58,443 		9336 of 10000 with 97.61% 	 Time used:  0.00 sec
2023-03-29 19:46:58,445 		9360 of 10000 with 97.62% 	 Time used:  0.00 sec
2023-03-29 19:46:58,447 		9384 of 10000 with 97.62% 	 Time used:  0.00 sec
2023-03-29 19:46:58,449 		9408 of 10000 with 97.63% 	 Time used:  0.00 sec
2023-03-29 19:46:58,451 		9432 of 10000 with 97.64% 	 Time used:  0.00 sec
2023-03-29 19:46:58,453 		9456 of 10000 with 97.64% 	 Time used:  0.00 sec
2023-03-29 19:46:58,455 		9480 of 10000 with 97.65% 	 Time used:  0.00 sec
2023-03-29 19:46:58,457 		9504 of 10000 with 97.65% 	 Time used:  0.00 sec
2023-03-29 19:46:58,459 		9528 of 10000 with 97.66% 	 Time used:  0.00 sec
2023-03-29 19:46:58,461 		9552 of 10000 with 97.64% 	 Time used:  0.00 sec
2023-03-29 19:46:58,464 		9576 of 10000 with 97.65% 	 Time used:  0.00 sec
2023-03-29 19:46:58,466 		9600 of 10000 with 97.66% 	 Time used:  0.00 sec
2023-03-29 19:46:58,468 		9624 of 10000 with 97.66% 	 Time used:  0.00 sec
2023-03-29 19:46:58,470 		9648 of 10000 with 97.67% 	 Time used:  0.00 sec
2023-03-29 19:46:58,472 		9672 of 10000 with 97.67% 	 Time used:  0.00 sec
2023-03-29 19:46:58,474 		9696 of 10000 with 97.68% 	 Time used:  0.00 sec
2023-03-29 19:46:58,476 		9720 of 10000 with 97.65% 	 Time used:  0.00 sec
2023-03-29 19:46:58,478 		9744 of 10000 with 97.65% 	 Time used:  0.00 sec
2023-03-29 19:46:58,480 		9768 of 10000 with 97.66% 	 Time used:  0.00 sec
2023-03-29 19:46:58,482 		9792 of 10000 with 97.65% 	 Time used:  0.00 sec
2023-03-29 19:46:58,484 		9816 of 10000 with 97.66% 	 Time used:  0.00 sec
2023-03-29 19:46:58,486 		9840 of 10000 with 97.66% 	 Time used:  0.00 sec
2023-03-29 19:46:58,488 		9864 of 10000 with 97.66% 	 Time used:  0.00 sec
2023-03-29 19:46:58,491 		9888 of 10000 with 97.66% 	 Time used:  0.00 sec
2023-03-29 19:46:58,493 		9912 of 10000 with 97.66% 	 Time used:  0.00 sec
2023-03-29 19:46:58,495 		9936 of 10000 with 97.67% 	 Time used:  0.00 sec
2023-03-29 19:46:58,497 		9960 of 10000 with 97.66% 	 Time used:  0.00 sec
2023-03-29 19:46:58,499 		9984 of 10000 with 97.65% 	 Time used:  0.00 sec
2023-03-29 19:46:58,505 		10000 of 10000 with 97.65% 	 Time used:  0.01 sec
2023-03-29 19:46:58,506 
2023-03-29 19:46:58,512 			Learning rate: weights:   1.000e-03    
2023-03-29 19:46:58,512 			Last test performance: 97.65%
2023-03-29 19:46:58,512 ----------------
2023-03-29 19:46:58,573   1   =>  0    		Training 486 pattern with 96.04% 	Forward time: 	 0.05 sec
2023-03-29 19:46:58,573 			Loss:    6.404e-03    			Backward time: 	 0.01 sec 
2023-03-29 19:46:58,662 			Learning rate: weights:   1.000e-03    
2023-03-29 19:46:58,663 			Last test performance: 97.65%
2023-03-29 19:46:58,663 ----------------
2023-03-29 19:46:58,747   1   =>  1    		Training 486 pattern with 94.58% 	Forward time: 	 0.07 sec
2023-03-29 19:46:58,747 			Loss:    8.159e-03    			Backward time: 	 0.01 sec 
2023-03-29 19:46:58,862 			Learning rate: weights:   1.000e-03    
2023-03-29 19:46:58,862 			Last test performance: 97.65%
2023-03-29 19:46:58,862 ----------------
2023-03-29 19:46:58,947   1   =>  2    		Training 486 pattern with 93.12% 	Forward time: 	 0.07 sec
2023-03-29 19:46:58,947 			Loss:    9.823e-03    			Backward time: 	 0.01 sec 
2023-03-29 19:46:59,004 			Learning rate: weights:   1.000e-03    
2023-03-29 19:46:59,004 			Last test performance: 97.65%
2023-03-29 19:46:59,004 ----------------
2023-03-29 19:46:59,087   1   =>  3    		Training 486 pattern with 95.42% 	Forward time: 	 0.07 sec
2023-03-29 19:46:59,088 			Loss:    6.732e-03    			Backward time: 	 0.01 sec 
2023-03-29 19:46:59,139 			Learning rate: weights:   1.000e-03    
2023-03-29 19:46:59,139 			Last test performance: 97.65%
2023-03-29 19:46:59,139 ----------------
2023-03-29 19:46:59,222   1   =>  4    		Training 486 pattern with 94.38% 	Forward time: 	 0.07 sec
2023-03-29 19:46:59,223 			Loss:    7.961e-03    			Backward time: 	 0.01 sec 
2023-03-29 19:46:59,280 			Learning rate: weights:   1.000e-03    
2023-03-29 19:46:59,280 			Last test performance: 97.65%
2023-03-29 19:46:59,280 ----------------
2023-03-29 19:46:59,363   1   =>  5    		Training 486 pattern with 95.83% 	Forward time: 	 0.07 sec
2023-03-29 19:46:59,363 			Loss:    6.069e-03    			Backward time: 	 0.01 sec 
2023-03-29 19:46:59,418 			Learning rate: weights:   1.000e-03    
2023-03-29 19:46:59,418 			Last test performance: 97.65%
2023-03-29 19:46:59,418 ----------------
2023-03-29 19:46:59,502   1   =>  6    		Training 486 pattern with 94.17% 	Forward time: 	 0.07 sec
2023-03-29 19:46:59,502 			Loss:    7.279e-03    			Backward time: 	 0.01 sec 
2023-03-29 19:46:59,582 			Learning rate: weights:   1.000e-03    
2023-03-29 19:46:59,582 			Last test performance: 97.65%
2023-03-29 19:46:59,582 ----------------
2023-03-29 19:46:59,666   1   =>  7    		Training 486 pattern with 95.83% 	Forward time: 	 0.07 sec
2023-03-29 19:46:59,666 			Loss:    5.019e-03    			Backward time: 	 0.01 sec 
2023-03-29 19:46:59,716 			Learning rate: weights:   1.000e-03    
2023-03-29 19:46:59,716 			Last test performance: 97.65%
2023-03-29 19:46:59,716 ----------------
2023-03-29 19:46:59,803   1   =>  8    		Training 486 pattern with 95.21% 	Forward time: 	 0.07 sec
2023-03-29 19:46:59,803 			Loss:    7.017e-03    			Backward time: 	 0.01 sec 
2023-03-29 19:46:59,856 			Learning rate: weights:   1.000e-03    
2023-03-29 19:46:59,856 			Last test performance: 97.65%
2023-03-29 19:46:59,856 ----------------
2023-03-29 19:46:59,939   1   =>  9    		Training 486 pattern with 95.62% 	Forward time: 	 0.07 sec
2023-03-29 19:46:59,940 			Loss:    6.870e-03    			Backward time: 	 0.01 sec 
2023-03-29 19:46:59,991 			Learning rate: weights:   1.000e-03    
2023-03-29 19:46:59,991 			Last test performance: 97.65%
2023-03-29 19:46:59,991 ----------------
2023-03-29 19:47:00,075   1   =>  10   		Training 486 pattern with 93.54% 	Forward time: 	 0.07 sec
2023-03-29 19:47:00,075 			Loss:    8.390e-03    			Backward time: 	 0.01 sec 
2023-03-29 19:47:00,151 			Learning rate: weights:   1.000e-03    
2023-03-29 19:47:00,151 			Last test performance: 97.65%
2023-03-29 19:47:00,151 ----------------
2023-03-29 19:47:00,234   1   =>  11   		Training 486 pattern with 94.38% 	Forward time: 	 0.07 sec
2023-03-29 19:47:00,234 			Loss:    8.560e-03    			Backward time: 	 0.01 sec 
2023-03-29 19:47:00,291 			Learning rate: weights:   1.000e-03    
2023-03-29 19:47:00,291 			Last test performance: 97.65%
2023-03-29 19:47:00,291 ----------------
2023-03-29 19:47:00,374   1   =>  12   		Training 486 pattern with 95.83% 	Forward time: 	 0.07 sec
2023-03-29 19:47:00,374 			Loss:    5.221e-03    			Backward time: 	 0.01 sec 
2023-03-29 19:47:00,425 			Learning rate: weights:   1.000e-03    
2023-03-29 19:47:00,425 			Last test performance: 97.65%
2023-03-29 19:47:00,425 ----------------
2023-03-29 19:47:00,509   1   =>  13   		Training 486 pattern with 95.00% 	Forward time: 	 0.07 sec
2023-03-29 19:47:00,509 			Loss:    5.965e-03    			Backward time: 	 0.01 sec 
2023-03-29 19:47:00,563 			Learning rate: weights:   1.000e-03    
2023-03-29 19:47:00,563 			Last test performance: 97.65%
2023-03-29 19:47:00,563 ----------------
2023-03-29 19:47:00,648   1   =>  14   		Training 486 pattern with 95.83% 	Forward time: 	 0.07 sec
2023-03-29 19:47:00,648 			Loss:    6.060e-03    			Backward time: 	 0.01 sec 
2023-03-29 19:47:00,699 			Learning rate: weights:   1.000e-03    
2023-03-29 19:47:00,699 			Last test performance: 97.65%
2023-03-29 19:47:00,699 ----------------
2023-03-29 19:47:00,783   1   =>  15   		Training 486 pattern with 96.25% 	Forward time: 	 0.07 sec
2023-03-29 19:47:00,783 			Loss:    5.278e-03    			Backward time: 	 0.01 sec 
2023-03-29 19:47:00,844 			Learning rate: weights:   1.000e-03    
2023-03-29 19:47:00,844 			Last test performance: 97.65%
2023-03-29 19:47:00,844 ----------------
2023-03-29 19:47:00,928   1   =>  16   		Training 486 pattern with 95.42% 	Forward time: 	 0.07 sec
2023-03-29 19:47:00,928 			Loss:    6.781e-03    			Backward time: 	 0.01 sec 
2023-03-29 19:47:01,019 			Learning rate: weights:   1.000e-03    
2023-03-29 19:47:01,020 			Last test performance: 97.65%
2023-03-29 19:47:01,020 ----------------
2023-03-29 19:47:01,102   1   =>  17   		Training 486 pattern with 95.62% 	Forward time: 	 0.07 sec
2023-03-29 19:47:01,102 			Loss:    6.215e-03    			Backward time: 	 0.01 sec 
2023-03-29 19:47:01,157 			Learning rate: weights:   1.000e-03    
2023-03-29 19:47:01,157 			Last test performance: 97.65%
2023-03-29 19:47:01,157 ----------------
2023-03-29 19:47:01,240   1   =>  18   		Training 486 pattern with 94.79% 	Forward time: 	 0.07 sec
2023-03-29 19:47:01,240 			Loss:    6.693e-03    			Backward time: 	 0.01 sec 
2023-03-29 19:47:01,344 			Learning rate: weights:   1.000e-03    
2023-03-29 19:47:01,344 			Last test performance: 97.65%
2023-03-29 19:47:01,344 ----------------
2023-03-29 19:47:01,427   1   =>  19   		Training 486 pattern with 97.08% 	Forward time: 	 0.07 sec
2023-03-29 19:47:01,427 			Loss:    5.114e-03    			Backward time: 	 0.01 sec 
2023-03-29 19:47:01,486 			Learning rate: weights:   1.000e-03    
2023-03-29 19:47:01,486 			Last test performance: 97.65%
2023-03-29 19:47:01,486 ----------------
2023-03-29 19:47:01,562   1   =>  20   		Training 486 pattern with 95.21% 	Forward time: 	 0.06 sec
2023-03-29 19:47:01,562 			Loss:    6.454e-03    			Backward time: 	 0.01 sec 
2023-03-29 19:47:01,640 			Learning rate: weights:   1.000e-03    
2023-03-29 19:47:01,640 			Last test performance: 97.65%
2023-03-29 19:47:01,640 ----------------
2023-03-29 19:47:01,725   1   =>  21   		Training 486 pattern with 96.88% 	Forward time: 	 0.07 sec
2023-03-29 19:47:01,725 			Loss:    4.840e-03    			Backward time: 	 0.01 sec 
2023-03-29 19:47:01,790 			Learning rate: weights:   1.000e-03    
2023-03-29 19:47:01,790 			Last test performance: 97.65%
2023-03-29 19:47:01,790 ----------------
2023-03-29 19:47:01,873   1   =>  22   		Training 486 pattern with 95.21% 	Forward time: 	 0.07 sec
2023-03-29 19:47:01,873 			Loss:    6.794e-03    			Backward time: 	 0.01 sec 
2023-03-29 19:47:01,928 			Learning rate: weights:   1.000e-03    
2023-03-29 19:47:01,928 			Last test performance: 97.65%
2023-03-29 19:47:01,928 ----------------
2023-03-29 19:47:02,011   1   =>  23   		Training 486 pattern with 96.04% 	Forward time: 	 0.07 sec
2023-03-29 19:47:02,011 			Loss:    6.315e-03    			Backward time: 	 0.01 sec 
2023-03-29 19:47:02,055 			Learning rate: weights:   1.000e-03    
2023-03-29 19:47:02,056 			Last test performance: 97.65%
2023-03-29 19:47:02,056 ----------------
2023-03-29 19:47:02,140   1   =>  24   		Training 486 pattern with 94.58% 	Forward time: 	 0.07 sec
2023-03-29 19:47:02,140 			Loss:    6.057e-03    			Backward time: 	 0.01 sec 
2023-03-29 19:47:02,205 			Learning rate: weights:   1.000e-03    
2023-03-29 19:47:02,205 			Last test performance: 97.65%
2023-03-29 19:47:02,205 ----------------
2023-03-29 19:47:02,289   1   =>  25   		Training 486 pattern with 95.21% 	Forward time: 	 0.07 sec
2023-03-29 19:47:02,289 			Loss:    7.908e-03    			Backward time: 	 0.01 sec 
2023-03-29 19:47:02,506 			Learning rate: weights:   1.000e-03    
2023-03-29 19:47:02,506 			Last test performance: 97.65%
2023-03-29 19:47:02,506 ----------------
2023-03-29 19:47:02,590   1   =>  26   		Training 486 pattern with 94.79% 	Forward time: 	 0.07 sec
2023-03-29 19:47:02,590 			Loss:    7.705e-03    			Backward time: 	 0.01 sec 
2023-03-29 19:47:02,655 			Learning rate: weights:   1.000e-03    
2023-03-29 19:47:02,655 			Last test performance: 97.65%
2023-03-29 19:47:02,655 ----------------
2023-03-29 19:47:02,739   1   =>  27   		Training 486 pattern with 94.58% 	Forward time: 	 0.07 sec
2023-03-29 19:47:02,739 			Loss:    6.050e-03    			Backward time: 	 0.01 sec 
2023-03-29 19:47:02,784 			Learning rate: weights:   1.000e-03    
2023-03-29 19:47:02,784 			Last test performance: 97.65%
2023-03-29 19:47:02,784 ----------------
2023-03-29 19:47:02,875   1   =>  28   		Training 486 pattern with 95.00% 	Forward time: 	 0.08 sec
2023-03-29 19:47:02,875 			Loss:    6.262e-03    			Backward time: 	 0.01 sec 
2023-03-29 19:47:02,956 			Learning rate: weights:   1.000e-03    
2023-03-29 19:47:02,956 			Last test performance: 97.65%
2023-03-29 19:47:02,956 ----------------
2023-03-29 19:47:03,040   1   =>  29   		Training 486 pattern with 94.79% 	Forward time: 	 0.07 sec
2023-03-29 19:47:03,040 			Loss:    7.029e-03    			Backward time: 	 0.01 sec 
2023-03-29 19:47:03,111 			Learning rate: weights:   1.000e-03    
2023-03-29 19:47:03,111 			Last test performance: 97.65%
2023-03-29 19:47:03,111 ----------------
2023-03-29 19:47:03,195   1   =>  30   		Training 486 pattern with 96.67% 	Forward time: 	 0.07 sec
2023-03-29 19:47:03,195 			Loss:    5.593e-03    			Backward time: 	 0.01 sec 
2023-03-29 19:47:03,277 			Learning rate: weights:   1.000e-03    
2023-03-29 19:47:03,277 			Last test performance: 97.65%
2023-03-29 19:47:03,277 ----------------
2023-03-29 19:47:03,360   1   =>  31   		Training 486 pattern with 97.08% 	Forward time: 	 0.07 sec
2023-03-29 19:47:03,361 			Loss:    5.808e-03    			Backward time: 	 0.01 sec 
2023-03-29 19:47:03,429 			Learning rate: weights:   1.000e-03    
2023-03-29 19:47:03,429 			Last test performance: 97.65%
2023-03-29 19:47:03,429 ----------------
2023-03-29 19:47:03,513   1   =>  32   		Training 486 pattern with 95.42% 	Forward time: 	 0.07 sec
2023-03-29 19:47:03,513 			Loss:    8.295e-03    			Backward time: 	 0.01 sec 
2023-03-29 19:47:03,639 			Learning rate: weights:   1.000e-03    
2023-03-29 19:47:03,639 			Last test performance: 97.65%
2023-03-29 19:47:03,639 ----------------
2023-03-29 19:47:03,724   1   =>  33   		Training 486 pattern with 96.88% 	Forward time: 	 0.07 sec
2023-03-29 19:47:03,724 			Loss:    4.681e-03    			Backward time: 	 0.01 sec 
2023-03-29 19:47:03,956 			Learning rate: weights:   1.000e-03    
2023-03-29 19:47:03,956 			Last test performance: 97.65%
2023-03-29 19:47:03,957 ----------------
2023-03-29 19:47:04,041   1   =>  34   		Training 486 pattern with 93.54% 	Forward time: 	 0.07 sec
2023-03-29 19:47:04,041 			Loss:    8.273e-03    			Backward time: 	 0.01 sec 
2023-03-29 19:47:04,211 			Learning rate: weights:   1.000e-03    
2023-03-29 19:47:04,212 			Last test performance: 97.65%
2023-03-29 19:47:04,212 ----------------
2023-03-29 19:47:04,296   1   =>  35   		Training 486 pattern with 94.38% 	Forward time: 	 0.07 sec
2023-03-29 19:47:04,296 			Loss:    7.679e-03    			Backward time: 	 0.01 sec 
2023-03-29 19:47:04,351 			Learning rate: weights:   1.000e-03    
2023-03-29 19:47:04,351 			Last test performance: 97.65%
2023-03-29 19:47:04,351 ----------------
2023-03-29 19:47:04,437   1   =>  36   		Training 486 pattern with 97.08% 	Forward time: 	 0.07 sec
2023-03-29 19:47:04,437 			Loss:    4.242e-03    			Backward time: 	 0.01 sec 
2023-03-29 19:47:04,499 			Learning rate: weights:   1.000e-03    
2023-03-29 19:47:04,499 			Last test performance: 97.65%
2023-03-29 19:47:04,499 ----------------
2023-03-29 19:47:04,582   1   =>  37   		Training 486 pattern with 96.67% 	Forward time: 	 0.07 sec
2023-03-29 19:47:04,582 			Loss:    4.572e-03    			Backward time: 	 0.01 sec 
2023-03-29 19:47:04,638 			Learning rate: weights:   1.000e-03    
2023-03-29 19:47:04,638 			Last test performance: 97.65%
2023-03-29 19:47:04,638 ----------------
2023-03-29 19:47:04,721   1   =>  38   		Training 486 pattern with 93.54% 	Forward time: 	 0.07 sec
2023-03-29 19:47:04,722 			Loss:    7.263e-03    			Backward time: 	 0.01 sec 
2023-03-29 19:47:04,781 			Learning rate: weights:   1.000e-03    
2023-03-29 19:47:04,781 			Last test performance: 97.65%
2023-03-29 19:47:04,781 ----------------
2023-03-29 19:47:04,864   1   =>  39   		Training 486 pattern with 95.62% 	Forward time: 	 0.07 sec
2023-03-29 19:47:04,864 			Loss:    6.966e-03    			Backward time: 	 0.01 sec 
2023-03-29 19:47:04,980 			Learning rate: weights:   1.000e-03    
2023-03-29 19:47:04,980 			Last test performance: 97.65%
2023-03-29 19:47:04,980 ----------------
2023-03-29 19:47:05,064   1   =>  40   		Training 486 pattern with 94.58% 	Forward time: 	 0.07 sec
2023-03-29 19:47:05,064 			Loss:    7.585e-03    			Backward time: 	 0.01 sec 
2023-03-29 19:47:05,134 			Learning rate: weights:   1.000e-03    
2023-03-29 19:47:05,134 			Last test performance: 97.65%
2023-03-29 19:47:05,134 ----------------
2023-03-29 19:47:05,218   1   =>  41   		Training 486 pattern with 96.04% 	Forward time: 	 0.07 sec
2023-03-29 19:47:05,218 			Loss:    4.676e-03    			Backward time: 	 0.01 sec 
2023-03-29 19:47:05,336 			Learning rate: weights:   1.000e-03    
2023-03-29 19:47:05,336 			Last test performance: 97.65%
2023-03-29 19:47:05,336 ----------------
2023-03-29 19:47:05,399   1   =>  42   		Training 486 pattern with 95.83% 	Forward time: 	 0.05 sec
2023-03-29 19:47:05,399 			Loss:    5.173e-03    			Backward time: 	 0.01 sec 
2023-03-29 19:47:05,435 			Learning rate: weights:   1.000e-03    
2023-03-29 19:47:05,435 			Last test performance: 97.65%
2023-03-29 19:47:05,436 ----------------
2023-03-29 19:47:05,519   1   =>  43   		Training 486 pattern with 95.62% 	Forward time: 	 0.07 sec
2023-03-29 19:47:05,519 			Loss:    6.598e-03    			Backward time: 	 0.01 sec 
2023-03-29 19:47:05,572 			Learning rate: weights:   1.000e-03    
2023-03-29 19:47:05,572 			Last test performance: 97.65%
2023-03-29 19:47:05,572 ----------------
2023-03-29 19:47:05,655   1   =>  44   		Training 486 pattern with 95.00% 	Forward time: 	 0.07 sec
2023-03-29 19:47:05,655 			Loss:    7.064e-03    			Backward time: 	 0.01 sec 
2023-03-29 19:47:05,703 			Learning rate: weights:   1.000e-03    
2023-03-29 19:47:05,703 			Last test performance: 97.65%
2023-03-29 19:47:05,704 ----------------
2023-03-29 19:47:05,789   1   =>  45   		Training 486 pattern with 96.04% 	Forward time: 	 0.07 sec
2023-03-29 19:47:05,789 			Loss:    5.618e-03    			Backward time: 	 0.01 sec 
2023-03-29 19:47:05,834 			Learning rate: weights:   1.000e-03    
2023-03-29 19:47:05,834 			Last test performance: 97.65%
2023-03-29 19:47:05,834 ----------------
2023-03-29 19:47:05,920   1   =>  46   		Training 486 pattern with 96.46% 	Forward time: 	 0.07 sec
2023-03-29 19:47:05,920 			Loss:    4.646e-03    			Backward time: 	 0.01 sec 
2023-03-29 19:47:05,967 			Learning rate: weights:   1.000e-03    
2023-03-29 19:47:05,967 			Last test performance: 97.65%
2023-03-29 19:47:05,967 ----------------
2023-03-29 19:47:06,053   1   =>  47   		Training 486 pattern with 97.08% 	Forward time: 	 0.07 sec
2023-03-29 19:47:06,053 			Loss:    4.551e-03    			Backward time: 	 0.01 sec 
2023-03-29 19:47:06,115 			Learning rate: weights:   1.000e-03    
2023-03-29 19:47:06,115 			Last test performance: 97.65%
2023-03-29 19:47:06,115 ----------------
2023-03-29 19:47:06,199   1   =>  48   		Training 486 pattern with 95.42% 	Forward time: 	 0.07 sec
2023-03-29 19:47:06,199 			Loss:    5.660e-03    			Backward time: 	 0.01 sec 
2023-03-29 19:47:06,255 			Learning rate: weights:   1.000e-03    
2023-03-29 19:47:06,255 			Last test performance: 97.65%
2023-03-29 19:47:06,255 ----------------
2023-03-29 19:47:06,339   1   =>  49   		Training 486 pattern with 96.25% 	Forward time: 	 0.07 sec
2023-03-29 19:47:06,339 			Loss:    5.284e-03    			Backward time: 	 0.01 sec 
2023-03-29 19:47:06,385 			Learning rate: weights:   1.000e-03    
2023-03-29 19:47:06,385 			Last test performance: 97.65%
2023-03-29 19:47:06,385 ----------------
2023-03-29 19:47:06,471   1   =>  50   		Training 486 pattern with 97.08% 	Forward time: 	 0.07 sec
2023-03-29 19:47:06,471 			Loss:    5.428e-03    			Backward time: 	 0.01 sec 
2023-03-29 19:47:06,514 			Learning rate: weights:   1.000e-03    
2023-03-29 19:47:06,514 			Last test performance: 97.65%
2023-03-29 19:47:06,514 ----------------
2023-03-29 19:47:06,600   1   =>  51   		Training 486 pattern with 96.25% 	Forward time: 	 0.07 sec
2023-03-29 19:47:06,600 			Loss:    5.647e-03    			Backward time: 	 0.01 sec 
2023-03-29 19:47:06,673 			Learning rate: weights:   1.000e-03    
2023-03-29 19:47:06,674 			Last test performance: 97.65%
2023-03-29 19:47:06,674 ----------------
2023-03-29 19:47:06,757   1   =>  52   		Training 486 pattern with 95.83% 	Forward time: 	 0.07 sec
2023-03-29 19:47:06,757 			Loss:    5.117e-03    			Backward time: 	 0.01 sec 
2023-03-29 19:47:06,829 			Learning rate: weights:   1.000e-03    
2023-03-29 19:47:06,829 			Last test performance: 97.65%
2023-03-29 19:47:06,829 ----------------
2023-03-29 19:47:06,913   1   =>  53   		Training 486 pattern with 96.46% 	Forward time: 	 0.07 sec
2023-03-29 19:47:06,913 			Loss:    4.971e-03    			Backward time: 	 0.01 sec 
2023-03-29 19:47:06,974 			Learning rate: weights:   1.000e-03    
2023-03-29 19:47:06,974 			Last test performance: 97.65%
2023-03-29 19:47:06,974 ----------------
2023-03-29 19:47:07,058   1   =>  54   		Training 486 pattern with 96.04% 	Forward time: 	 0.07 sec
2023-03-29 19:47:07,058 			Loss:    5.260e-03    			Backward time: 	 0.01 sec 
2023-03-29 19:47:07,134 			Learning rate: weights:   1.000e-03    
2023-03-29 19:47:07,134 			Last test performance: 97.65%
2023-03-29 19:47:07,134 ----------------
2023-03-29 19:47:07,218   1   =>  55   		Training 486 pattern with 97.29% 	Forward time: 	 0.07 sec
2023-03-29 19:47:07,218 			Loss:    3.357e-03    			Backward time: 	 0.01 sec 
2023-03-29 19:47:07,272 			Learning rate: weights:   1.000e-03    
2023-03-29 19:47:07,272 			Last test performance: 97.65%
2023-03-29 19:47:07,272 ----------------
2023-03-29 19:47:07,356   1   =>  56   		Training 486 pattern with 95.42% 	Forward time: 	 0.07 sec
2023-03-29 19:47:07,356 			Loss:    6.352e-03    			Backward time: 	 0.01 sec 
2023-03-29 19:47:07,462 			Learning rate: weights:   1.000e-03    
2023-03-29 19:47:07,462 			Last test performance: 97.65%
2023-03-29 19:47:07,462 ----------------
2023-03-29 19:47:07,544   1   =>  57   		Training 486 pattern with 97.08% 	Forward time: 	 0.07 sec
2023-03-29 19:47:07,544 			Loss:    4.316e-03    			Backward time: 	 0.01 sec 
2023-03-29 19:47:07,599 			Learning rate: weights:   1.000e-03    
2023-03-29 19:47:07,599 			Last test performance: 97.65%
2023-03-29 19:47:07,599 ----------------
2023-03-29 19:47:07,683   1   =>  58   		Training 486 pattern with 97.50% 	Forward time: 	 0.07 sec
2023-03-29 19:47:07,683 			Loss:    3.794e-03    			Backward time: 	 0.01 sec 
2023-03-29 19:47:07,759 			Learning rate: weights:   1.000e-03    
2023-03-29 19:47:07,759 			Last test performance: 97.65%
2023-03-29 19:47:07,759 ----------------
2023-03-29 19:47:07,843   1   =>  59   		Training 486 pattern with 96.67% 	Forward time: 	 0.07 sec
2023-03-29 19:47:07,843 			Loss:    5.166e-03    			Backward time: 	 0.01 sec 
2023-03-29 19:47:07,915 			Learning rate: weights:   1.000e-03    
2023-03-29 19:47:07,915 			Last test performance: 97.65%
2023-03-29 19:47:07,915 ----------------
2023-03-29 19:47:07,998   1   =>  60   		Training 486 pattern with 92.71% 	Forward time: 	 0.07 sec
2023-03-29 19:47:07,998 			Loss:    8.536e-03    			Backward time: 	 0.01 sec 
2023-03-29 19:47:08,108 			Learning rate: weights:   1.000e-03    
2023-03-29 19:47:08,108 			Last test performance: 97.65%
2023-03-29 19:47:08,108 ----------------
2023-03-29 19:47:08,191   1   =>  61   		Training 486 pattern with 95.83% 	Forward time: 	 0.07 sec
2023-03-29 19:47:08,191 			Loss:    6.051e-03    			Backward time: 	 0.01 sec 
2023-03-29 19:47:08,270 			Learning rate: weights:   1.000e-03    
2023-03-29 19:47:08,270 			Last test performance: 97.65%
2023-03-29 19:47:08,270 ----------------
2023-03-29 19:47:08,430   1   =>  62   		Training 486 pattern with 96.67% 	Forward time: 	 0.15 sec
2023-03-29 19:47:08,430 			Loss:    4.196e-03    			Backward time: 	 0.01 sec 
2023-03-29 19:47:08,702 			Learning rate: weights:   1.000e-03    
2023-03-29 19:47:08,702 			Last test performance: 97.65%
2023-03-29 19:47:08,702 ----------------
2023-03-29 19:47:08,787   1   =>  63   		Training 486 pattern with 95.62% 	Forward time: 	 0.07 sec
2023-03-29 19:47:08,787 			Loss:    6.360e-03    			Backward time: 	 0.01 sec 
2023-03-29 19:47:08,843 			Learning rate: weights:   1.000e-03    
2023-03-29 19:47:08,843 			Last test performance: 97.65%
2023-03-29 19:47:08,843 ----------------
2023-03-29 19:47:08,927   1   =>  64   		Training 486 pattern with 97.29% 	Forward time: 	 0.07 sec
2023-03-29 19:47:08,927 			Loss:    4.315e-03    			Backward time: 	 0.01 sec 
2023-03-29 19:47:08,993 			Learning rate: weights:   1.000e-03    
2023-03-29 19:47:08,993 			Last test performance: 97.65%
2023-03-29 19:47:08,993 ----------------
2023-03-29 19:47:09,077   1   =>  65   		Training 486 pattern with 97.50% 	Forward time: 	 0.07 sec
2023-03-29 19:47:09,077 			Loss:    4.976e-03    			Backward time: 	 0.01 sec 
2023-03-29 19:47:09,126 			Learning rate: weights:   1.000e-03    
2023-03-29 19:47:09,126 			Last test performance: 97.65%
2023-03-29 19:47:09,126 ----------------
2023-03-29 19:47:09,209   1   =>  66   		Training 486 pattern with 98.12% 	Forward time: 	 0.07 sec
2023-03-29 19:47:09,209 			Loss:    4.256e-03    			Backward time: 	 0.01 sec 
2023-03-29 19:47:09,263 			Learning rate: weights:   1.000e-03    
2023-03-29 19:47:09,263 			Last test performance: 97.65%
2023-03-29 19:47:09,263 ----------------
2023-03-29 19:47:09,347   1   =>  67   		Training 486 pattern with 96.25% 	Forward time: 	 0.07 sec
2023-03-29 19:47:09,347 			Loss:    4.751e-03    			Backward time: 	 0.01 sec 
2023-03-29 19:47:09,430 			Learning rate: weights:   1.000e-03    
2023-03-29 19:47:09,431 			Last test performance: 97.65%
2023-03-29 19:47:09,431 ----------------
2023-03-29 19:47:09,513   1   =>  68   		Training 486 pattern with 96.88% 	Forward time: 	 0.07 sec
2023-03-29 19:47:09,513 			Loss:    4.471e-03    			Backward time: 	 0.01 sec 
2023-03-29 19:47:09,582 			Learning rate: weights:   1.000e-03    
2023-03-29 19:47:09,582 			Last test performance: 97.65%
2023-03-29 19:47:09,582 ----------------
2023-03-29 19:47:09,666   1   =>  69   		Training 486 pattern with 96.67% 	Forward time: 	 0.07 sec
2023-03-29 19:47:09,667 			Loss:    4.551e-03    			Backward time: 	 0.01 sec 
2023-03-29 19:47:09,741 			Learning rate: weights:   1.000e-03    
2023-03-29 19:47:09,741 			Last test performance: 97.65%
2023-03-29 19:47:09,741 ----------------
2023-03-29 19:47:09,824   1   =>  70   		Training 486 pattern with 96.25% 	Forward time: 	 0.07 sec
2023-03-29 19:47:09,824 			Loss:    4.494e-03    			Backward time: 	 0.01 sec 
2023-03-29 19:47:09,879 			Learning rate: weights:   1.000e-03    
2023-03-29 19:47:09,879 			Last test performance: 97.65%
2023-03-29 19:47:09,879 ----------------
2023-03-29 19:47:09,963   1   =>  71   		Training 486 pattern with 96.67% 	Forward time: 	 0.07 sec
2023-03-29 19:47:09,963 			Loss:    5.619e-03    			Backward time: 	 0.01 sec 
2023-03-29 19:47:10,017 			Learning rate: weights:   1.000e-03    
2023-03-29 19:47:10,017 			Last test performance: 97.65%
2023-03-29 19:47:10,017 ----------------
2023-03-29 19:47:10,101   1   =>  72   		Training 486 pattern with 96.25% 	Forward time: 	 0.07 sec
2023-03-29 19:47:10,101 			Loss:    4.582e-03    			Backward time: 	 0.01 sec 
2023-03-29 19:47:10,154 			Learning rate: weights:   1.000e-03    
2023-03-29 19:47:10,154 			Last test performance: 97.65%
2023-03-29 19:47:10,154 ----------------
2023-03-29 19:47:10,238   1   =>  73   		Training 486 pattern with 95.83% 	Forward time: 	 0.07 sec
2023-03-29 19:47:10,238 			Loss:    5.828e-03    			Backward time: 	 0.01 sec 
2023-03-29 19:47:10,295 			Learning rate: weights:   1.000e-03    
2023-03-29 19:47:10,295 			Last test performance: 97.65%
2023-03-29 19:47:10,295 ----------------
2023-03-29 19:47:10,379   1   =>  74   		Training 486 pattern with 95.62% 	Forward time: 	 0.07 sec
2023-03-29 19:47:10,379 			Loss:    7.431e-03    			Backward time: 	 0.01 sec 
2023-03-29 19:47:10,422 			Learning rate: weights:   1.000e-03    
2023-03-29 19:47:10,422 			Last test performance: 97.65%
2023-03-29 19:47:10,422 ----------------
2023-03-29 19:47:10,488   1   =>  75   		Training 486 pattern with 96.25% 	Forward time: 	 0.06 sec
2023-03-29 19:47:10,488 			Loss:    5.219e-03    			Backward time: 	 0.01 sec 
2023-03-29 19:47:10,528 			Learning rate: weights:   1.000e-03    
2023-03-29 19:47:10,528 			Last test performance: 97.65%
2023-03-29 19:47:10,528 ----------------
2023-03-29 19:47:10,612   1   =>  76   		Training 486 pattern with 98.12% 	Forward time: 	 0.07 sec
2023-03-29 19:47:10,612 			Loss:    4.075e-03    			Backward time: 	 0.01 sec 
2023-03-29 19:47:10,820 			Learning rate: weights:   1.000e-03    
2023-03-29 19:47:10,820 			Last test performance: 97.65%
2023-03-29 19:47:10,820 ----------------
2023-03-29 19:47:10,905   1   =>  77   		Training 486 pattern with 95.21% 	Forward time: 	 0.07 sec
2023-03-29 19:47:10,905 			Loss:    6.325e-03    			Backward time: 	 0.01 sec 
2023-03-29 19:47:10,970 			Learning rate: weights:   1.000e-03    
2023-03-29 19:47:10,970 			Last test performance: 97.65%
2023-03-29 19:47:10,971 ----------------
2023-03-29 19:47:11,055   1   =>  78   		Training 486 pattern with 95.00% 	Forward time: 	 0.07 sec
2023-03-29 19:47:11,055 			Loss:    6.347e-03    			Backward time: 	 0.01 sec 
2023-03-29 19:47:11,114 			Learning rate: weights:   1.000e-03    
2023-03-29 19:47:11,114 			Last test performance: 97.65%
2023-03-29 19:47:11,114 ----------------
2023-03-29 19:47:11,198   1   =>  79   		Training 486 pattern with 96.04% 	Forward time: 	 0.07 sec
2023-03-29 19:47:11,198 			Loss:    5.459e-03    			Backward time: 	 0.01 sec 
2023-03-29 19:47:11,299 			Learning rate: weights:   1.000e-03    
2023-03-29 19:47:11,299 			Last test performance: 97.65%
2023-03-29 19:47:11,299 ----------------
2023-03-29 19:47:11,382   1   =>  80   		Training 486 pattern with 95.62% 	Forward time: 	 0.07 sec
2023-03-29 19:47:11,382 			Loss:    5.472e-03    			Backward time: 	 0.01 sec 
2023-03-29 19:47:11,436 			Learning rate: weights:   1.000e-03    
2023-03-29 19:47:11,436 			Last test performance: 97.65%
2023-03-29 19:47:11,436 ----------------
2023-03-29 19:47:11,520   1   =>  81   		Training 486 pattern with 95.42% 	Forward time: 	 0.07 sec
2023-03-29 19:47:11,520 			Loss:    6.918e-03    			Backward time: 	 0.01 sec 
2023-03-29 19:47:11,568 			Learning rate: weights:   1.000e-03    
2023-03-29 19:47:11,568 			Last test performance: 97.65%
2023-03-29 19:47:11,568 ----------------
2023-03-29 19:47:11,655   1   =>  82   		Training 486 pattern with 94.38% 	Forward time: 	 0.07 sec
2023-03-29 19:47:11,655 			Loss:    6.801e-03    			Backward time: 	 0.01 sec 
2023-03-29 19:47:11,714 			Learning rate: weights:   1.000e-03    
2023-03-29 19:47:11,714 			Last test performance: 97.65%
2023-03-29 19:47:11,714 ----------------
2023-03-29 19:47:11,797   1   =>  83   		Training 486 pattern with 95.21% 	Forward time: 	 0.07 sec
2023-03-29 19:47:11,798 			Loss:    5.907e-03    			Backward time: 	 0.01 sec 
2023-03-29 19:47:11,882 			Learning rate: weights:   1.000e-03    
2023-03-29 19:47:11,882 			Last test performance: 97.65%
2023-03-29 19:47:11,882 ----------------
2023-03-29 19:47:11,966   1   =>  84   		Training 486 pattern with 94.58% 	Forward time: 	 0.07 sec
2023-03-29 19:47:11,966 			Loss:    7.621e-03    			Backward time: 	 0.01 sec 
2023-03-29 19:47:12,025 			Learning rate: weights:   1.000e-03    
2023-03-29 19:47:12,025 			Last test performance: 97.65%
2023-03-29 19:47:12,025 ----------------
2023-03-29 19:47:12,110   1   =>  85   		Training 486 pattern with 96.46% 	Forward time: 	 0.07 sec
2023-03-29 19:47:12,110 			Loss:    4.805e-03    			Backward time: 	 0.01 sec 
2023-03-29 19:47:12,238 			Learning rate: weights:   1.000e-03    
2023-03-29 19:47:12,238 			Last test performance: 97.65%
2023-03-29 19:47:12,238 ----------------
2023-03-29 19:47:12,325   1   =>  86   		Training 486 pattern with 94.58% 	Forward time: 	 0.07 sec
2023-03-29 19:47:12,325 			Loss:    7.239e-03    			Backward time: 	 0.01 sec 
2023-03-29 19:47:12,399 			Learning rate: weights:   1.000e-03    
2023-03-29 19:47:12,399 			Last test performance: 97.65%
2023-03-29 19:47:12,399 ----------------
2023-03-29 19:47:12,485   1   =>  87   		Training 486 pattern with 98.12% 	Forward time: 	 0.07 sec
2023-03-29 19:47:12,485 			Loss:    3.706e-03    			Backward time: 	 0.01 sec 
2023-03-29 19:47:12,594 			Learning rate: weights:   1.000e-03    
2023-03-29 19:47:12,594 			Last test performance: 97.65%
2023-03-29 19:47:12,594 ----------------
2023-03-29 19:47:12,676   1   =>  88   		Training 486 pattern with 96.25% 	Forward time: 	 0.07 sec
2023-03-29 19:47:12,676 			Loss:    5.645e-03    			Backward time: 	 0.01 sec 
2023-03-29 19:47:12,733 			Learning rate: weights:   1.000e-03    
2023-03-29 19:47:12,733 			Last test performance: 97.65%
2023-03-29 19:47:12,733 ----------------
2023-03-29 19:47:12,817   1   =>  89   		Training 486 pattern with 96.67% 	Forward time: 	 0.07 sec
2023-03-29 19:47:12,817 			Loss:    3.869e-03    			Backward time: 	 0.01 sec 
2023-03-29 19:47:12,867 			Learning rate: weights:   1.000e-03    
2023-03-29 19:47:12,867 			Last test performance: 97.65%
2023-03-29 19:47:12,867 ----------------
2023-03-29 19:47:12,954   1   =>  90   		Training 486 pattern with 95.21% 	Forward time: 	 0.07 sec
2023-03-29 19:47:12,954 			Loss:    7.070e-03    			Backward time: 	 0.01 sec 
2023-03-29 19:47:13,046 			Learning rate: weights:   1.000e-03    
2023-03-29 19:47:13,046 			Last test performance: 97.65%
2023-03-29 19:47:13,046 ----------------
2023-03-29 19:47:13,133   1   =>  91   		Training 486 pattern with 95.83% 	Forward time: 	 0.07 sec
2023-03-29 19:47:13,133 			Loss:    5.840e-03    			Backward time: 	 0.01 sec 
2023-03-29 19:47:13,188 			Learning rate: weights:   1.000e-03    
2023-03-29 19:47:13,188 			Last test performance: 97.65%
2023-03-29 19:47:13,188 ----------------
2023-03-29 19:47:13,272   1   =>  92   		Training 486 pattern with 96.67% 	Forward time: 	 0.07 sec
2023-03-29 19:47:13,272 			Loss:    5.177e-03    			Backward time: 	 0.01 sec 
2023-03-29 19:47:13,377 			Learning rate: weights:   1.000e-03    
2023-03-29 19:47:13,377 			Last test performance: 97.65%
2023-03-29 19:47:13,377 ----------------
2023-03-29 19:47:13,460   1   =>  93   		Training 486 pattern with 96.67% 	Forward time: 	 0.07 sec
2023-03-29 19:47:13,460 			Loss:    3.851e-03    			Backward time: 	 0.01 sec 
2023-03-29 19:47:13,528 			Learning rate: weights:   1.000e-03    
2023-03-29 19:47:13,528 			Last test performance: 97.65%
2023-03-29 19:47:13,528 ----------------
2023-03-29 19:47:13,612   1   =>  94   		Training 486 pattern with 97.92% 	Forward time: 	 0.07 sec
2023-03-29 19:47:13,612 			Loss:    2.955e-03    			Backward time: 	 0.01 sec 
2023-03-29 19:47:13,671 			Learning rate: weights:   1.000e-03    
2023-03-29 19:47:13,671 			Last test performance: 97.65%
2023-03-29 19:47:13,671 ----------------
2023-03-29 19:47:13,756   1   =>  95   		Training 486 pattern with 95.42% 	Forward time: 	 0.07 sec
2023-03-29 19:47:13,756 			Loss:    6.360e-03    			Backward time: 	 0.01 sec 
2023-03-29 19:47:13,822 			Learning rate: weights:   1.000e-03    
2023-03-29 19:47:13,822 			Last test performance: 97.65%
2023-03-29 19:47:13,822 ----------------
2023-03-29 19:47:13,906   1   =>  96   		Training 486 pattern with 95.00% 	Forward time: 	 0.07 sec
2023-03-29 19:47:13,906 			Loss:    5.352e-03    			Backward time: 	 0.01 sec 
2023-03-29 19:47:13,976 			Learning rate: weights:   1.000e-03    
2023-03-29 19:47:13,976 			Last test performance: 97.65%
2023-03-29 19:47:13,976 ----------------
2023-03-29 19:47:14,060   1   =>  97   		Training 486 pattern with 94.17% 	Forward time: 	 0.07 sec
2023-03-29 19:47:14,060 			Loss:    7.149e-03    			Backward time: 	 0.01 sec 
2023-03-29 19:47:14,157 			Learning rate: weights:   1.000e-03    
2023-03-29 19:47:14,157 			Last test performance: 97.65%
2023-03-29 19:47:14,157 ----------------
2023-03-29 19:47:14,243   1   =>  98   		Training 486 pattern with 97.50% 	Forward time: 	 0.07 sec
2023-03-29 19:47:14,243 			Loss:    5.287e-03    			Backward time: 	 0.01 sec 
2023-03-29 19:47:14,302 			Learning rate: weights:   1.000e-03    
2023-03-29 19:47:14,302 			Last test performance: 97.65%
2023-03-29 19:47:14,302 ----------------
2023-03-29 19:47:14,386   1   =>  99   		Training 486 pattern with 97.50% 	Forward time: 	 0.07 sec
2023-03-29 19:47:14,386 			Loss:    4.010e-03    			Backward time: 	 0.01 sec 
2023-03-29 19:47:14,434 			Learning rate: weights:   1.000e-03    
2023-03-29 19:47:14,434 			Last test performance: 97.65%
2023-03-29 19:47:14,434 ----------------
2023-03-29 19:47:14,518   1   => 100   		Training 486 pattern with 98.75% 	Forward time: 	 0.07 sec
2023-03-29 19:47:14,518 			Loss:    2.282e-03    			Backward time: 	 0.01 sec 
2023-03-29 19:47:14,566 			Learning rate: weights:   1.000e-03    
2023-03-29 19:47:14,566 			Last test performance: 97.65%
2023-03-29 19:47:14,566 ----------------
2023-03-29 19:47:14,650   1   => 101   		Training 486 pattern with 96.88% 	Forward time: 	 0.07 sec
2023-03-29 19:47:14,650 			Loss:    5.458e-03    			Backward time: 	 0.01 sec 
2023-03-29 19:47:14,711 			Learning rate: weights:   1.000e-03    
2023-03-29 19:47:14,711 			Last test performance: 97.65%
2023-03-29 19:47:14,711 ----------------
2023-03-29 19:47:14,795   1   => 102   		Training 486 pattern with 95.62% 	Forward time: 	 0.07 sec
2023-03-29 19:47:14,795 			Loss:    6.537e-03    			Backward time: 	 0.01 sec 
2023-03-29 19:47:14,850 			Learning rate: weights:   1.000e-03    
2023-03-29 19:47:14,850 			Last test performance: 97.65%
2023-03-29 19:47:14,850 ----------------
2023-03-29 19:47:14,934   1   => 103   		Training 486 pattern with 96.25% 	Forward time: 	 0.07 sec
2023-03-29 19:47:14,934 			Loss:    5.442e-03    			Backward time: 	 0.01 sec 
2023-03-29 19:47:14,985 			Learning rate: weights:   1.000e-03    
2023-03-29 19:47:14,985 			Last test performance: 97.65%
2023-03-29 19:47:14,985 ----------------
2023-03-29 19:47:15,068   1   => 104   		Training 486 pattern with 96.88% 	Forward time: 	 0.07 sec
2023-03-29 19:47:15,069 			Loss:    4.068e-03    			Backward time: 	 0.01 sec 
2023-03-29 19:47:15,122 			Learning rate: weights:   1.000e-03    
2023-03-29 19:47:15,122 			Last test performance: 97.65%
2023-03-29 19:47:15,122 ----------------
2023-03-29 19:47:15,205   1   => 105   		Training 486 pattern with 99.58% 	Forward time: 	 0.07 sec
2023-03-29 19:47:15,205 			Loss:    2.532e-03    			Backward time: 	 0.01 sec 
2023-03-29 19:47:15,287 			Learning rate: weights:   1.000e-03    
2023-03-29 19:47:15,287 			Last test performance: 97.65%
2023-03-29 19:47:15,287 ----------------
2023-03-29 19:47:15,370   1   => 106   		Training 486 pattern with 93.12% 	Forward time: 	 0.07 sec
2023-03-29 19:47:15,370 			Loss:    8.061e-03    			Backward time: 	 0.01 sec 
2023-03-29 19:47:15,422 			Learning rate: weights:   1.000e-03    
2023-03-29 19:47:15,422 			Last test performance: 97.65%
2023-03-29 19:47:15,422 ----------------
2023-03-29 19:47:15,507   1   => 107   		Training 486 pattern with 95.83% 	Forward time: 	 0.07 sec
2023-03-29 19:47:15,507 			Loss:    6.446e-03    			Backward time: 	 0.01 sec 
2023-03-29 19:47:15,557 			Learning rate: weights:   1.000e-03    
2023-03-29 19:47:15,557 			Last test performance: 97.65%
2023-03-29 19:47:15,557 ----------------
2023-03-29 19:47:15,644   1   => 108   		Training 486 pattern with 97.50% 	Forward time: 	 0.07 sec
2023-03-29 19:47:15,644 			Loss:    3.685e-03    			Backward time: 	 0.01 sec 
2023-03-29 19:47:15,691 			Learning rate: weights:   1.000e-03    
2023-03-29 19:47:15,691 			Last test performance: 97.65%
2023-03-29 19:47:15,691 ----------------
2023-03-29 19:47:15,778   1   => 109   		Training 486 pattern with 95.42% 	Forward time: 	 0.07 sec
2023-03-29 19:47:15,778 			Loss:    7.371e-03    			Backward time: 	 0.01 sec 
2023-03-29 19:47:15,826 			Learning rate: weights:   1.000e-03    
2023-03-29 19:47:15,826 			Last test performance: 97.65%
2023-03-29 19:47:15,826 ----------------
2023-03-29 19:47:15,910   1   => 110   		Training 486 pattern with 97.29% 	Forward time: 	 0.07 sec
2023-03-29 19:47:15,910 			Loss:    4.699e-03    			Backward time: 	 0.01 sec 
2023-03-29 19:47:15,964 			Learning rate: weights:   1.000e-03    
2023-03-29 19:47:15,964 			Last test performance: 97.65%
2023-03-29 19:47:15,964 ----------------
2023-03-29 19:47:16,048   1   => 111   		Training 486 pattern with 95.62% 	Forward time: 	 0.07 sec
2023-03-29 19:47:16,048 			Loss:    5.309e-03    			Backward time: 	 0.01 sec 
2023-03-29 19:47:16,158 			Learning rate: weights:   1.000e-03    
2023-03-29 19:47:16,158 			Last test performance: 97.65%
2023-03-29 19:47:16,158 ----------------
2023-03-29 19:47:16,243   1   => 112   		Training 486 pattern with 97.29% 	Forward time: 	 0.07 sec
2023-03-29 19:47:16,243 			Loss:    4.830e-03    			Backward time: 	 0.01 sec 
2023-03-29 19:47:16,347 			Learning rate: weights:   1.000e-03    
2023-03-29 19:47:16,347 			Last test performance: 97.65%
2023-03-29 19:47:16,347 ----------------
2023-03-29 19:47:16,430   1   => 113   		Training 486 pattern with 96.46% 	Forward time: 	 0.07 sec
2023-03-29 19:47:16,430 			Loss:    4.242e-03    			Backward time: 	 0.01 sec 
2023-03-29 19:47:16,478 			Learning rate: weights:   1.000e-03    
2023-03-29 19:47:16,478 			Last test performance: 97.65%
2023-03-29 19:47:16,478 ----------------
2023-03-29 19:47:16,565   1   => 114   		Training 486 pattern with 96.04% 	Forward time: 	 0.07 sec
2023-03-29 19:47:16,565 			Loss:    5.092e-03    			Backward time: 	 0.01 sec 
2023-03-29 19:47:16,611 			Learning rate: weights:   1.000e-03    
2023-03-29 19:47:16,611 			Last test performance: 97.65%
2023-03-29 19:47:16,611 ----------------
2023-03-29 19:47:16,696   1   => 115   		Training 486 pattern with 96.88% 	Forward time: 	 0.07 sec
2023-03-29 19:47:16,696 			Loss:    4.438e-03    			Backward time: 	 0.01 sec 
2023-03-29 19:47:16,748 			Learning rate: weights:   1.000e-03    
2023-03-29 19:47:16,748 			Last test performance: 97.65%
2023-03-29 19:47:16,748 ----------------
2023-03-29 19:47:16,832   1   => 116   		Training 486 pattern with 97.08% 	Forward time: 	 0.07 sec
2023-03-29 19:47:16,832 			Loss:    4.164e-03    			Backward time: 	 0.01 sec 
2023-03-29 19:47:16,905 			Learning rate: weights:   1.000e-03    
2023-03-29 19:47:16,905 			Last test performance: 97.65%
2023-03-29 19:47:16,905 ----------------
2023-03-29 19:47:16,988   1   => 117   		Training 486 pattern with 98.33% 	Forward time: 	 0.07 sec
2023-03-29 19:47:16,988 			Loss:    2.621e-03    			Backward time: 	 0.01 sec 
2023-03-29 19:47:17,036 			Learning rate: weights:   1.000e-03    
2023-03-29 19:47:17,036 			Last test performance: 97.65%
2023-03-29 19:47:17,036 ----------------
2023-03-29 19:47:17,120   1   => 118   		Training 486 pattern with 95.83% 	Forward time: 	 0.07 sec
2023-03-29 19:47:17,120 			Loss:    4.482e-03    			Backward time: 	 0.01 sec 
2023-03-29 19:47:17,166 			Learning rate: weights:   1.000e-03    
2023-03-29 19:47:17,166 			Last test performance: 97.65%
2023-03-29 19:47:17,166 ----------------
2023-03-29 19:47:17,249   1   => 119   		Training 486 pattern with 96.04% 	Forward time: 	 0.07 sec
2023-03-29 19:47:17,250 			Loss:    5.276e-03    			Backward time: 	 0.01 sec 
2023-03-29 19:47:17,325 			Learning rate: weights:   1.000e-03    
2023-03-29 19:47:17,325 			Last test performance: 97.65%
2023-03-29 19:47:17,325 ----------------
2023-03-29 19:47:17,409   1   => 120   		Training 486 pattern with 96.46% 	Forward time: 	 0.07 sec
2023-03-29 19:47:17,409 			Loss:    4.264e-03    			Backward time: 	 0.01 sec 
2023-03-29 19:47:17,465 			Learning rate: weights:   1.000e-03    
2023-03-29 19:47:17,465 			Last test performance: 97.65%
2023-03-29 19:47:17,465 ----------------
2023-03-29 19:47:17,552   1   => 121   		Training 486 pattern with 97.50% 	Forward time: 	 0.07 sec
2023-03-29 19:47:17,552 			Loss:    3.697e-03    			Backward time: 	 0.01 sec 
2023-03-29 19:47:17,637 			Learning rate: weights:   1.000e-03    
2023-03-29 19:47:17,637 			Last test performance: 97.65%
2023-03-29 19:47:17,637 ----------------
2023-03-29 19:47:17,722   1   => 122   		Training 486 pattern with 96.25% 	Forward time: 	 0.07 sec
2023-03-29 19:47:17,722 			Loss:    6.303e-03    			Backward time: 	 0.01 sec 
2023-03-29 19:47:17,774 			Learning rate: weights:   1.000e-03    
2023-03-29 19:47:17,774 			Last test performance: 97.65%
2023-03-29 19:47:17,774 ----------------
2023-03-29 19:47:17,860   1   => 123   		Training 486 pattern with 98.33% 	Forward time: 	 0.07 sec
2023-03-29 19:47:17,861 			Loss:    3.434e-03    			Backward time: 	 0.01 sec 
2023-03-29 19:47:17,918 			Learning rate: weights:   1.000e-03    
2023-03-29 19:47:17,918 			Last test performance: 97.65%
2023-03-29 19:47:17,918 ----------------
2023-03-29 19:47:18,002   1   => 124   		Training 486 pattern with 96.25% 	Forward time: 	 0.07 sec
2023-03-29 19:47:18,002 			Loss:    4.894e-03    			Backward time: 	 0.01 sec 
2023-03-29 19:47:18,080 
2023-03-29 19:47:18,080 Testing:
2023-03-29 19:47:18,083 		24 of 10000 with 100.00% 	 Time used:  0.00 sec
2023-03-29 19:47:18,086 		48 of 10000 with 100.00% 	 Time used:  0.00 sec
2023-03-29 19:47:18,089 		72 of 10000 with 98.61% 	 Time used:  0.00 sec
2023-03-29 19:47:18,098 		96 of 10000 with 98.96% 	 Time used:  0.01 sec
2023-03-29 19:47:18,101 		120 of 10000 with 98.33% 	 Time used:  0.00 sec
2023-03-29 19:47:18,104 		144 of 10000 with 98.61% 	 Time used:  0.00 sec
2023-03-29 19:47:18,108 		168 of 10000 with 98.21% 	 Time used:  0.00 sec
2023-03-29 19:47:18,111 		192 of 10000 with 98.44% 	 Time used:  0.00 sec
2023-03-29 19:47:18,114 		216 of 10000 with 98.61% 	 Time used:  0.00 sec
2023-03-29 19:47:18,117 		240 of 10000 with 98.75% 	 Time used:  0.00 sec
2023-03-29 19:47:18,120 		264 of 10000 with 98.11% 	 Time used:  0.00 sec
2023-03-29 19:47:18,123 		288 of 10000 with 98.26% 	 Time used:  0.00 sec
2023-03-29 19:47:18,126 		312 of 10000 with 98.40% 	 Time used:  0.00 sec
2023-03-29 19:47:18,129 		336 of 10000 with 98.21% 	 Time used:  0.00 sec
2023-03-29 19:47:18,132 		360 of 10000 with 98.06% 	 Time used:  0.00 sec
2023-03-29 19:47:18,134 		384 of 10000 with 98.18% 	 Time used:  0.00 sec
2023-03-29 19:47:18,136 		408 of 10000 with 98.28% 	 Time used:  0.00 sec
2023-03-29 19:47:18,138 		432 of 10000 with 97.92% 	 Time used:  0.00 sec
2023-03-29 19:47:18,140 		456 of 10000 with 97.59% 	 Time used:  0.00 sec
2023-03-29 19:47:18,142 		480 of 10000 with 97.71% 	 Time used:  0.00 sec
2023-03-29 19:47:18,144 		504 of 10000 with 97.82% 	 Time used:  0.00 sec
2023-03-29 19:47:18,146 		528 of 10000 with 97.92% 	 Time used:  0.00 sec
2023-03-29 19:47:18,148 		552 of 10000 with 97.83% 	 Time used:  0.00 sec
2023-03-29 19:47:18,150 		576 of 10000 with 97.74% 	 Time used:  0.00 sec
2023-03-29 19:47:18,152 		600 of 10000 with 97.50% 	 Time used:  0.00 sec
2023-03-29 19:47:18,155 		624 of 10000 with 97.44% 	 Time used:  0.00 sec
2023-03-29 19:47:18,157 		648 of 10000 with 97.53% 	 Time used:  0.00 sec
2023-03-29 19:47:18,159 		672 of 10000 with 97.62% 	 Time used:  0.00 sec
2023-03-29 19:47:18,161 		696 of 10000 with 97.41% 	 Time used:  0.00 sec
2023-03-29 19:47:18,163 		720 of 10000 with 97.36% 	 Time used:  0.00 sec
2023-03-29 19:47:18,165 		744 of 10000 with 97.31% 	 Time used:  0.00 sec
2023-03-29 19:47:18,167 		768 of 10000 with 97.40% 	 Time used:  0.00 sec
2023-03-29 19:47:18,169 		792 of 10000 with 97.47% 	 Time used:  0.00 sec
2023-03-29 19:47:18,171 		816 of 10000 with 97.55% 	 Time used:  0.00 sec
2023-03-29 19:47:18,173 		840 of 10000 with 97.62% 	 Time used:  0.00 sec
2023-03-29 19:47:18,175 		864 of 10000 with 97.69% 	 Time used:  0.00 sec
2023-03-29 19:47:18,177 		888 of 10000 with 97.75% 	 Time used:  0.00 sec
2023-03-29 19:47:18,179 		912 of 10000 with 97.81% 	 Time used:  0.00 sec
2023-03-29 19:47:18,181 		936 of 10000 with 97.76% 	 Time used:  0.00 sec
2023-03-29 19:47:18,184 		960 of 10000 with 97.40% 	 Time used:  0.00 sec
2023-03-29 19:47:18,186 		984 of 10000 with 97.36% 	 Time used:  0.00 sec
2023-03-29 19:47:18,188 		1008 of 10000 with 97.42% 	 Time used:  0.00 sec
2023-03-29 19:47:18,190 		1032 of 10000 with 97.38% 	 Time used:  0.00 sec
2023-03-29 19:47:18,192 		1056 of 10000 with 97.35% 	 Time used:  0.00 sec
2023-03-29 19:47:18,194 		1080 of 10000 with 97.41% 	 Time used:  0.00 sec
2023-03-29 19:47:18,196 		1104 of 10000 with 97.46% 	 Time used:  0.00 sec
2023-03-29 19:47:18,198 		1128 of 10000 with 97.34% 	 Time used:  0.00 sec
2023-03-29 19:47:18,200 		1152 of 10000 with 97.40% 	 Time used:  0.00 sec
2023-03-29 19:47:18,202 		1176 of 10000 with 97.36% 	 Time used:  0.00 sec
2023-03-29 19:47:18,204 		1200 of 10000 with 97.33% 	 Time used:  0.00 sec
2023-03-29 19:47:18,206 		1224 of 10000 with 97.39% 	 Time used:  0.00 sec
2023-03-29 19:47:18,209 		1248 of 10000 with 97.20% 	 Time used:  0.00 sec
2023-03-29 19:47:18,211 		1272 of 10000 with 97.25% 	 Time used:  0.00 sec
2023-03-29 19:47:18,213 		1296 of 10000 with 97.22% 	 Time used:  0.00 sec
2023-03-29 19:47:18,215 		1320 of 10000 with 97.20% 	 Time used:  0.00 sec
2023-03-29 19:47:18,217 		1344 of 10000 with 97.17% 	 Time used:  0.00 sec
2023-03-29 19:47:18,219 		1368 of 10000 with 97.22% 	 Time used:  0.00 sec
2023-03-29 19:47:18,221 		1392 of 10000 with 97.27% 	 Time used:  0.00 sec
2023-03-29 19:47:18,223 		1416 of 10000 with 97.25% 	 Time used:  0.00 sec
2023-03-29 19:47:18,225 		1440 of 10000 with 97.29% 	 Time used:  0.00 sec
2023-03-29 19:47:18,227 		1464 of 10000 with 97.27% 	 Time used:  0.00 sec
2023-03-29 19:47:18,229 		1488 of 10000 with 97.31% 	 Time used:  0.00 sec
2023-03-29 19:47:18,231 		1512 of 10000 with 97.22% 	 Time used:  0.00 sec
2023-03-29 19:47:18,233 		1536 of 10000 with 97.14% 	 Time used:  0.00 sec
2023-03-29 19:47:18,236 		1560 of 10000 with 97.18% 	 Time used:  0.00 sec
2023-03-29 19:47:18,238 		1584 of 10000 with 97.22% 	 Time used:  0.00 sec
2023-03-29 19:47:18,240 		1608 of 10000 with 97.26% 	 Time used:  0.00 sec
2023-03-29 19:47:18,242 		1632 of 10000 with 97.24% 	 Time used:  0.00 sec
2023-03-29 19:47:18,244 		1656 of 10000 with 97.28% 	 Time used:  0.00 sec
2023-03-29 19:47:18,246 		1680 of 10000 with 97.32% 	 Time used:  0.00 sec
2023-03-29 19:47:18,248 		1704 of 10000 with 97.30% 	 Time used:  0.00 sec
2023-03-29 19:47:18,250 		1728 of 10000 with 97.22% 	 Time used:  0.00 sec
2023-03-29 19:47:18,252 		1752 of 10000 with 97.26% 	 Time used:  0.00 sec
2023-03-29 19:47:18,254 		1776 of 10000 with 97.24% 	 Time used:  0.00 sec
2023-03-29 19:47:18,256 		1800 of 10000 with 97.22% 	 Time used:  0.00 sec
2023-03-29 19:47:18,258 		1824 of 10000 with 97.26% 	 Time used:  0.00 sec
2023-03-29 19:47:18,261 		1848 of 10000 with 97.29% 	 Time used:  0.00 sec
2023-03-29 19:47:18,263 		1872 of 10000 with 97.33% 	 Time used:  0.00 sec
2023-03-29 19:47:18,265 		1896 of 10000 with 97.36% 	 Time used:  0.00 sec
2023-03-29 19:47:18,267 		1920 of 10000 with 97.40% 	 Time used:  0.00 sec
2023-03-29 19:47:18,269 		1944 of 10000 with 97.43% 	 Time used:  0.00 sec
2023-03-29 19:47:18,271 		1968 of 10000 with 97.46% 	 Time used:  0.00 sec
2023-03-29 19:47:18,273 		1992 of 10000 with 97.49% 	 Time used:  0.00 sec
2023-03-29 19:47:18,275 		2016 of 10000 with 97.52% 	 Time used:  0.00 sec
2023-03-29 19:47:18,277 		2040 of 10000 with 97.40% 	 Time used:  0.00 sec
2023-03-29 19:47:18,279 		2064 of 10000 with 97.43% 	 Time used:  0.00 sec
2023-03-29 19:47:18,281 		2088 of 10000 with 97.41% 	 Time used:  0.00 sec
2023-03-29 19:47:18,283 		2112 of 10000 with 97.44% 	 Time used:  0.00 sec
2023-03-29 19:47:18,285 		2136 of 10000 with 97.38% 	 Time used:  0.00 sec
2023-03-29 19:47:18,287 		2160 of 10000 with 97.36% 	 Time used:  0.00 sec
2023-03-29 19:47:18,290 		2184 of 10000 with 97.30% 	 Time used:  0.00 sec
2023-03-29 19:47:18,292 		2208 of 10000 with 97.28% 	 Time used:  0.00 sec
2023-03-29 19:47:18,294 		2232 of 10000 with 97.27% 	 Time used:  0.00 sec
2023-03-29 19:47:18,296 		2256 of 10000 with 97.30% 	 Time used:  0.00 sec
2023-03-29 19:47:18,298 		2280 of 10000 with 97.28% 	 Time used:  0.00 sec
2023-03-29 19:47:18,300 		2304 of 10000 with 97.22% 	 Time used:  0.00 sec
2023-03-29 19:47:18,302 		2328 of 10000 with 97.25% 	 Time used:  0.00 sec
2023-03-29 19:47:18,304 		2352 of 10000 with 97.28% 	 Time used:  0.00 sec
2023-03-29 19:47:18,306 		2376 of 10000 with 97.26% 	 Time used:  0.00 sec
2023-03-29 19:47:18,308 		2400 of 10000 with 97.29% 	 Time used:  0.00 sec
2023-03-29 19:47:18,310 		2424 of 10000 with 97.32% 	 Time used:  0.00 sec
2023-03-29 19:47:18,312 		2448 of 10000 with 97.30% 	 Time used:  0.00 sec
2023-03-29 19:47:18,315 		2472 of 10000 with 97.29% 	 Time used:  0.00 sec
2023-03-29 19:47:18,317 		2496 of 10000 with 97.28% 	 Time used:  0.00 sec
2023-03-29 19:47:18,319 		2520 of 10000 with 97.30% 	 Time used:  0.00 sec
2023-03-29 19:47:18,321 		2544 of 10000 with 97.33% 	 Time used:  0.00 sec
2023-03-29 19:47:18,323 		2568 of 10000 with 97.35% 	 Time used:  0.00 sec
2023-03-29 19:47:18,325 		2592 of 10000 with 97.38% 	 Time used:  0.00 sec
2023-03-29 19:47:18,327 		2616 of 10000 with 97.32% 	 Time used:  0.00 sec
2023-03-29 19:47:18,329 		2640 of 10000 with 97.35% 	 Time used:  0.00 sec
2023-03-29 19:47:18,331 		2664 of 10000 with 97.33% 	 Time used:  0.00 sec
2023-03-29 19:47:18,333 		2688 of 10000 with 97.36% 	 Time used:  0.00 sec
2023-03-29 19:47:18,335 		2712 of 10000 with 97.35% 	 Time used:  0.00 sec
2023-03-29 19:47:18,337 		2736 of 10000 with 97.37% 	 Time used:  0.00 sec
2023-03-29 19:47:18,339 		2760 of 10000 with 97.39% 	 Time used:  0.00 sec
2023-03-29 19:47:18,342 		2784 of 10000 with 97.41% 	 Time used:  0.00 sec
2023-03-29 19:47:18,344 		2808 of 10000 with 97.44% 	 Time used:  0.00 sec
2023-03-29 19:47:18,346 		2832 of 10000 with 97.46% 	 Time used:  0.00 sec
2023-03-29 19:47:18,348 		2856 of 10000 with 97.44% 	 Time used:  0.00 sec
2023-03-29 19:47:18,350 		2880 of 10000 with 97.47% 	 Time used:  0.00 sec
2023-03-29 19:47:18,352 		2904 of 10000 with 97.49% 	 Time used:  0.00 sec
2023-03-29 19:47:18,354 		2928 of 10000 with 97.44% 	 Time used:  0.00 sec
2023-03-29 19:47:18,356 		2952 of 10000 with 97.46% 	 Time used:  0.00 sec
2023-03-29 19:47:18,358 		2976 of 10000 with 97.48% 	 Time used:  0.00 sec
2023-03-29 19:47:18,360 		3000 of 10000 with 97.47% 	 Time used:  0.00 sec
2023-03-29 19:47:18,362 		3024 of 10000 with 97.49% 	 Time used:  0.00 sec
2023-03-29 19:47:18,364 		3048 of 10000 with 97.47% 	 Time used:  0.00 sec
2023-03-29 19:47:18,366 		3072 of 10000 with 97.49% 	 Time used:  0.00 sec
2023-03-29 19:47:18,368 		3096 of 10000 with 97.48% 	 Time used:  0.00 sec
2023-03-29 19:47:18,370 		3120 of 10000 with 97.50% 	 Time used:  0.00 sec
2023-03-29 19:47:18,373 		3144 of 10000 with 97.49% 	 Time used:  0.00 sec
2023-03-29 19:47:18,375 		3168 of 10000 with 97.47% 	 Time used:  0.00 sec
2023-03-29 19:47:18,377 		3192 of 10000 with 97.49% 	 Time used:  0.00 sec
2023-03-29 19:47:18,379 		3216 of 10000 with 97.51% 	 Time used:  0.00 sec
2023-03-29 19:47:18,381 		3240 of 10000 with 97.50% 	 Time used:  0.00 sec
2023-03-29 19:47:18,383 		3264 of 10000 with 97.52% 	 Time used:  0.00 sec
2023-03-29 19:47:18,385 		3288 of 10000 with 97.54% 	 Time used:  0.00 sec
2023-03-29 19:47:18,387 		3312 of 10000 with 97.55% 	 Time used:  0.00 sec
2023-03-29 19:47:18,389 		3336 of 10000 with 97.54% 	 Time used:  0.00 sec
2023-03-29 19:47:18,391 		3360 of 10000 with 97.56% 	 Time used:  0.00 sec
2023-03-29 19:47:18,393 		3384 of 10000 with 97.58% 	 Time used:  0.00 sec
2023-03-29 19:47:18,395 		3408 of 10000 with 97.59% 	 Time used:  0.00 sec
2023-03-29 19:47:18,397 		3432 of 10000 with 97.61% 	 Time used:  0.00 sec
2023-03-29 19:47:18,399 		3456 of 10000 with 97.63% 	 Time used:  0.00 sec
2023-03-29 19:47:18,402 		3480 of 10000 with 97.64% 	 Time used:  0.00 sec
2023-03-29 19:47:18,404 		3504 of 10000 with 97.63% 	 Time used:  0.00 sec
2023-03-29 19:47:18,406 		3528 of 10000 with 97.62% 	 Time used:  0.00 sec
2023-03-29 19:47:18,408 		3552 of 10000 with 97.55% 	 Time used:  0.00 sec
2023-03-29 19:47:18,410 		3576 of 10000 with 97.57% 	 Time used:  0.00 sec
2023-03-29 19:47:18,412 		3600 of 10000 with 97.56% 	 Time used:  0.00 sec
2023-03-29 19:47:18,414 		3624 of 10000 with 97.57% 	 Time used:  0.00 sec
2023-03-29 19:47:18,416 		3648 of 10000 with 97.59% 	 Time used:  0.00 sec
2023-03-29 19:47:18,418 		3672 of 10000 with 97.60% 	 Time used:  0.00 sec
2023-03-29 19:47:18,420 		3696 of 10000 with 97.62% 	 Time used:  0.00 sec
2023-03-29 19:47:18,422 		3720 of 10000 with 97.63% 	 Time used:  0.00 sec
2023-03-29 19:47:18,424 		3744 of 10000 with 97.62% 	 Time used:  0.00 sec
2023-03-29 19:47:18,426 		3768 of 10000 with 97.58% 	 Time used:  0.00 sec
2023-03-29 19:47:18,428 		3792 of 10000 with 97.57% 	 Time used:  0.00 sec
2023-03-29 19:47:18,430 		3816 of 10000 with 97.54% 	 Time used:  0.00 sec
2023-03-29 19:47:18,433 		3840 of 10000 with 97.53% 	 Time used:  0.00 sec
2023-03-29 19:47:18,435 		3864 of 10000 with 97.49% 	 Time used:  0.00 sec
2023-03-29 19:47:18,437 		3888 of 10000 with 97.51% 	 Time used:  0.00 sec
2023-03-29 19:47:18,439 		3912 of 10000 with 97.49% 	 Time used:  0.00 sec
2023-03-29 19:47:18,441 		3936 of 10000 with 97.51% 	 Time used:  0.00 sec
2023-03-29 19:47:18,443 		3960 of 10000 with 97.53% 	 Time used:  0.00 sec
2023-03-29 19:47:18,445 		3984 of 10000 with 97.54% 	 Time used:  0.00 sec
2023-03-29 19:47:18,447 		4008 of 10000 with 97.53% 	 Time used:  0.00 sec
2023-03-29 19:47:18,449 		4032 of 10000 with 97.54% 	 Time used:  0.00 sec
2023-03-29 19:47:18,451 		4056 of 10000 with 97.53% 	 Time used:  0.00 sec
2023-03-29 19:47:18,454 		4080 of 10000 with 97.50% 	 Time used:  0.00 sec
2023-03-29 19:47:18,456 		4104 of 10000 with 97.49% 	 Time used:  0.00 sec
2023-03-29 19:47:18,458 		4128 of 10000 with 97.50% 	 Time used:  0.00 sec
2023-03-29 19:47:18,460 		4152 of 10000 with 97.52% 	 Time used:  0.00 sec
2023-03-29 19:47:18,462 		4176 of 10000 with 97.53% 	 Time used:  0.00 sec
2023-03-29 19:47:18,464 		4200 of 10000 with 97.52% 	 Time used:  0.00 sec
2023-03-29 19:47:18,466 		4224 of 10000 with 97.54% 	 Time used:  0.00 sec
2023-03-29 19:47:18,468 		4248 of 10000 with 97.53% 	 Time used:  0.00 sec
2023-03-29 19:47:18,470 		4272 of 10000 with 97.52% 	 Time used:  0.00 sec
2023-03-29 19:47:18,472 		4296 of 10000 with 97.53% 	 Time used:  0.00 sec
2023-03-29 19:47:18,474 		4320 of 10000 with 97.52% 	 Time used:  0.00 sec
2023-03-29 19:47:18,476 		4344 of 10000 with 97.54% 	 Time used:  0.00 sec
2023-03-29 19:47:18,478 		4368 of 10000 with 97.55% 	 Time used:  0.00 sec
2023-03-29 19:47:18,480 		4392 of 10000 with 97.56% 	 Time used:  0.00 sec
2023-03-29 19:47:18,483 		4416 of 10000 with 97.58% 	 Time used:  0.00 sec
2023-03-29 19:47:18,485 		4440 of 10000 with 97.59% 	 Time used:  0.00 sec
2023-03-29 19:47:18,487 		4464 of 10000 with 97.58% 	 Time used:  0.00 sec
2023-03-29 19:47:18,489 		4488 of 10000 with 97.59% 	 Time used:  0.00 sec
2023-03-29 19:47:18,491 		4512 of 10000 with 97.58% 	 Time used:  0.00 sec
2023-03-29 19:47:18,493 		4536 of 10000 with 97.60% 	 Time used:  0.00 sec
2023-03-29 19:47:18,495 		4560 of 10000 with 97.61% 	 Time used:  0.00 sec
2023-03-29 19:47:18,497 		4584 of 10000 with 97.62% 	 Time used:  0.00 sec
2023-03-29 19:47:18,499 		4608 of 10000 with 97.61% 	 Time used:  0.00 sec
2023-03-29 19:47:18,501 		4632 of 10000 with 97.63% 	 Time used:  0.00 sec
2023-03-29 19:47:18,503 		4656 of 10000 with 97.64% 	 Time used:  0.00 sec
2023-03-29 19:47:18,505 		4680 of 10000 with 97.65% 	 Time used:  0.00 sec
2023-03-29 19:47:18,508 		4704 of 10000 with 97.66% 	 Time used:  0.00 sec
2023-03-29 19:47:18,510 		4728 of 10000 with 97.67% 	 Time used:  0.00 sec
2023-03-29 19:47:18,512 		4752 of 10000 with 97.69% 	 Time used:  0.00 sec
2023-03-29 19:47:18,514 		4776 of 10000 with 97.70% 	 Time used:  0.00 sec
2023-03-29 19:47:18,516 		4800 of 10000 with 97.69% 	 Time used:  0.00 sec
2023-03-29 19:47:18,518 		4824 of 10000 with 97.66% 	 Time used:  0.00 sec
2023-03-29 19:47:18,520 		4848 of 10000 with 97.67% 	 Time used:  0.00 sec
2023-03-29 19:47:18,522 		4872 of 10000 with 97.66% 	 Time used:  0.00 sec
2023-03-29 19:47:18,524 		4896 of 10000 with 97.63% 	 Time used:  0.00 sec
2023-03-29 19:47:18,526 		4920 of 10000 with 97.64% 	 Time used:  0.00 sec
2023-03-29 19:47:18,528 		4944 of 10000 with 97.63% 	 Time used:  0.00 sec
2023-03-29 19:47:18,530 		4968 of 10000 with 97.62% 	 Time used:  0.00 sec
2023-03-29 19:47:18,532 		4992 of 10000 with 97.64% 	 Time used:  0.00 sec
2023-03-29 19:47:18,534 		5016 of 10000 with 97.65% 	 Time used:  0.00 sec
2023-03-29 19:47:18,537 		5040 of 10000 with 97.66% 	 Time used:  0.00 sec
2023-03-29 19:47:18,539 		5064 of 10000 with 97.67% 	 Time used:  0.00 sec
2023-03-29 19:47:18,541 		5088 of 10000 with 97.68% 	 Time used:  0.00 sec
2023-03-29 19:47:18,543 		5112 of 10000 with 97.69% 	 Time used:  0.00 sec
2023-03-29 19:47:18,545 		5136 of 10000 with 97.70% 	 Time used:  0.00 sec
2023-03-29 19:47:18,547 		5160 of 10000 with 97.69% 	 Time used:  0.00 sec
2023-03-29 19:47:18,549 		5184 of 10000 with 97.70% 	 Time used:  0.00 sec
2023-03-29 19:47:18,551 		5208 of 10000 with 97.72% 	 Time used:  0.00 sec
2023-03-29 19:47:18,553 		5232 of 10000 with 97.73% 	 Time used:  0.00 sec
2023-03-29 19:47:18,555 		5256 of 10000 with 97.74% 	 Time used:  0.00 sec
2023-03-29 19:47:18,557 		5280 of 10000 with 97.75% 	 Time used:  0.00 sec
2023-03-29 19:47:18,559 		5304 of 10000 with 97.76% 	 Time used:  0.00 sec
2023-03-29 19:47:18,561 		5328 of 10000 with 97.77% 	 Time used:  0.00 sec
2023-03-29 19:47:18,564 		5352 of 10000 with 97.78% 	 Time used:  0.00 sec
2023-03-29 19:47:18,566 		5376 of 10000 with 97.79% 	 Time used:  0.00 sec
2023-03-29 19:47:18,568 		5400 of 10000 with 97.80% 	 Time used:  0.00 sec
2023-03-29 19:47:18,570 		5424 of 10000 with 97.81% 	 Time used:  0.00 sec
2023-03-29 19:47:18,572 		5448 of 10000 with 97.82% 	 Time used:  0.00 sec
2023-03-29 19:47:18,574 		5472 of 10000 with 97.83% 	 Time used:  0.00 sec
2023-03-29 19:47:18,576 		5496 of 10000 with 97.83% 	 Time used:  0.00 sec
2023-03-29 19:47:18,578 		5520 of 10000 with 97.84% 	 Time used:  0.00 sec
2023-03-29 19:47:18,580 		5544 of 10000 with 97.85% 	 Time used:  0.00 sec
2023-03-29 19:47:18,582 		5568 of 10000 with 97.86% 	 Time used:  0.00 sec
2023-03-29 19:47:18,584 		5592 of 10000 with 97.87% 	 Time used:  0.00 sec
2023-03-29 19:47:18,586 		5616 of 10000 with 97.88% 	 Time used:  0.00 sec
2023-03-29 19:47:18,588 		5640 of 10000 with 97.87% 	 Time used:  0.00 sec
2023-03-29 19:47:18,591 		5664 of 10000 with 97.88% 	 Time used:  0.00 sec
2023-03-29 19:47:18,593 		5688 of 10000 with 97.89% 	 Time used:  0.00 sec
2023-03-29 19:47:18,595 		5712 of 10000 with 97.90% 	 Time used:  0.00 sec
2023-03-29 19:47:18,597 		5736 of 10000 with 97.91% 	 Time used:  0.00 sec
2023-03-29 19:47:18,599 		5760 of 10000 with 97.92% 	 Time used:  0.00 sec
2023-03-29 19:47:18,601 		5784 of 10000 with 97.93% 	 Time used:  0.00 sec
2023-03-29 19:47:18,603 		5808 of 10000 with 97.93% 	 Time used:  0.00 sec
2023-03-29 19:47:18,605 		5832 of 10000 with 97.94% 	 Time used:  0.00 sec
2023-03-29 19:47:18,607 		5856 of 10000 with 97.93% 	 Time used:  0.00 sec
2023-03-29 19:47:18,609 		5880 of 10000 with 97.94% 	 Time used:  0.00 sec
2023-03-29 19:47:18,611 		5904 of 10000 with 97.93% 	 Time used:  0.00 sec
2023-03-29 19:47:18,613 		5928 of 10000 with 97.94% 	 Time used:  0.00 sec
2023-03-29 19:47:18,615 		5952 of 10000 with 97.93% 	 Time used:  0.00 sec
2023-03-29 19:47:18,618 		5976 of 10000 with 97.91% 	 Time used:  0.00 sec
2023-03-29 19:47:18,620 		6000 of 10000 with 97.88% 	 Time used:  0.00 sec
2023-03-29 19:47:18,622 		6024 of 10000 with 97.89% 	 Time used:  0.00 sec
2023-03-29 19:47:18,624 		6048 of 10000 with 97.88% 	 Time used:  0.00 sec
2023-03-29 19:47:18,626 		6072 of 10000 with 97.89% 	 Time used:  0.00 sec
2023-03-29 19:47:18,628 		6096 of 10000 with 97.88% 	 Time used:  0.00 sec
2023-03-29 19:47:18,630 		6120 of 10000 with 97.89% 	 Time used:  0.00 sec
2023-03-29 19:47:18,632 		6144 of 10000 with 97.90% 	 Time used:  0.00 sec
2023-03-29 19:47:18,634 		6168 of 10000 with 97.89% 	 Time used:  0.00 sec
2023-03-29 19:47:18,636 		6192 of 10000 with 97.87% 	 Time used:  0.00 sec
2023-03-29 19:47:18,638 		6216 of 10000 with 97.88% 	 Time used:  0.00 sec
2023-03-29 19:47:18,640 		6240 of 10000 with 97.88% 	 Time used:  0.00 sec
2023-03-29 19:47:18,642 		6264 of 10000 with 97.89% 	 Time used:  0.00 sec
2023-03-29 19:47:18,644 		6288 of 10000 with 97.90% 	 Time used:  0.00 sec
2023-03-29 19:47:18,647 		6312 of 10000 with 97.91% 	 Time used:  0.00 sec
2023-03-29 19:47:18,649 		6336 of 10000 with 97.92% 	 Time used:  0.00 sec
2023-03-29 19:47:18,651 		6360 of 10000 with 97.92% 	 Time used:  0.00 sec
2023-03-29 19:47:18,653 		6384 of 10000 with 97.93% 	 Time used:  0.00 sec
2023-03-29 19:47:18,655 		6408 of 10000 with 97.94% 	 Time used:  0.00 sec
2023-03-29 19:47:18,657 		6432 of 10000 with 97.95% 	 Time used:  0.00 sec
2023-03-29 19:47:18,659 		6456 of 10000 with 97.96% 	 Time used:  0.00 sec
2023-03-29 19:47:18,661 		6480 of 10000 with 97.96% 	 Time used:  0.00 sec
2023-03-29 19:47:18,663 		6504 of 10000 with 97.97% 	 Time used:  0.00 sec
2023-03-29 19:47:18,665 		6528 of 10000 with 97.96% 	 Time used:  0.00 sec
2023-03-29 19:47:18,667 		6552 of 10000 with 97.97% 	 Time used:  0.00 sec
2023-03-29 19:47:18,669 		6576 of 10000 with 97.96% 	 Time used:  0.00 sec
2023-03-29 19:47:18,672 		6600 of 10000 with 97.94% 	 Time used:  0.00 sec
2023-03-29 19:47:18,674 		6624 of 10000 with 97.95% 	 Time used:  0.00 sec
2023-03-29 19:47:18,676 		6648 of 10000 with 97.95% 	 Time used:  0.00 sec
2023-03-29 19:47:18,678 		6672 of 10000 with 97.95% 	 Time used:  0.00 sec
2023-03-29 19:47:18,680 		6696 of 10000 with 97.95% 	 Time used:  0.00 sec
2023-03-29 19:47:18,682 		6720 of 10000 with 97.96% 	 Time used:  0.00 sec
2023-03-29 19:47:18,684 		6744 of 10000 with 97.97% 	 Time used:  0.00 sec
2023-03-29 19:47:18,686 		6768 of 10000 with 97.98% 	 Time used:  0.00 sec
2023-03-29 19:47:18,688 		6792 of 10000 with 97.97% 	 Time used:  0.00 sec
2023-03-29 19:47:18,690 		6816 of 10000 with 97.98% 	 Time used:  0.00 sec
2023-03-29 19:47:18,692 		6840 of 10000 with 97.98% 	 Time used:  0.00 sec
2023-03-29 19:47:18,694 		6864 of 10000 with 97.99% 	 Time used:  0.00 sec
2023-03-29 19:47:18,696 		6888 of 10000 with 98.00% 	 Time used:  0.00 sec
2023-03-29 19:47:18,698 		6912 of 10000 with 98.00% 	 Time used:  0.00 sec
2023-03-29 19:47:18,701 		6936 of 10000 with 98.01% 	 Time used:  0.00 sec
2023-03-29 19:47:18,703 		6960 of 10000 with 98.02% 	 Time used:  0.00 sec
2023-03-29 19:47:18,705 		6984 of 10000 with 98.02% 	 Time used:  0.00 sec
2023-03-29 19:47:18,707 		7008 of 10000 with 98.03% 	 Time used:  0.00 sec
2023-03-29 19:47:18,709 		7032 of 10000 with 98.04% 	 Time used:  0.00 sec
2023-03-29 19:47:18,711 		7056 of 10000 with 98.04% 	 Time used:  0.00 sec
2023-03-29 19:47:18,713 		7080 of 10000 with 98.05% 	 Time used:  0.00 sec
2023-03-29 19:47:18,715 		7104 of 10000 with 98.06% 	 Time used:  0.00 sec
2023-03-29 19:47:18,717 		7128 of 10000 with 98.06% 	 Time used:  0.00 sec
2023-03-29 19:47:18,719 		7152 of 10000 with 98.07% 	 Time used:  0.00 sec
2023-03-29 19:47:18,721 		7176 of 10000 with 98.08% 	 Time used:  0.00 sec
2023-03-29 19:47:18,723 		7200 of 10000 with 98.08% 	 Time used:  0.00 sec
2023-03-29 19:47:18,725 		7224 of 10000 with 98.08% 	 Time used:  0.00 sec
2023-03-29 19:47:18,728 		7248 of 10000 with 98.08% 	 Time used:  0.00 sec
2023-03-29 19:47:18,730 		7272 of 10000 with 98.09% 	 Time used:  0.00 sec
2023-03-29 19:47:18,732 		7296 of 10000 with 98.09% 	 Time used:  0.00 sec
2023-03-29 19:47:18,734 		7320 of 10000 with 98.10% 	 Time used:  0.00 sec
2023-03-29 19:47:18,736 		7344 of 10000 with 98.11% 	 Time used:  0.00 sec
2023-03-29 19:47:18,738 		7368 of 10000 with 98.11% 	 Time used:  0.00 sec
2023-03-29 19:47:18,740 		7392 of 10000 with 98.12% 	 Time used:  0.00 sec
2023-03-29 19:47:18,742 		7416 of 10000 with 98.13% 	 Time used:  0.00 sec
2023-03-29 19:47:18,744 		7440 of 10000 with 98.12% 	 Time used:  0.00 sec
2023-03-29 19:47:18,746 		7464 of 10000 with 98.12% 	 Time used:  0.00 sec
2023-03-29 19:47:18,748 		7488 of 10000 with 98.12% 	 Time used:  0.00 sec
2023-03-29 19:47:18,750 		7512 of 10000 with 98.12% 	 Time used:  0.00 sec
2023-03-29 19:47:18,752 		7536 of 10000 with 98.13% 	 Time used:  0.00 sec
2023-03-29 19:47:18,754 		7560 of 10000 with 98.13% 	 Time used:  0.00 sec
2023-03-29 19:47:18,757 		7584 of 10000 with 98.14% 	 Time used:  0.00 sec
2023-03-29 19:47:18,759 		7608 of 10000 with 98.15% 	 Time used:  0.00 sec
2023-03-29 19:47:18,761 		7632 of 10000 with 98.15% 	 Time used:  0.00 sec
2023-03-29 19:47:18,763 		7656 of 10000 with 98.16% 	 Time used:  0.00 sec
2023-03-29 19:47:18,765 		7680 of 10000 with 98.16% 	 Time used:  0.00 sec
2023-03-29 19:47:18,767 		7704 of 10000 with 98.17% 	 Time used:  0.00 sec
2023-03-29 19:47:18,769 		7728 of 10000 with 98.18% 	 Time used:  0.00 sec
2023-03-29 19:47:18,771 		7752 of 10000 with 98.18% 	 Time used:  0.00 sec
2023-03-29 19:47:18,773 		7776 of 10000 with 98.19% 	 Time used:  0.00 sec
2023-03-29 19:47:18,775 		7800 of 10000 with 98.19% 	 Time used:  0.00 sec
2023-03-29 19:47:18,777 		7824 of 10000 with 98.20% 	 Time used:  0.00 sec
2023-03-29 19:47:18,779 		7848 of 10000 with 98.19% 	 Time used:  0.00 sec
2023-03-29 19:47:18,781 		7872 of 10000 with 98.17% 	 Time used:  0.00 sec
2023-03-29 19:47:18,783 		7896 of 10000 with 98.18% 	 Time used:  0.00 sec
2023-03-29 19:47:18,786 		7920 of 10000 with 98.17% 	 Time used:  0.00 sec
2023-03-29 19:47:18,788 		7944 of 10000 with 98.16% 	 Time used:  0.00 sec
2023-03-29 19:47:18,790 		7968 of 10000 with 98.17% 	 Time used:  0.00 sec
2023-03-29 19:47:18,792 		7992 of 10000 with 98.16% 	 Time used:  0.00 sec
2023-03-29 19:47:18,794 		8016 of 10000 with 98.17% 	 Time used:  0.00 sec
2023-03-29 19:47:18,796 		8040 of 10000 with 98.17% 	 Time used:  0.00 sec
2023-03-29 19:47:18,798 		8064 of 10000 with 98.18% 	 Time used:  0.00 sec
2023-03-29 19:47:18,800 		8088 of 10000 with 98.18% 	 Time used:  0.00 sec
2023-03-29 19:47:18,802 		8112 of 10000 with 98.18% 	 Time used:  0.00 sec
2023-03-29 19:47:18,804 		8136 of 10000 with 98.18% 	 Time used:  0.00 sec
2023-03-29 19:47:18,806 		8160 of 10000 with 98.19% 	 Time used:  0.00 sec
2023-03-29 19:47:18,808 		8184 of 10000 with 98.18% 	 Time used:  0.00 sec
2023-03-29 19:47:18,810 		8208 of 10000 with 98.18% 	 Time used:  0.00 sec
2023-03-29 19:47:18,813 		8232 of 10000 with 98.19% 	 Time used:  0.00 sec
2023-03-29 19:47:18,815 		8256 of 10000 with 98.20% 	 Time used:  0.00 sec
2023-03-29 19:47:18,817 		8280 of 10000 with 98.19% 	 Time used:  0.00 sec
2023-03-29 19:47:18,819 		8304 of 10000 with 98.19% 	 Time used:  0.00 sec
2023-03-29 19:47:18,821 		8328 of 10000 with 98.19% 	 Time used:  0.00 sec
2023-03-29 19:47:18,823 		8352 of 10000 with 98.19% 	 Time used:  0.00 sec
2023-03-29 19:47:18,825 		8376 of 10000 with 98.20% 	 Time used:  0.00 sec
2023-03-29 19:47:18,827 		8400 of 10000 with 98.19% 	 Time used:  0.00 sec
2023-03-29 19:47:18,829 		8424 of 10000 with 98.20% 	 Time used:  0.00 sec
2023-03-29 19:47:18,831 		8448 of 10000 with 98.20% 	 Time used:  0.00 sec
2023-03-29 19:47:18,833 		8472 of 10000 with 98.21% 	 Time used:  0.00 sec
2023-03-29 19:47:18,835 		8496 of 10000 with 98.21% 	 Time used:  0.00 sec
2023-03-29 19:47:18,837 		8520 of 10000 with 98.22% 	 Time used:  0.00 sec
2023-03-29 19:47:18,840 		8544 of 10000 with 98.21% 	 Time used:  0.00 sec
2023-03-29 19:47:18,842 		8568 of 10000 with 98.21% 	 Time used:  0.00 sec
2023-03-29 19:47:18,844 		8592 of 10000 with 98.22% 	 Time used:  0.00 sec
2023-03-29 19:47:18,846 		8616 of 10000 with 98.22% 	 Time used:  0.00 sec
2023-03-29 19:47:18,848 		8640 of 10000 with 98.23% 	 Time used:  0.00 sec
2023-03-29 19:47:18,850 		8664 of 10000 with 98.23% 	 Time used:  0.00 sec
2023-03-29 19:47:18,852 		8688 of 10000 with 98.24% 	 Time used:  0.00 sec
2023-03-29 19:47:18,854 		8712 of 10000 with 98.24% 	 Time used:  0.00 sec
2023-03-29 19:47:18,856 		8736 of 10000 with 98.25% 	 Time used:  0.00 sec
2023-03-29 19:47:18,858 		8760 of 10000 with 98.25% 	 Time used:  0.00 sec
2023-03-29 19:47:18,861 		8784 of 10000 with 98.26% 	 Time used:  0.00 sec
2023-03-29 19:47:18,863 		8808 of 10000 with 98.26% 	 Time used:  0.00 sec
2023-03-29 19:47:18,865 		8832 of 10000 with 98.27% 	 Time used:  0.00 sec
2023-03-29 19:47:18,867 		8856 of 10000 with 98.27% 	 Time used:  0.00 sec
2023-03-29 19:47:18,869 		8880 of 10000 with 98.28% 	 Time used:  0.00 sec
2023-03-29 19:47:18,871 		8904 of 10000 with 98.28% 	 Time used:  0.00 sec
2023-03-29 19:47:18,873 		8928 of 10000 with 98.29% 	 Time used:  0.00 sec
2023-03-29 19:47:18,876 		8952 of 10000 with 98.29% 	 Time used:  0.00 sec
2023-03-29 19:47:18,878 		8976 of 10000 with 98.30% 	 Time used:  0.00 sec
2023-03-29 19:47:18,880 		9000 of 10000 with 98.30% 	 Time used:  0.00 sec
2023-03-29 19:47:18,882 		9024 of 10000 with 98.27% 	 Time used:  0.00 sec
2023-03-29 19:47:18,884 		9048 of 10000 with 98.26% 	 Time used:  0.00 sec
2023-03-29 19:47:18,886 		9072 of 10000 with 98.26% 	 Time used:  0.00 sec
2023-03-29 19:47:18,888 		9096 of 10000 with 98.26% 	 Time used:  0.00 sec
2023-03-29 19:47:18,890 		9120 of 10000 with 98.27% 	 Time used:  0.00 sec
2023-03-29 19:47:18,893 		9144 of 10000 with 98.27% 	 Time used:  0.00 sec
2023-03-29 19:47:18,895 		9168 of 10000 with 98.27% 	 Time used:  0.00 sec
2023-03-29 19:47:18,897 		9192 of 10000 with 98.27% 	 Time used:  0.00 sec
2023-03-29 19:47:18,899 		9216 of 10000 with 98.27% 	 Time used:  0.00 sec
2023-03-29 19:47:18,901 		9240 of 10000 with 98.28% 	 Time used:  0.00 sec
2023-03-29 19:47:18,903 		9264 of 10000 with 98.28% 	 Time used:  0.00 sec
2023-03-29 19:47:18,905 		9288 of 10000 with 98.29% 	 Time used:  0.00 sec
2023-03-29 19:47:18,907 		9312 of 10000 with 98.29% 	 Time used:  0.00 sec
2023-03-29 19:47:18,909 		9336 of 10000 with 98.30% 	 Time used:  0.00 sec
2023-03-29 19:47:18,912 		9360 of 10000 with 98.30% 	 Time used:  0.00 sec
2023-03-29 19:47:18,914 		9384 of 10000 with 98.31% 	 Time used:  0.00 sec
2023-03-29 19:47:18,916 		9408 of 10000 with 98.31% 	 Time used:  0.00 sec
2023-03-29 19:47:18,918 		9432 of 10000 with 98.31% 	 Time used:  0.00 sec
2023-03-29 19:47:18,920 		9456 of 10000 with 98.32% 	 Time used:  0.00 sec
2023-03-29 19:47:18,922 		9480 of 10000 with 98.32% 	 Time used:  0.00 sec
2023-03-29 19:47:18,924 		9504 of 10000 with 98.33% 	 Time used:  0.00 sec
2023-03-29 19:47:18,926 		9528 of 10000 with 98.33% 	 Time used:  0.00 sec
2023-03-29 19:47:18,929 		9552 of 10000 with 98.34% 	 Time used:  0.00 sec
2023-03-29 19:47:18,931 		9576 of 10000 with 98.34% 	 Time used:  0.00 sec
2023-03-29 19:47:18,933 		9600 of 10000 with 98.34% 	 Time used:  0.00 sec
2023-03-29 19:47:18,935 		9624 of 10000 with 98.35% 	 Time used:  0.00 sec
2023-03-29 19:47:18,937 		9648 of 10000 with 98.35% 	 Time used:  0.00 sec
2023-03-29 19:47:18,939 		9672 of 10000 with 98.36% 	 Time used:  0.00 sec
2023-03-29 19:47:18,941 		9696 of 10000 with 98.36% 	 Time used:  0.00 sec
2023-03-29 19:47:18,943 		9720 of 10000 with 98.35% 	 Time used:  0.00 sec
2023-03-29 19:47:18,946 		9744 of 10000 with 98.35% 	 Time used:  0.00 sec
2023-03-29 19:47:18,948 		9768 of 10000 with 98.33% 	 Time used:  0.00 sec
2023-03-29 19:47:18,950 		9792 of 10000 with 98.33% 	 Time used:  0.00 sec
2023-03-29 19:47:18,952 		9816 of 10000 with 98.31% 	 Time used:  0.00 sec
2023-03-29 19:47:18,954 		9840 of 10000 with 98.30% 	 Time used:  0.00 sec
2023-03-29 19:47:18,956 		9864 of 10000 with 98.31% 	 Time used:  0.00 sec
2023-03-29 19:47:18,958 		9888 of 10000 with 98.31% 	 Time used:  0.00 sec
2023-03-29 19:47:18,960 		9912 of 10000 with 98.31% 	 Time used:  0.00 sec
2023-03-29 19:47:18,962 		9936 of 10000 with 98.30% 	 Time used:  0.00 sec
2023-03-29 19:47:18,964 		9960 of 10000 with 98.29% 	 Time used:  0.00 sec
2023-03-29 19:47:18,967 		9984 of 10000 with 98.29% 	 Time used:  0.00 sec
2023-03-29 19:47:18,969 		10000 of 10000 with 98.29% 	 Time used:  0.00 sec
2023-03-29 19:47:18,969 
2023-03-29 19:47:18,975 			Learning rate: weights:   1.000e-03    
2023-03-29 19:47:18,975 			Last test performance: 98.29%
2023-03-29 19:47:18,975 ----------------
2023-03-29 19:47:19,038   2   =>  0    		Training 486 pattern with 97.08% 	Forward time: 	 0.05 sec
2023-03-29 19:47:19,038 			Loss:    4.134e-03    			Backward time: 	 0.01 sec 
2023-03-29 19:47:19,085 			Learning rate: weights:   1.000e-03    
2023-03-29 19:47:19,085 			Last test performance: 98.29%
2023-03-29 19:47:19,085 ----------------
2023-03-29 19:47:19,170   2   =>  1    		Training 486 pattern with 97.08% 	Forward time: 	 0.07 sec
2023-03-29 19:47:19,170 			Loss:    3.582e-03    			Backward time: 	 0.01 sec 
2023-03-29 19:47:19,282 			Learning rate: weights:   1.000e-03    
2023-03-29 19:47:19,282 			Last test performance: 98.29%
2023-03-29 19:47:19,282 ----------------
2023-03-29 19:47:19,365   2   =>  2    		Training 486 pattern with 97.08% 	Forward time: 	 0.07 sec
2023-03-29 19:47:19,366 			Loss:    4.090e-03    			Backward time: 	 0.01 sec 
2023-03-29 19:47:19,410 			Learning rate: weights:   1.000e-03    
2023-03-29 19:47:19,410 			Last test performance: 98.29%
2023-03-29 19:47:19,410 ----------------
2023-03-29 19:47:19,495   2   =>  3    		Training 486 pattern with 94.38% 	Forward time: 	 0.07 sec
2023-03-29 19:47:19,495 			Loss:    7.819e-03    			Backward time: 	 0.01 sec 
2023-03-29 19:47:19,552 			Learning rate: weights:   1.000e-03    
2023-03-29 19:47:19,552 			Last test performance: 98.29%
2023-03-29 19:47:19,552 ----------------
2023-03-29 19:47:19,636   2   =>  4    		Training 486 pattern with 96.25% 	Forward time: 	 0.07 sec
2023-03-29 19:47:19,636 			Loss:    4.393e-03    			Backward time: 	 0.01 sec 
2023-03-29 19:47:19,697 			Learning rate: weights:   1.000e-03    
2023-03-29 19:47:19,697 			Last test performance: 98.29%
2023-03-29 19:47:19,697 ----------------
2023-03-29 19:47:19,781   2   =>  5    		Training 486 pattern with 97.29% 	Forward time: 	 0.07 sec
2023-03-29 19:47:19,781 			Loss:    3.639e-03    			Backward time: 	 0.01 sec 
2023-03-29 19:47:19,903 			Learning rate: weights:   1.000e-03    
2023-03-29 19:47:19,904 			Last test performance: 98.29%
2023-03-29 19:47:19,904 ----------------
2023-03-29 19:47:19,988   2   =>  6    		Training 486 pattern with 96.88% 	Forward time: 	 0.07 sec
2023-03-29 19:47:19,988 			Loss:    4.424e-03    			Backward time: 	 0.01 sec 
2023-03-29 19:47:20,045 			Learning rate: weights:   1.000e-03    
2023-03-29 19:47:20,045 			Last test performance: 98.29%
2023-03-29 19:47:20,045 ----------------
2023-03-29 19:47:20,129   2   =>  7    		Training 486 pattern with 95.83% 	Forward time: 	 0.07 sec
2023-03-29 19:47:20,129 			Loss:    5.724e-03    			Backward time: 	 0.01 sec 
2023-03-29 19:47:20,257 			Learning rate: weights:   1.000e-03    
2023-03-29 19:47:20,257 			Last test performance: 98.29%
2023-03-29 19:47:20,257 ----------------
2023-03-29 19:47:20,342   2   =>  8    		Training 486 pattern with 97.50% 	Forward time: 	 0.07 sec
2023-03-29 19:47:20,343 			Loss:    3.985e-03    			Backward time: 	 0.01 sec 
2023-03-29 19:47:20,406 			Learning rate: weights:   1.000e-03    
2023-03-29 19:47:20,406 			Last test performance: 98.29%
2023-03-29 19:47:20,407 ----------------
2023-03-29 19:47:20,495   2   =>  9    		Training 486 pattern with 96.04% 	Forward time: 	 0.08 sec
2023-03-29 19:47:20,495 			Loss:    4.384e-03    			Backward time: 	 0.01 sec 
2023-03-29 19:47:20,572 			Learning rate: weights:   1.000e-03    
2023-03-29 19:47:20,572 			Last test performance: 98.29%
2023-03-29 19:47:20,572 ----------------
2023-03-29 19:47:20,656   2   =>  10   		Training 486 pattern with 96.04% 	Forward time: 	 0.07 sec
2023-03-29 19:47:20,656 			Loss:    5.880e-03    			Backward time: 	 0.01 sec 
2023-03-29 19:47:20,719 			Learning rate: weights:   1.000e-03    
2023-03-29 19:47:20,719 			Last test performance: 98.29%
2023-03-29 19:47:20,719 ----------------
2023-03-29 19:47:20,804   2   =>  11   		Training 486 pattern with 95.83% 	Forward time: 	 0.07 sec
2023-03-29 19:47:20,804 			Loss:    5.579e-03    			Backward time: 	 0.01 sec 
2023-03-29 19:47:20,897 			Learning rate: weights:   1.000e-03    
2023-03-29 19:47:20,897 			Last test performance: 98.29%
2023-03-29 19:47:20,897 ----------------
2023-03-29 19:47:20,981   2   =>  12   		Training 486 pattern with 95.83% 	Forward time: 	 0.07 sec
2023-03-29 19:47:20,981 			Loss:    5.788e-03    			Backward time: 	 0.01 sec 
2023-03-29 19:47:21,036 			Learning rate: weights:   1.000e-03    
2023-03-29 19:47:21,036 			Last test performance: 98.29%
2023-03-29 19:47:21,036 ----------------
2023-03-29 19:47:21,119   2   =>  13   		Training 486 pattern with 97.08% 	Forward time: 	 0.07 sec
2023-03-29 19:47:21,119 			Loss:    3.923e-03    			Backward time: 	 0.01 sec 
2023-03-29 19:47:21,175 			Learning rate: weights:   1.000e-03    
2023-03-29 19:47:21,175 			Last test performance: 98.29%
2023-03-29 19:47:21,175 ----------------
2023-03-29 19:47:21,258   2   =>  14   		Training 486 pattern with 95.00% 	Forward time: 	 0.07 sec
2023-03-29 19:47:21,258 			Loss:    5.657e-03    			Backward time: 	 0.01 sec 
2023-03-29 19:47:21,328 			Learning rate: weights:   1.000e-03    
2023-03-29 19:47:21,328 			Last test performance: 98.29%
2023-03-29 19:47:21,328 ----------------
2023-03-29 19:47:21,412   2   =>  15   		Training 486 pattern with 97.29% 	Forward time: 	 0.07 sec
2023-03-29 19:47:21,412 			Loss:    3.799e-03    			Backward time: 	 0.01 sec 
2023-03-29 19:47:21,460 			Learning rate: weights:   1.000e-03    
2023-03-29 19:47:21,460 			Last test performance: 98.29%
2023-03-29 19:47:21,460 ----------------
2023-03-29 19:47:21,544   2   =>  16   		Training 486 pattern with 96.25% 	Forward time: 	 0.07 sec
2023-03-29 19:47:21,544 			Loss:    5.275e-03    			Backward time: 	 0.01 sec 
2023-03-29 19:47:21,597 			Learning rate: weights:   1.000e-03    
2023-03-29 19:47:21,597 			Last test performance: 98.29%
2023-03-29 19:47:21,597 ----------------
2023-03-29 19:47:21,681   2   =>  17   		Training 486 pattern with 97.29% 	Forward time: 	 0.07 sec
2023-03-29 19:47:21,681 			Loss:    3.631e-03    			Backward time: 	 0.01 sec 
2023-03-29 19:47:21,743 			Learning rate: weights:   1.000e-03    
2023-03-29 19:47:21,743 			Last test performance: 98.29%
2023-03-29 19:47:21,743 ----------------
2023-03-29 19:47:21,827   2   =>  18   		Training 486 pattern with 93.96% 	Forward time: 	 0.07 sec
2023-03-29 19:47:21,827 			Loss:    6.522e-03    			Backward time: 	 0.01 sec 
2023-03-29 19:47:21,883 			Learning rate: weights:   1.000e-03    
2023-03-29 19:47:21,883 			Last test performance: 98.29%
2023-03-29 19:47:21,883 ----------------
2023-03-29 19:47:21,967   2   =>  19   		Training 486 pattern with 95.42% 	Forward time: 	 0.07 sec
2023-03-29 19:47:21,967 			Loss:    5.712e-03    			Backward time: 	 0.01 sec 
2023-03-29 19:47:22,022 			Learning rate: weights:   1.000e-03    
2023-03-29 19:47:22,022 			Last test performance: 98.29%
2023-03-29 19:47:22,022 ----------------
2023-03-29 19:47:22,106   2   =>  20   		Training 486 pattern with 97.50% 	Forward time: 	 0.07 sec
2023-03-29 19:47:22,106 			Loss:    4.730e-03    			Backward time: 	 0.01 sec 
2023-03-29 19:47:22,174 			Learning rate: weights:   1.000e-03    
2023-03-29 19:47:22,175 			Last test performance: 98.29%
2023-03-29 19:47:22,175 ----------------
2023-03-29 19:47:22,259   2   =>  21   		Training 486 pattern with 96.04% 	Forward time: 	 0.07 sec
2023-03-29 19:47:22,259 			Loss:    4.729e-03    			Backward time: 	 0.01 sec 
2023-03-29 19:47:22,309 			Learning rate: weights:   1.000e-03    
2023-03-29 19:47:22,309 			Last test performance: 98.29%
2023-03-29 19:47:22,309 ----------------
2023-03-29 19:47:22,395   2   =>  22   		Training 486 pattern with 96.46% 	Forward time: 	 0.07 sec
2023-03-29 19:47:22,395 			Loss:    4.930e-03    			Backward time: 	 0.01 sec 
2023-03-29 19:47:22,456 			Learning rate: weights:   1.000e-03    
2023-03-29 19:47:22,456 			Last test performance: 98.29%
2023-03-29 19:47:22,456 ----------------
2023-03-29 19:47:22,541   2   =>  23   		Training 486 pattern with 96.04% 	Forward time: 	 0.07 sec
2023-03-29 19:47:22,541 			Loss:    6.135e-03    			Backward time: 	 0.01 sec 
2023-03-29 19:47:22,646 			Learning rate: weights:   1.000e-03    
2023-03-29 19:47:22,646 			Last test performance: 98.29%
2023-03-29 19:47:22,646 ----------------
2023-03-29 19:47:22,729   2   =>  24   		Training 486 pattern with 96.67% 	Forward time: 	 0.07 sec
2023-03-29 19:47:22,729 			Loss:    4.654e-03    			Backward time: 	 0.01 sec 
2023-03-29 19:47:22,921 			Learning rate: weights:   1.000e-03    
2023-03-29 19:47:22,922 			Last test performance: 98.29%
2023-03-29 19:47:22,922 ----------------
2023-03-29 19:47:23,006   2   =>  25   		Training 486 pattern with 96.04% 	Forward time: 	 0.07 sec
2023-03-29 19:47:23,006 			Loss:    5.389e-03    			Backward time: 	 0.01 sec 
2023-03-29 19:47:23,061 			Learning rate: weights:   1.000e-03    
2023-03-29 19:47:23,061 			Last test performance: 98.29%
2023-03-29 19:47:23,061 ----------------
2023-03-29 19:47:23,146   2   =>  26   		Training 486 pattern with 97.71% 	Forward time: 	 0.07 sec
2023-03-29 19:47:23,146 			Loss:    3.585e-03    			Backward time: 	 0.01 sec 
2023-03-29 19:47:23,200 			Learning rate: weights:   1.000e-03    
2023-03-29 19:47:23,201 			Last test performance: 98.29%
2023-03-29 19:47:23,201 ----------------
2023-03-29 19:47:23,287   2   =>  27   		Training 486 pattern with 97.71% 	Forward time: 	 0.07 sec
2023-03-29 19:47:23,287 			Loss:    4.281e-03    			Backward time: 	 0.01 sec 
2023-03-29 19:47:23,342 			Learning rate: weights:   1.000e-03    
2023-03-29 19:47:23,342 			Last test performance: 98.29%
2023-03-29 19:47:23,342 ----------------
2023-03-29 19:47:23,426   2   =>  28   		Training 486 pattern with 97.08% 	Forward time: 	 0.07 sec
2023-03-29 19:47:23,426 			Loss:    4.841e-03    			Backward time: 	 0.01 sec 
2023-03-29 19:47:23,482 			Learning rate: weights:   1.000e-03    
2023-03-29 19:47:23,482 			Last test performance: 98.29%
2023-03-29 19:47:23,482 ----------------
2023-03-29 19:47:23,566   2   =>  29   		Training 486 pattern with 97.08% 	Forward time: 	 0.07 sec
2023-03-29 19:47:23,566 			Loss:    5.022e-03    			Backward time: 	 0.01 sec 
2023-03-29 19:47:23,621 			Learning rate: weights:   1.000e-03    
2023-03-29 19:47:23,621 			Last test performance: 98.29%
2023-03-29 19:47:23,621 ----------------
2023-03-29 19:47:23,705   2   =>  30   		Training 486 pattern with 98.33% 	Forward time: 	 0.07 sec
2023-03-29 19:47:23,705 			Loss:    3.381e-03    			Backward time: 	 0.01 sec 
2023-03-29 19:47:23,744 			Learning rate: weights:   1.000e-03    
2023-03-29 19:47:23,744 			Last test performance: 98.29%
2023-03-29 19:47:23,744 ----------------
2023-03-29 19:47:23,827   2   =>  31   		Training 486 pattern with 98.12% 	Forward time: 	 0.07 sec
2023-03-29 19:47:23,827 			Loss:    4.230e-03    			Backward time: 	 0.01 sec 
2023-03-29 19:47:23,877 			Learning rate: weights:   1.000e-03    
2023-03-29 19:47:23,877 			Last test performance: 98.29%
2023-03-29 19:47:23,877 ----------------
2023-03-29 19:47:23,961   2   =>  32   		Training 486 pattern with 96.88% 	Forward time: 	 0.07 sec
2023-03-29 19:47:23,961 			Loss:    4.726e-03    			Backward time: 	 0.01 sec 
2023-03-29 19:47:24,016 			Learning rate: weights:   1.000e-03    
2023-03-29 19:47:24,016 			Last test performance: 98.29%
2023-03-29 19:47:24,016 ----------------
2023-03-29 19:47:24,101   2   =>  33   		Training 486 pattern with 98.54% 	Forward time: 	 0.07 sec
2023-03-29 19:47:24,101 			Loss:    2.458e-03    			Backward time: 	 0.01 sec 
2023-03-29 19:47:24,168 			Learning rate: weights:   1.000e-03    
2023-03-29 19:47:24,168 			Last test performance: 98.29%
2023-03-29 19:47:24,168 ----------------
2023-03-29 19:47:24,255   2   =>  34   		Training 486 pattern with 97.29% 	Forward time: 	 0.07 sec
2023-03-29 19:47:24,255 			Loss:    3.498e-03    			Backward time: 	 0.01 sec 
2023-03-29 19:47:24,317 			Learning rate: weights:   1.000e-03    
2023-03-29 19:47:24,317 			Last test performance: 98.29%
2023-03-29 19:47:24,317 ----------------
2023-03-29 19:47:24,401   2   =>  35   		Training 486 pattern with 96.67% 	Forward time: 	 0.07 sec
2023-03-29 19:47:24,401 			Loss:    4.768e-03    			Backward time: 	 0.01 sec 
2023-03-29 19:47:24,456 			Learning rate: weights:   1.000e-03    
2023-03-29 19:47:24,457 			Last test performance: 98.29%
2023-03-29 19:47:24,457 ----------------
2023-03-29 19:47:24,541   2   =>  36   		Training 486 pattern with 96.88% 	Forward time: 	 0.07 sec
2023-03-29 19:47:24,541 			Loss:    3.746e-03    			Backward time: 	 0.01 sec 
2023-03-29 19:47:24,599 			Learning rate: weights:   1.000e-03    
2023-03-29 19:47:24,599 			Last test performance: 98.29%
2023-03-29 19:47:24,599 ----------------
2023-03-29 19:47:24,683   2   =>  37   		Training 486 pattern with 95.62% 	Forward time: 	 0.07 sec
2023-03-29 19:47:24,683 			Loss:    4.972e-03    			Backward time: 	 0.01 sec 
2023-03-29 19:47:24,738 			Learning rate: weights:   1.000e-03    
2023-03-29 19:47:24,738 			Last test performance: 98.29%
2023-03-29 19:47:24,738 ----------------
2023-03-29 19:47:24,822   2   =>  38   		Training 486 pattern with 98.12% 	Forward time: 	 0.07 sec
2023-03-29 19:47:24,822 			Loss:    3.331e-03    			Backward time: 	 0.01 sec 
2023-03-29 19:47:24,876 			Learning rate: weights:   1.000e-03    
2023-03-29 19:47:24,876 			Last test performance: 98.29%
2023-03-29 19:47:24,876 ----------------
2023-03-29 19:47:24,960   2   =>  39   		Training 486 pattern with 98.75% 	Forward time: 	 0.07 sec
2023-03-29 19:47:24,960 			Loss:    1.924e-03    			Backward time: 	 0.01 sec 
2023-03-29 19:47:25,038 			Learning rate: weights:   1.000e-03    
2023-03-29 19:47:25,038 			Last test performance: 98.29%
2023-03-29 19:47:25,038 ----------------
2023-03-29 19:47:25,122   2   =>  40   		Training 486 pattern with 96.88% 	Forward time: 	 0.07 sec
2023-03-29 19:47:25,122 			Loss:    4.245e-03    			Backward time: 	 0.01 sec 
2023-03-29 19:47:25,184 			Learning rate: weights:   1.000e-03    
2023-03-29 19:47:25,184 			Last test performance: 98.29%
2023-03-29 19:47:25,184 ----------------
2023-03-29 19:47:25,269   2   =>  41   		Training 486 pattern with 97.08% 	Forward time: 	 0.07 sec
2023-03-29 19:47:25,269 			Loss:    4.815e-03    			Backward time: 	 0.01 sec 
2023-03-29 19:47:25,349 			Learning rate: weights:   1.000e-03    
2023-03-29 19:47:25,349 			Last test performance: 98.29%
2023-03-29 19:47:25,349 ----------------
2023-03-29 19:47:25,447   2   =>  42   		Training 486 pattern with 97.08% 	Forward time: 	 0.08 sec
2023-03-29 19:47:25,447 			Loss:    5.125e-03    			Backward time: 	 0.01 sec 
2023-03-29 19:47:25,509 			Learning rate: weights:   1.000e-03    
2023-03-29 19:47:25,510 			Last test performance: 98.29%
2023-03-29 19:47:25,510 ----------------
2023-03-29 19:47:25,594   2   =>  43   		Training 486 pattern with 98.54% 	Forward time: 	 0.07 sec
2023-03-29 19:47:25,594 			Loss:    2.471e-03    			Backward time: 	 0.01 sec 
2023-03-29 19:47:25,666 			Learning rate: weights:   1.000e-03    
2023-03-29 19:47:25,666 			Last test performance: 98.29%
2023-03-29 19:47:25,666 ----------------
2023-03-29 19:47:25,750   2   =>  44   		Training 486 pattern with 95.21% 	Forward time: 	 0.07 sec
2023-03-29 19:47:25,750 			Loss:    6.490e-03    			Backward time: 	 0.01 sec 
2023-03-29 19:47:25,808 			Learning rate: weights:   1.000e-03    
2023-03-29 19:47:25,808 			Last test performance: 98.29%
2023-03-29 19:47:25,808 ----------------
2023-03-29 19:47:25,891   2   =>  45   		Training 486 pattern with 96.04% 	Forward time: 	 0.07 sec
2023-03-29 19:47:25,891 			Loss:    5.100e-03    			Backward time: 	 0.01 sec 
2023-03-29 19:47:25,943 			Learning rate: weights:   1.000e-03    
2023-03-29 19:47:25,943 			Last test performance: 98.29%
2023-03-29 19:47:25,943 ----------------
2023-03-29 19:47:26,028   2   =>  46   		Training 486 pattern with 98.12% 	Forward time: 	 0.07 sec
2023-03-29 19:47:26,028 			Loss:    3.156e-03    			Backward time: 	 0.01 sec 
2023-03-29 19:47:26,086 			Learning rate: weights:   1.000e-03    
2023-03-29 19:47:26,086 			Last test performance: 98.29%
2023-03-29 19:47:26,086 ----------------
2023-03-29 19:47:26,170   2   =>  47   		Training 486 pattern with 97.92% 	Forward time: 	 0.07 sec
2023-03-29 19:47:26,170 			Loss:    3.710e-03    			Backward time: 	 0.01 sec 
2023-03-29 19:47:26,225 			Learning rate: weights:   1.000e-03    
2023-03-29 19:47:26,225 			Last test performance: 98.29%
2023-03-29 19:47:26,225 ----------------
2023-03-29 19:47:26,309   2   =>  48   		Training 486 pattern with 97.50% 	Forward time: 	 0.07 sec
2023-03-29 19:47:26,309 			Loss:    3.808e-03    			Backward time: 	 0.01 sec 
2023-03-29 19:47:26,376 			Learning rate: weights:   1.000e-03    
2023-03-29 19:47:26,376 			Last test performance: 98.29%
2023-03-29 19:47:26,376 ----------------
2023-03-29 19:47:26,460   2   =>  49   		Training 486 pattern with 96.46% 	Forward time: 	 0.07 sec
2023-03-29 19:47:26,460 			Loss:    4.870e-03    			Backward time: 	 0.01 sec 
2023-03-29 19:47:26,579 			Learning rate: weights:   1.000e-03    
2023-03-29 19:47:26,579 			Last test performance: 98.29%
2023-03-29 19:47:26,579 ----------------
2023-03-29 19:47:26,664   2   =>  50   		Training 486 pattern with 98.54% 	Forward time: 	 0.07 sec
2023-03-29 19:47:26,664 			Loss:    2.628e-03    			Backward time: 	 0.01 sec 
2023-03-29 19:47:26,719 			Learning rate: weights:   1.000e-03    
2023-03-29 19:47:26,719 			Last test performance: 98.29%
2023-03-29 19:47:26,720 ----------------
2023-03-29 19:47:26,804   2   =>  51   		Training 486 pattern with 97.50% 	Forward time: 	 0.07 sec
2023-03-29 19:47:26,804 			Loss:    4.400e-03    			Backward time: 	 0.01 sec 
2023-03-29 19:47:26,853 			Learning rate: weights:   1.000e-03    
2023-03-29 19:47:26,853 			Last test performance: 98.29%
2023-03-29 19:47:26,853 ----------------
2023-03-29 19:47:26,937   2   =>  52   		Training 486 pattern with 97.92% 	Forward time: 	 0.07 sec
2023-03-29 19:47:26,938 			Loss:    3.026e-03    			Backward time: 	 0.01 sec 
2023-03-29 19:47:27,005 			Learning rate: weights:   1.000e-03    
2023-03-29 19:47:27,005 			Last test performance: 98.29%
2023-03-29 19:47:27,005 ----------------
2023-03-29 19:47:27,090   2   =>  53   		Training 486 pattern with 97.29% 	Forward time: 	 0.07 sec
2023-03-29 19:47:27,090 			Loss:    4.512e-03    			Backward time: 	 0.01 sec 
2023-03-29 19:47:27,156 			Learning rate: weights:   1.000e-03    
2023-03-29 19:47:27,156 			Last test performance: 98.29%
2023-03-29 19:47:27,156 ----------------
2023-03-29 19:47:27,240   2   =>  54   		Training 486 pattern with 97.08% 	Forward time: 	 0.07 sec
2023-03-29 19:47:27,240 			Loss:    4.430e-03    			Backward time: 	 0.01 sec 
2023-03-29 19:47:27,286 			Learning rate: weights:   1.000e-03    
2023-03-29 19:47:27,286 			Last test performance: 98.29%
2023-03-29 19:47:27,286 ----------------
2023-03-29 19:47:27,370   2   =>  55   		Training 486 pattern with 96.88% 	Forward time: 	 0.07 sec
2023-03-29 19:47:27,370 			Loss:    3.318e-03    			Backward time: 	 0.01 sec 
2023-03-29 19:47:27,437 			Learning rate: weights:   1.000e-03    
2023-03-29 19:47:27,437 			Last test performance: 98.29%
2023-03-29 19:47:27,437 ----------------
2023-03-29 19:47:27,523   2   =>  56   		Training 486 pattern with 98.33% 	Forward time: 	 0.07 sec
2023-03-29 19:47:27,523 			Loss:    3.098e-03    			Backward time: 	 0.01 sec 
2023-03-29 19:47:27,594 			Learning rate: weights:   1.000e-03    
2023-03-29 19:47:27,594 			Last test performance: 98.29%
2023-03-29 19:47:27,594 ----------------
2023-03-29 19:47:27,678   2   =>  57   		Training 486 pattern with 96.88% 	Forward time: 	 0.07 sec
2023-03-29 19:47:27,678 			Loss:    4.618e-03    			Backward time: 	 0.01 sec 
2023-03-29 19:47:27,781 			Learning rate: weights:   1.000e-03    
2023-03-29 19:47:27,781 			Last test performance: 98.29%
2023-03-29 19:47:27,781 ----------------
2023-03-29 19:47:27,865   2   =>  58   		Training 486 pattern with 96.25% 	Forward time: 	 0.07 sec
2023-03-29 19:47:27,865 			Loss:    4.503e-03    			Backward time: 	 0.01 sec 
2023-03-29 19:47:27,920 			Learning rate: weights:   1.000e-03    
2023-03-29 19:47:27,920 			Last test performance: 98.29%
2023-03-29 19:47:27,920 ----------------
2023-03-29 19:47:28,004   2   =>  59   		Training 486 pattern with 98.12% 	Forward time: 	 0.07 sec
2023-03-29 19:47:28,004 			Loss:    3.978e-03    			Backward time: 	 0.01 sec 
2023-03-29 19:47:28,058 			Learning rate: weights:   1.000e-03    
2023-03-29 19:47:28,058 			Last test performance: 98.29%
2023-03-29 19:47:28,058 ----------------
2023-03-29 19:47:28,143   2   =>  60   		Training 486 pattern with 97.08% 	Forward time: 	 0.07 sec
2023-03-29 19:47:28,143 			Loss:    3.260e-03    			Backward time: 	 0.01 sec 
2023-03-29 19:47:28,203 			Learning rate: weights:   1.000e-03    
2023-03-29 19:47:28,203 			Last test performance: 98.29%
2023-03-29 19:47:28,203 ----------------
2023-03-29 19:47:28,287   2   =>  61   		Training 486 pattern with 98.33% 	Forward time: 	 0.07 sec
2023-03-29 19:47:28,287 			Loss:    2.489e-03    			Backward time: 	 0.01 sec 
2023-03-29 19:47:28,344 			Learning rate: weights:   1.000e-03    
2023-03-29 19:47:28,344 			Last test performance: 98.29%
2023-03-29 19:47:28,344 ----------------
2023-03-29 19:47:28,429   2   =>  62   		Training 486 pattern with 97.29% 	Forward time: 	 0.07 sec
2023-03-29 19:47:28,429 			Loss:    3.835e-03    			Backward time: 	 0.01 sec 
2023-03-29 19:47:28,493 			Learning rate: weights:   1.000e-03    
2023-03-29 19:47:28,493 			Last test performance: 98.29%
2023-03-29 19:47:28,493 ----------------
2023-03-29 19:47:28,577   2   =>  63   		Training 486 pattern with 97.08% 	Forward time: 	 0.07 sec
2023-03-29 19:47:28,577 			Loss:    4.522e-03    			Backward time: 	 0.01 sec 
2023-03-29 19:47:28,625 			Learning rate: weights:   1.000e-03    
2023-03-29 19:47:28,625 			Last test performance: 98.29%
2023-03-29 19:47:28,625 ----------------
2023-03-29 19:47:28,709   2   =>  64   		Training 486 pattern with 98.12% 	Forward time: 	 0.07 sec
2023-03-29 19:47:28,709 			Loss:    2.727e-03    			Backward time: 	 0.01 sec 
2023-03-29 19:47:28,781 			Learning rate: weights:   1.000e-03    
2023-03-29 19:47:28,781 			Last test performance: 98.29%
2023-03-29 19:47:28,781 ----------------
2023-03-29 19:47:28,865   2   =>  65   		Training 486 pattern with 98.12% 	Forward time: 	 0.07 sec
2023-03-29 19:47:28,865 			Loss:    3.070e-03    			Backward time: 	 0.01 sec 
2023-03-29 19:47:28,920 			Learning rate: weights:   1.000e-03    
2023-03-29 19:47:28,920 			Last test performance: 98.29%
2023-03-29 19:47:28,920 ----------------
2023-03-29 19:47:29,004   2   =>  66   		Training 486 pattern with 97.29% 	Forward time: 	 0.07 sec
2023-03-29 19:47:29,004 			Loss:    3.625e-03    			Backward time: 	 0.01 sec 
2023-03-29 19:47:29,057 			Learning rate: weights:   1.000e-03    
2023-03-29 19:47:29,057 			Last test performance: 98.29%
2023-03-29 19:47:29,057 ----------------
2023-03-29 19:47:29,141   2   =>  67   		Training 486 pattern with 97.92% 	Forward time: 	 0.07 sec
2023-03-29 19:47:29,141 			Loss:    3.793e-03    			Backward time: 	 0.01 sec 
2023-03-29 19:47:29,232 			Learning rate: weights:   1.000e-03    
2023-03-29 19:47:29,232 			Last test performance: 98.29%
2023-03-29 19:47:29,232 ----------------
2023-03-29 19:47:29,315   2   =>  68   		Training 486 pattern with 96.88% 	Forward time: 	 0.07 sec
2023-03-29 19:47:29,315 			Loss:    4.467e-03    			Backward time: 	 0.01 sec 
2023-03-29 19:47:29,372 			Learning rate: weights:   1.000e-03    
2023-03-29 19:47:29,372 			Last test performance: 98.29%
2023-03-29 19:47:29,372 ----------------
2023-03-29 19:47:29,455   2   =>  69   		Training 486 pattern with 98.12% 	Forward time: 	 0.07 sec
2023-03-29 19:47:29,455 			Loss:    2.567e-03    			Backward time: 	 0.01 sec 
2023-03-29 19:47:29,512 			Learning rate: weights:   1.000e-03    
2023-03-29 19:47:29,512 			Last test performance: 98.29%
2023-03-29 19:47:29,513 ----------------
2023-03-29 19:47:29,596   2   =>  70   		Training 486 pattern with 97.71% 	Forward time: 	 0.07 sec
2023-03-29 19:47:29,596 			Loss:    3.566e-03    			Backward time: 	 0.01 sec 
2023-03-29 19:47:29,673 			Learning rate: weights:   1.000e-03    
2023-03-29 19:47:29,673 			Last test performance: 98.29%
2023-03-29 19:47:29,673 ----------------
2023-03-29 19:47:29,757   2   =>  71   		Training 486 pattern with 96.67% 	Forward time: 	 0.07 sec
2023-03-29 19:47:29,757 			Loss:    4.547e-03    			Backward time: 	 0.01 sec 
2023-03-29 19:47:29,828 			Learning rate: weights:   1.000e-03    
2023-03-29 19:47:29,828 			Last test performance: 98.29%
2023-03-29 19:47:29,828 ----------------
2023-03-29 19:47:29,911   2   =>  72   		Training 486 pattern with 98.54% 	Forward time: 	 0.07 sec
2023-03-29 19:47:29,912 			Loss:    2.887e-03    			Backward time: 	 0.01 sec 
2023-03-29 19:47:30,002 			Learning rate: weights:   1.000e-03    
2023-03-29 19:47:30,002 			Last test performance: 98.29%
2023-03-29 19:47:30,002 ----------------
2023-03-29 19:47:30,086   2   =>  73   		Training 486 pattern with 97.50% 	Forward time: 	 0.07 sec
2023-03-29 19:47:30,086 			Loss:    3.864e-03    			Backward time: 	 0.01 sec 
2023-03-29 19:47:30,157 			Learning rate: weights:   1.000e-03    
2023-03-29 19:47:30,157 			Last test performance: 98.29%
2023-03-29 19:47:30,157 ----------------
2023-03-29 19:47:30,241   2   =>  74   		Training 486 pattern with 97.92% 	Forward time: 	 0.07 sec
2023-03-29 19:47:30,241 			Loss:    2.501e-03    			Backward time: 	 0.01 sec 
2023-03-29 19:47:30,322 			Learning rate: weights:   1.000e-03    
2023-03-29 19:47:30,322 			Last test performance: 98.29%
2023-03-29 19:47:30,322 ----------------
2023-03-29 19:47:30,406   2   =>  75   		Training 486 pattern with 96.04% 	Forward time: 	 0.07 sec
2023-03-29 19:47:30,406 			Loss:    3.717e-03    			Backward time: 	 0.01 sec 
2023-03-29 19:47:30,475 			Learning rate: weights:   1.000e-03    
2023-03-29 19:47:30,475 			Last test performance: 98.29%
2023-03-29 19:47:30,475 ----------------
2023-03-29 19:47:30,560   2   =>  76   		Training 486 pattern with 96.46% 	Forward time: 	 0.07 sec
2023-03-29 19:47:30,560 			Loss:    4.925e-03    			Backward time: 	 0.01 sec 
2023-03-29 19:47:30,640 			Learning rate: weights:   1.000e-03    
2023-03-29 19:47:30,640 			Last test performance: 98.29%
2023-03-29 19:47:30,640 ----------------
2023-03-29 19:47:30,725   2   =>  77   		Training 486 pattern with 97.29% 	Forward time: 	 0.07 sec
2023-03-29 19:47:30,725 			Loss:    3.439e-03    			Backward time: 	 0.01 sec 
2023-03-29 19:47:30,812 			Learning rate: weights:   1.000e-03    
2023-03-29 19:47:30,812 			Last test performance: 98.29%
2023-03-29 19:47:30,813 ----------------
2023-03-29 19:47:30,895   2   =>  78   		Training 486 pattern with 97.50% 	Forward time: 	 0.07 sec
2023-03-29 19:47:30,895 			Loss:    3.690e-03    			Backward time: 	 0.01 sec 
2023-03-29 19:47:31,003 			Learning rate: weights:   1.000e-03    
2023-03-29 19:47:31,003 			Last test performance: 98.29%
2023-03-29 19:47:31,003 ----------------
2023-03-29 19:47:31,085   2   =>  79   		Training 486 pattern with 97.92% 	Forward time: 	 0.07 sec
2023-03-29 19:47:31,086 			Loss:    3.104e-03    			Backward time: 	 0.01 sec 
2023-03-29 19:47:31,162 			Learning rate: weights:   1.000e-03    
2023-03-29 19:47:31,163 			Last test performance: 98.29%
2023-03-29 19:47:31,163 ----------------
2023-03-29 19:47:31,247   2   =>  80   		Training 486 pattern with 97.50% 	Forward time: 	 0.07 sec
2023-03-29 19:47:31,247 			Loss:    3.893e-03    			Backward time: 	 0.01 sec 
2023-03-29 19:47:31,318 			Learning rate: weights:   1.000e-03    
2023-03-29 19:47:31,318 			Last test performance: 98.29%
2023-03-29 19:47:31,318 ----------------
2023-03-29 19:47:31,401   2   =>  81   		Training 486 pattern with 96.88% 	Forward time: 	 0.07 sec
2023-03-29 19:47:31,401 			Loss:    4.296e-03    			Backward time: 	 0.01 sec 
2023-03-29 19:47:31,458 			Learning rate: weights:   1.000e-03    
2023-03-29 19:47:31,458 			Last test performance: 98.29%
2023-03-29 19:47:31,458 ----------------
2023-03-29 19:47:31,543   2   =>  82   		Training 486 pattern with 97.92% 	Forward time: 	 0.07 sec
2023-03-29 19:47:31,543 			Loss:    3.552e-03    			Backward time: 	 0.01 sec 
2023-03-29 19:47:31,639 			Learning rate: weights:   1.000e-03    
2023-03-29 19:47:31,639 			Last test performance: 98.29%
2023-03-29 19:47:31,640 ----------------
2023-03-29 19:47:31,722   2   =>  83   		Training 486 pattern with 97.50% 	Forward time: 	 0.07 sec
2023-03-29 19:47:31,722 			Loss:    3.540e-03    			Backward time: 	 0.01 sec 
2023-03-29 19:47:31,805 			Learning rate: weights:   1.000e-03    
2023-03-29 19:47:31,805 			Last test performance: 98.29%
2023-03-29 19:47:31,806 ----------------
2023-03-29 19:47:31,892   2   =>  84   		Training 486 pattern with 97.92% 	Forward time: 	 0.07 sec
2023-03-29 19:47:31,893 			Loss:    3.496e-03    			Backward time: 	 0.01 sec 
2023-03-29 19:47:32,004 			Learning rate: weights:   1.000e-03    
2023-03-29 19:47:32,004 			Last test performance: 98.29%
2023-03-29 19:47:32,004 ----------------
2023-03-29 19:47:32,089   2   =>  85   		Training 486 pattern with 97.08% 	Forward time: 	 0.07 sec
2023-03-29 19:47:32,089 			Loss:    3.678e-03    			Backward time: 	 0.01 sec 
2023-03-29 19:47:32,203 			Learning rate: weights:   1.000e-03    
2023-03-29 19:47:32,203 			Last test performance: 98.29%
2023-03-29 19:47:32,203 ----------------
2023-03-29 19:47:32,286   2   =>  86   		Training 486 pattern with 96.88% 	Forward time: 	 0.07 sec
2023-03-29 19:47:32,286 			Loss:    4.307e-03    			Backward time: 	 0.01 sec 
2023-03-29 19:47:32,335 			Learning rate: weights:   1.000e-03    
2023-03-29 19:47:32,335 			Last test performance: 98.29%
2023-03-29 19:47:32,335 ----------------
2023-03-29 19:47:32,422   2   =>  87   		Training 486 pattern with 96.88% 	Forward time: 	 0.07 sec
2023-03-29 19:47:32,422 			Loss:    3.136e-03    			Backward time: 	 0.01 sec 
2023-03-29 19:47:32,471 			Learning rate: weights:   1.000e-03    
2023-03-29 19:47:32,471 			Last test performance: 98.29%
2023-03-29 19:47:32,471 ----------------
2023-03-29 19:47:32,555   2   =>  88   		Training 486 pattern with 97.92% 	Forward time: 	 0.07 sec
2023-03-29 19:47:32,555 			Loss:    2.781e-03    			Backward time: 	 0.01 sec 
2023-03-29 19:47:32,607 			Learning rate: weights:   1.000e-03    
2023-03-29 19:47:32,607 			Last test performance: 98.29%
2023-03-29 19:47:32,607 ----------------
2023-03-29 19:47:32,691   2   =>  89   		Training 486 pattern with 98.54% 	Forward time: 	 0.07 sec
2023-03-29 19:47:32,691 			Loss:    2.444e-03    			Backward time: 	 0.01 sec 
2023-03-29 19:47:32,775 			Learning rate: weights:   1.000e-03    
2023-03-29 19:47:32,775 			Last test performance: 98.29%
2023-03-29 19:47:32,775 ----------------
2023-03-29 19:47:32,859   2   =>  90   		Training 486 pattern with 98.54% 	Forward time: 	 0.07 sec
2023-03-29 19:47:32,859 			Loss:    3.360e-03    			Backward time: 	 0.01 sec 
2023-03-29 19:47:32,933 			Learning rate: weights:   1.000e-03    
2023-03-29 19:47:32,933 			Last test performance: 98.29%
2023-03-29 19:47:32,933 ----------------
2023-03-29 19:47:33,018   2   =>  91   		Training 486 pattern with 97.92% 	Forward time: 	 0.07 sec
2023-03-29 19:47:33,018 			Loss:    4.109e-03    			Backward time: 	 0.01 sec 
2023-03-29 19:47:33,102 			Learning rate: weights:   1.000e-03    
2023-03-29 19:47:33,102 			Last test performance: 98.29%
2023-03-29 19:47:33,102 ----------------
2023-03-29 19:47:33,185   2   =>  92   		Training 486 pattern with 97.71% 	Forward time: 	 0.07 sec
2023-03-29 19:47:33,185 			Loss:    3.232e-03    			Backward time: 	 0.01 sec 
2023-03-29 19:47:33,253 			Learning rate: weights:   1.000e-03    
2023-03-29 19:47:33,253 			Last test performance: 98.29%
2023-03-29 19:47:33,253 ----------------
2023-03-29 19:47:33,337   2   =>  93   		Training 486 pattern with 98.12% 	Forward time: 	 0.07 sec
2023-03-29 19:47:33,337 			Loss:    2.944e-03    			Backward time: 	 0.01 sec 
2023-03-29 19:47:33,398 			Learning rate: weights:   1.000e-03    
2023-03-29 19:47:33,398 			Last test performance: 98.29%
2023-03-29 19:47:33,398 ----------------
2023-03-29 19:47:33,484   2   =>  94   		Training 486 pattern with 97.29% 	Forward time: 	 0.07 sec
2023-03-29 19:47:33,484 			Loss:    4.685e-03    			Backward time: 	 0.01 sec 
2023-03-29 19:47:33,572 			Learning rate: weights:   1.000e-03    
2023-03-29 19:47:33,572 			Last test performance: 98.29%
2023-03-29 19:47:33,572 ----------------
2023-03-29 19:47:33,656   2   =>  95   		Training 486 pattern with 96.67% 	Forward time: 	 0.07 sec
2023-03-29 19:47:33,656 			Loss:    4.546e-03    			Backward time: 	 0.01 sec 
2023-03-29 19:47:33,735 			Learning rate: weights:   1.000e-03    
2023-03-29 19:47:33,735 			Last test performance: 98.29%
2023-03-29 19:47:33,735 ----------------
2023-03-29 19:47:33,818   2   =>  96   		Training 486 pattern with 98.33% 	Forward time: 	 0.07 sec
2023-03-29 19:47:33,818 			Loss:    2.414e-03    			Backward time: 	 0.01 sec 
2023-03-29 19:47:33,875 			Learning rate: weights:   1.000e-03    
2023-03-29 19:47:33,875 			Last test performance: 98.29%
2023-03-29 19:47:33,875 ----------------
2023-03-29 19:47:33,959   2   =>  97   		Training 486 pattern with 95.62% 	Forward time: 	 0.07 sec
2023-03-29 19:47:33,960 			Loss:    4.339e-03    			Backward time: 	 0.01 sec 
2023-03-29 19:47:34,027 			Learning rate: weights:   1.000e-03    
2023-03-29 19:47:34,027 			Last test performance: 98.29%
2023-03-29 19:47:34,028 ----------------
2023-03-29 19:47:34,112   2   =>  98   		Training 486 pattern with 97.50% 	Forward time: 	 0.07 sec
2023-03-29 19:47:34,112 			Loss:    3.326e-03    			Backward time: 	 0.01 sec 
2023-03-29 19:47:34,168 			Learning rate: weights:   1.000e-03    
2023-03-29 19:47:34,168 			Last test performance: 98.29%
2023-03-29 19:47:34,168 ----------------
2023-03-29 19:47:34,251   2   =>  99   		Training 486 pattern with 98.12% 	Forward time: 	 0.07 sec
2023-03-29 19:47:34,251 			Loss:    2.746e-03    			Backward time: 	 0.01 sec 
2023-03-29 19:47:34,366 			Learning rate: weights:   1.000e-03    
2023-03-29 19:47:34,367 			Last test performance: 98.29%
2023-03-29 19:47:34,367 ----------------
2023-03-29 19:47:34,449   2   => 100   		Training 486 pattern with 97.08% 	Forward time: 	 0.07 sec
2023-03-29 19:47:34,449 			Loss:    2.824e-03    			Backward time: 	 0.01 sec 
2023-03-29 19:47:34,521 			Learning rate: weights:   1.000e-03    
2023-03-29 19:47:34,522 			Last test performance: 98.29%
2023-03-29 19:47:34,522 ----------------
2023-03-29 19:47:34,602   2   => 101   		Training 486 pattern with 97.92% 	Forward time: 	 0.07 sec
2023-03-29 19:47:34,602 			Loss:    3.081e-03    			Backward time: 	 0.01 sec 
2023-03-29 19:47:34,666 			Learning rate: weights:   1.000e-03    
2023-03-29 19:47:34,666 			Last test performance: 98.29%
2023-03-29 19:47:34,667 ----------------
2023-03-29 19:47:34,755   2   => 102   		Training 486 pattern with 96.25% 	Forward time: 	 0.08 sec
2023-03-29 19:47:34,826 			Loss:    4.678e-03    			Backward time: 	 0.01 sec 
2023-03-29 19:47:35,079 			Learning rate: weights:   1.000e-03    
2023-03-29 19:47:35,079 			Last test performance: 98.29%
2023-03-29 19:47:35,079 ----------------
2023-03-29 19:47:35,166   2   => 103   		Training 486 pattern with 99.38% 	Forward time: 	 0.07 sec
2023-03-29 19:47:35,166 			Loss:    2.261e-03    			Backward time: 	 0.01 sec 
2023-03-29 19:47:35,231 			Learning rate: weights:   1.000e-03    
2023-03-29 19:47:35,231 			Last test performance: 98.29%
2023-03-29 19:47:35,231 ----------------
2023-03-29 19:47:35,317   2   => 104   		Training 486 pattern with 96.46% 	Forward time: 	 0.07 sec
2023-03-29 19:47:35,317 			Loss:    4.363e-03    			Backward time: 	 0.01 sec 
2023-03-29 19:47:35,383 			Learning rate: weights:   1.000e-03    
2023-03-29 19:47:35,383 			Last test performance: 98.29%
2023-03-29 19:47:35,383 ----------------
2023-03-29 19:47:35,468   2   => 105   		Training 486 pattern with 98.54% 	Forward time: 	 0.07 sec
2023-03-29 19:47:35,468 			Loss:    2.723e-03    			Backward time: 	 0.01 sec 
2023-03-29 19:47:35,516 			Learning rate: weights:   1.000e-03    
2023-03-29 19:47:35,516 			Last test performance: 98.29%
2023-03-29 19:47:35,516 ----------------
2023-03-29 19:47:35,600   2   => 106   		Training 486 pattern with 96.25% 	Forward time: 	 0.07 sec
2023-03-29 19:47:35,600 			Loss:    4.250e-03    			Backward time: 	 0.01 sec 
2023-03-29 19:47:35,653 			Learning rate: weights:   1.000e-03    
2023-03-29 19:47:35,653 			Last test performance: 98.29%
2023-03-29 19:47:35,653 ----------------
2023-03-29 19:47:35,737   2   => 107   		Training 486 pattern with 97.29% 	Forward time: 	 0.07 sec
2023-03-29 19:47:35,737 			Loss:    3.436e-03    			Backward time: 	 0.01 sec 
2023-03-29 19:47:35,787 			Learning rate: weights:   1.000e-03    
2023-03-29 19:47:35,787 			Last test performance: 98.29%
2023-03-29 19:47:35,787 ----------------
2023-03-29 19:47:35,872   2   => 108   		Training 486 pattern with 97.71% 	Forward time: 	 0.07 sec
2023-03-29 19:47:35,872 			Loss:    2.553e-03    			Backward time: 	 0.01 sec 
2023-03-29 19:47:35,924 			Learning rate: weights:   1.000e-03    
2023-03-29 19:47:35,924 			Last test performance: 98.29%
2023-03-29 19:47:35,924 ----------------
2023-03-29 19:47:36,008   2   => 109   		Training 486 pattern with 96.67% 	Forward time: 	 0.07 sec
2023-03-29 19:47:36,008 			Loss:    4.008e-03    			Backward time: 	 0.01 sec 
2023-03-29 19:47:36,062 			Learning rate: weights:   1.000e-03    
2023-03-29 19:47:36,062 			Last test performance: 98.29%
2023-03-29 19:47:36,062 ----------------
2023-03-29 19:47:36,145   2   => 110   		Training 486 pattern with 97.50% 	Forward time: 	 0.07 sec
2023-03-29 19:47:36,145 			Loss:    3.101e-03    			Backward time: 	 0.01 sec 
2023-03-29 19:47:36,202 			Learning rate: weights:   1.000e-03    
2023-03-29 19:47:36,202 			Last test performance: 98.29%
2023-03-29 19:47:36,202 ----------------
2023-03-29 19:47:36,287   2   => 111   		Training 486 pattern with 98.33% 	Forward time: 	 0.07 sec
2023-03-29 19:47:36,287 			Loss:    2.759e-03    			Backward time: 	 0.01 sec 
2023-03-29 19:47:36,380 			Learning rate: weights:   1.000e-03    
2023-03-29 19:47:36,380 			Last test performance: 98.29%
2023-03-29 19:47:36,380 ----------------
2023-03-29 19:47:36,464   2   => 112   		Training 486 pattern with 98.12% 	Forward time: 	 0.07 sec
2023-03-29 19:47:36,464 			Loss:    3.592e-03    			Backward time: 	 0.01 sec 
2023-03-29 19:47:36,547 			Learning rate: weights:   1.000e-03    
2023-03-29 19:47:36,548 			Last test performance: 98.29%
2023-03-29 19:47:36,548 ----------------
2023-03-29 19:47:36,630   2   => 113   		Training 486 pattern with 98.12% 	Forward time: 	 0.07 sec
2023-03-29 19:47:36,631 			Loss:    2.504e-03    			Backward time: 	 0.01 sec 
2023-03-29 19:47:36,685 			Learning rate: weights:   1.000e-03    
2023-03-29 19:47:36,685 			Last test performance: 98.29%
2023-03-29 19:47:36,685 ----------------
2023-03-29 19:47:36,769   2   => 114   		Training 486 pattern with 97.29% 	Forward time: 	 0.07 sec
2023-03-29 19:47:36,769 			Loss:    3.537e-03    			Backward time: 	 0.01 sec 
2023-03-29 19:47:36,821 			Learning rate: weights:   1.000e-03    
2023-03-29 19:47:36,821 			Last test performance: 98.29%
2023-03-29 19:47:36,821 ----------------
2023-03-29 19:47:36,906   2   => 115   		Training 486 pattern with 98.54% 	Forward time: 	 0.07 sec
2023-03-29 19:47:36,906 			Loss:    2.269e-03    			Backward time: 	 0.01 sec 
2023-03-29 19:47:36,959 			Learning rate: weights:   1.000e-03    
2023-03-29 19:47:36,959 			Last test performance: 98.29%
2023-03-29 19:47:36,959 ----------------
2023-03-29 19:47:37,043   2   => 116   		Training 486 pattern with 97.08% 	Forward time: 	 0.07 sec
2023-03-29 19:47:37,043 			Loss:    3.934e-03    			Backward time: 	 0.01 sec 
2023-03-29 19:47:37,136 			Learning rate: weights:   1.000e-03    
2023-03-29 19:47:37,136 			Last test performance: 98.29%
2023-03-29 19:47:37,136 ----------------
2023-03-29 19:47:37,219   2   => 117   		Training 486 pattern with 98.12% 	Forward time: 	 0.07 sec
2023-03-29 19:47:37,219 			Loss:    3.232e-03    			Backward time: 	 0.01 sec 
2023-03-29 19:47:37,299 			Learning rate: weights:   1.000e-03    
2023-03-29 19:47:37,299 			Last test performance: 98.29%
2023-03-29 19:47:37,299 ----------------
2023-03-29 19:47:37,383   2   => 118   		Training 486 pattern with 96.88% 	Forward time: 	 0.07 sec
2023-03-29 19:47:37,383 			Loss:    4.531e-03    			Backward time: 	 0.01 sec 
2023-03-29 19:47:37,425 			Learning rate: weights:   1.000e-03    
2023-03-29 19:47:37,425 			Last test performance: 98.29%
2023-03-29 19:47:37,425 ----------------
2023-03-29 19:47:37,509   2   => 119   		Training 486 pattern with 96.25% 	Forward time: 	 0.07 sec
2023-03-29 19:47:37,509 			Loss:    5.273e-03    			Backward time: 	 0.01 sec 
2023-03-29 19:47:37,626 			Learning rate: weights:   1.000e-03    
2023-03-29 19:47:37,626 			Last test performance: 98.29%
2023-03-29 19:47:37,626 ----------------
2023-03-29 19:47:37,709   2   => 120   		Training 486 pattern with 97.29% 	Forward time: 	 0.07 sec
2023-03-29 19:47:37,709 			Loss:    3.671e-03    			Backward time: 	 0.01 sec 
2023-03-29 19:47:37,804 			Learning rate: weights:   1.000e-03    
2023-03-29 19:47:37,804 			Last test performance: 98.29%
2023-03-29 19:47:37,804 ----------------
2023-03-29 19:47:37,890   2   => 121   		Training 486 pattern with 98.54% 	Forward time: 	 0.07 sec
2023-03-29 19:47:37,890 			Loss:    2.737e-03    			Backward time: 	 0.01 sec 
2023-03-29 19:47:37,951 			Learning rate: weights:   1.000e-03    
2023-03-29 19:47:37,951 			Last test performance: 98.29%
2023-03-29 19:47:37,951 ----------------
2023-03-29 19:47:38,035   2   => 122   		Training 486 pattern with 97.29% 	Forward time: 	 0.07 sec
2023-03-29 19:47:38,035 			Loss:    3.581e-03    			Backward time: 	 0.01 sec 
2023-03-29 19:47:38,117 			Learning rate: weights:   1.000e-03    
2023-03-29 19:47:38,117 			Last test performance: 98.29%
2023-03-29 19:47:38,117 ----------------
2023-03-29 19:47:38,200   2   => 123   		Training 486 pattern with 97.08% 	Forward time: 	 0.07 sec
2023-03-29 19:47:38,200 			Loss:    3.561e-03    			Backward time: 	 0.01 sec 
2023-03-29 19:47:38,279 			Learning rate: weights:   1.000e-03    
2023-03-29 19:47:38,279 			Last test performance: 98.29%
2023-03-29 19:47:38,279 ----------------
2023-03-29 19:47:38,362   2   => 124   		Training 486 pattern with 98.12% 	Forward time: 	 0.07 sec
2023-03-29 19:47:38,362 			Loss:    3.426e-03    			Backward time: 	 0.01 sec 
2023-03-29 19:47:38,431 
2023-03-29 19:47:38,431 Testing:
2023-03-29 19:47:38,436 		24 of 10000 with 100.00% 	 Time used:  0.00 sec
2023-03-29 19:47:38,439 		48 of 10000 with 100.00% 	 Time used:  0.00 sec
2023-03-29 19:47:38,443 		72 of 10000 with 98.61% 	 Time used:  0.00 sec
2023-03-29 19:47:38,446 		96 of 10000 with 98.96% 	 Time used:  0.00 sec
2023-03-29 19:47:38,449 		120 of 10000 with 99.17% 	 Time used:  0.00 sec
2023-03-29 19:47:38,453 		144 of 10000 with 99.31% 	 Time used:  0.00 sec
2023-03-29 19:47:38,456 		168 of 10000 with 98.81% 	 Time used:  0.00 sec
2023-03-29 19:47:38,459 		192 of 10000 with 98.96% 	 Time used:  0.00 sec
2023-03-29 19:47:38,462 		216 of 10000 with 99.07% 	 Time used:  0.00 sec
2023-03-29 19:47:38,466 		240 of 10000 with 99.17% 	 Time used:  0.00 sec
2023-03-29 19:47:38,469 		264 of 10000 with 98.48% 	 Time used:  0.00 sec
2023-03-29 19:47:38,472 		288 of 10000 with 98.61% 	 Time used:  0.00 sec
2023-03-29 19:47:38,475 		312 of 10000 with 98.72% 	 Time used:  0.00 sec
2023-03-29 19:47:38,478 		336 of 10000 with 98.51% 	 Time used:  0.00 sec
2023-03-29 19:47:38,482 		360 of 10000 with 98.06% 	 Time used:  0.00 sec
2023-03-29 19:47:38,485 		384 of 10000 with 98.18% 	 Time used:  0.00 sec
2023-03-29 19:47:38,488 		408 of 10000 with 98.28% 	 Time used:  0.00 sec
2023-03-29 19:47:38,490 		432 of 10000 with 98.38% 	 Time used:  0.00 sec
2023-03-29 19:47:38,492 		456 of 10000 with 98.03% 	 Time used:  0.00 sec
2023-03-29 19:47:38,494 		480 of 10000 with 98.12% 	 Time used:  0.00 sec
2023-03-29 19:47:38,496 		504 of 10000 with 98.21% 	 Time used:  0.00 sec
2023-03-29 19:47:38,498 		528 of 10000 with 98.30% 	 Time used:  0.00 sec
2023-03-29 19:47:38,500 		552 of 10000 with 98.37% 	 Time used:  0.00 sec
2023-03-29 19:47:38,503 		576 of 10000 with 98.44% 	 Time used:  0.00 sec
2023-03-29 19:47:38,505 		600 of 10000 with 98.00% 	 Time used:  0.00 sec
2023-03-29 19:47:38,507 		624 of 10000 with 97.92% 	 Time used:  0.00 sec
2023-03-29 19:47:38,509 		648 of 10000 with 97.84% 	 Time used:  0.00 sec
2023-03-29 19:47:38,511 		672 of 10000 with 97.92% 	 Time used:  0.00 sec
2023-03-29 19:47:38,513 		696 of 10000 with 97.70% 	 Time used:  0.00 sec
2023-03-29 19:47:38,515 		720 of 10000 with 97.64% 	 Time used:  0.00 sec
2023-03-29 19:47:38,517 		744 of 10000 with 97.72% 	 Time used:  0.00 sec
2023-03-29 19:47:38,519 		768 of 10000 with 97.79% 	 Time used:  0.00 sec
2023-03-29 19:47:38,521 		792 of 10000 with 97.85% 	 Time used:  0.00 sec
2023-03-29 19:47:38,524 		816 of 10000 with 97.92% 	 Time used:  0.00 sec
2023-03-29 19:47:38,526 		840 of 10000 with 97.98% 	 Time used:  0.00 sec
2023-03-29 19:47:38,528 		864 of 10000 with 98.03% 	 Time used:  0.00 sec
2023-03-29 19:47:38,530 		888 of 10000 with 98.09% 	 Time used:  0.00 sec
2023-03-29 19:47:38,532 		912 of 10000 with 98.14% 	 Time used:  0.00 sec
2023-03-29 19:47:38,534 		936 of 10000 with 98.08% 	 Time used:  0.00 sec
2023-03-29 19:47:38,536 		960 of 10000 with 98.02% 	 Time used:  0.00 sec
2023-03-29 19:47:38,538 		984 of 10000 with 97.97% 	 Time used:  0.00 sec
2023-03-29 19:47:38,540 		1008 of 10000 with 98.02% 	 Time used:  0.00 sec
2023-03-29 19:47:38,542 		1032 of 10000 with 97.97% 	 Time used:  0.00 sec
2023-03-29 19:47:38,545 		1056 of 10000 with 97.92% 	 Time used:  0.00 sec
2023-03-29 19:47:38,547 		1080 of 10000 with 97.96% 	 Time used:  0.00 sec
2023-03-29 19:47:38,549 		1104 of 10000 with 98.01% 	 Time used:  0.00 sec
2023-03-29 19:47:38,551 		1128 of 10000 with 97.96% 	 Time used:  0.00 sec
2023-03-29 19:47:38,553 		1152 of 10000 with 98.00% 	 Time used:  0.00 sec
2023-03-29 19:47:38,555 		1176 of 10000 with 98.04% 	 Time used:  0.00 sec
2023-03-29 19:47:38,557 		1200 of 10000 with 98.00% 	 Time used:  0.00 sec
2023-03-29 19:47:38,559 		1224 of 10000 with 98.04% 	 Time used:  0.00 sec
2023-03-29 19:47:38,561 		1248 of 10000 with 97.84% 	 Time used:  0.00 sec
2023-03-29 19:47:38,564 		1272 of 10000 with 97.88% 	 Time used:  0.00 sec
2023-03-29 19:47:38,566 		1296 of 10000 with 97.84% 	 Time used:  0.00 sec
2023-03-29 19:47:38,568 		1320 of 10000 with 97.80% 	 Time used:  0.00 sec
2023-03-29 19:47:38,570 		1344 of 10000 with 97.77% 	 Time used:  0.00 sec
2023-03-29 19:47:38,572 		1368 of 10000 with 97.81% 	 Time used:  0.00 sec
2023-03-29 19:47:38,574 		1392 of 10000 with 97.84% 	 Time used:  0.00 sec
2023-03-29 19:47:38,576 		1416 of 10000 with 97.67% 	 Time used:  0.00 sec
2023-03-29 19:47:38,578 		1440 of 10000 with 97.71% 	 Time used:  0.00 sec
2023-03-29 19:47:38,581 		1464 of 10000 with 97.75% 	 Time used:  0.00 sec
2023-03-29 19:47:38,583 		1488 of 10000 with 97.78% 	 Time used:  0.00 sec
2023-03-29 19:47:38,585 		1512 of 10000 with 97.82% 	 Time used:  0.00 sec
2023-03-29 19:47:38,587 		1536 of 10000 with 97.79% 	 Time used:  0.00 sec
2023-03-29 19:47:38,589 		1560 of 10000 with 97.69% 	 Time used:  0.00 sec
2023-03-29 19:47:38,591 		1584 of 10000 with 97.73% 	 Time used:  0.00 sec
2023-03-29 19:47:38,593 		1608 of 10000 with 97.76% 	 Time used:  0.00 sec
2023-03-29 19:47:38,595 		1632 of 10000 with 97.73% 	 Time used:  0.00 sec
2023-03-29 19:47:38,597 		1656 of 10000 with 97.77% 	 Time used:  0.00 sec
2023-03-29 19:47:38,599 		1680 of 10000 with 97.80% 	 Time used:  0.00 sec
2023-03-29 19:47:38,601 		1704 of 10000 with 97.77% 	 Time used:  0.00 sec
2023-03-29 19:47:38,604 		1728 of 10000 with 97.74% 	 Time used:  0.00 sec
2023-03-29 19:47:38,606 		1752 of 10000 with 97.77% 	 Time used:  0.00 sec
2023-03-29 19:47:38,608 		1776 of 10000 with 97.75% 	 Time used:  0.00 sec
2023-03-29 19:47:38,610 		1800 of 10000 with 97.72% 	 Time used:  0.00 sec
2023-03-29 19:47:38,612 		1824 of 10000 with 97.75% 	 Time used:  0.00 sec
2023-03-29 19:47:38,614 		1848 of 10000 with 97.78% 	 Time used:  0.00 sec
2023-03-29 19:47:38,616 		1872 of 10000 with 97.81% 	 Time used:  0.00 sec
2023-03-29 19:47:38,618 		1896 of 10000 with 97.84% 	 Time used:  0.00 sec
2023-03-29 19:47:38,620 		1920 of 10000 with 97.81% 	 Time used:  0.00 sec
2023-03-29 19:47:38,623 		1944 of 10000 with 97.84% 	 Time used:  0.00 sec
2023-03-29 19:47:38,625 		1968 of 10000 with 97.87% 	 Time used:  0.00 sec
2023-03-29 19:47:38,627 		1992 of 10000 with 97.84% 	 Time used:  0.00 sec
2023-03-29 19:47:38,629 		2016 of 10000 with 97.87% 	 Time used:  0.00 sec
2023-03-29 19:47:38,631 		2040 of 10000 with 97.75% 	 Time used:  0.00 sec
2023-03-29 19:47:38,633 		2064 of 10000 with 97.77% 	 Time used:  0.00 sec
2023-03-29 19:47:38,635 		2088 of 10000 with 97.80% 	 Time used:  0.00 sec
2023-03-29 19:47:38,637 		2112 of 10000 with 97.82% 	 Time used:  0.00 sec
2023-03-29 19:47:38,639 		2136 of 10000 with 97.71% 	 Time used:  0.00 sec
2023-03-29 19:47:38,641 		2160 of 10000 with 97.73% 	 Time used:  0.00 sec
2023-03-29 19:47:38,643 		2184 of 10000 with 97.71% 	 Time used:  0.00 sec
2023-03-29 19:47:38,646 		2208 of 10000 with 97.74% 	 Time used:  0.00 sec
2023-03-29 19:47:38,648 		2232 of 10000 with 97.76% 	 Time used:  0.00 sec
2023-03-29 19:47:38,650 		2256 of 10000 with 97.78% 	 Time used:  0.00 sec
2023-03-29 19:47:38,652 		2280 of 10000 with 97.76% 	 Time used:  0.00 sec
2023-03-29 19:47:38,654 		2304 of 10000 with 97.70% 	 Time used:  0.00 sec
2023-03-29 19:47:38,656 		2328 of 10000 with 97.72% 	 Time used:  0.00 sec
2023-03-29 19:47:38,658 		2352 of 10000 with 97.75% 	 Time used:  0.00 sec
2023-03-29 19:47:38,660 		2376 of 10000 with 97.77% 	 Time used:  0.00 sec
2023-03-29 19:47:38,662 		2400 of 10000 with 97.71% 	 Time used:  0.00 sec
2023-03-29 19:47:38,664 		2424 of 10000 with 97.73% 	 Time used:  0.00 sec
2023-03-29 19:47:38,667 		2448 of 10000 with 97.75% 	 Time used:  0.00 sec
2023-03-29 19:47:38,669 		2472 of 10000 with 97.69% 	 Time used:  0.00 sec
2023-03-29 19:47:38,671 		2496 of 10000 with 97.68% 	 Time used:  0.00 sec
2023-03-29 19:47:38,673 		2520 of 10000 with 97.70% 	 Time used:  0.00 sec
2023-03-29 19:47:38,675 		2544 of 10000 with 97.72% 	 Time used:  0.00 sec
2023-03-29 19:47:38,677 		2568 of 10000 with 97.74% 	 Time used:  0.00 sec
2023-03-29 19:47:38,679 		2592 of 10000 with 97.76% 	 Time used:  0.00 sec
2023-03-29 19:47:38,681 		2616 of 10000 with 97.74% 	 Time used:  0.00 sec
2023-03-29 19:47:38,683 		2640 of 10000 with 97.77% 	 Time used:  0.00 sec
2023-03-29 19:47:38,686 		2664 of 10000 with 97.71% 	 Time used:  0.00 sec
2023-03-29 19:47:38,688 		2688 of 10000 with 97.73% 	 Time used:  0.00 sec
2023-03-29 19:47:38,690 		2712 of 10000 with 97.71% 	 Time used:  0.00 sec
2023-03-29 19:47:38,692 		2736 of 10000 with 97.73% 	 Time used:  0.00 sec
2023-03-29 19:47:38,694 		2760 of 10000 with 97.68% 	 Time used:  0.00 sec
2023-03-29 19:47:38,696 		2784 of 10000 with 97.70% 	 Time used:  0.00 sec
2023-03-29 19:47:38,698 		2808 of 10000 with 97.72% 	 Time used:  0.00 sec
2023-03-29 19:47:38,700 		2832 of 10000 with 97.74% 	 Time used:  0.00 sec
2023-03-29 19:47:38,702 		2856 of 10000 with 97.76% 	 Time used:  0.00 sec
2023-03-29 19:47:38,704 		2880 of 10000 with 97.78% 	 Time used:  0.00 sec
2023-03-29 19:47:38,706 		2904 of 10000 with 97.80% 	 Time used:  0.00 sec
2023-03-29 19:47:38,709 		2928 of 10000 with 97.75% 	 Time used:  0.00 sec
2023-03-29 19:47:38,711 		2952 of 10000 with 97.76% 	 Time used:  0.00 sec
2023-03-29 19:47:38,713 		2976 of 10000 with 97.78% 	 Time used:  0.00 sec
2023-03-29 19:47:38,715 		3000 of 10000 with 97.77% 	 Time used:  0.00 sec
2023-03-29 19:47:38,717 		3024 of 10000 with 97.78% 	 Time used:  0.00 sec
2023-03-29 19:47:38,719 		3048 of 10000 with 97.77% 	 Time used:  0.00 sec
2023-03-29 19:47:38,721 		3072 of 10000 with 97.75% 	 Time used:  0.00 sec
2023-03-29 19:47:38,723 		3096 of 10000 with 97.74% 	 Time used:  0.00 sec
2023-03-29 19:47:38,725 		3120 of 10000 with 97.76% 	 Time used:  0.00 sec
2023-03-29 19:47:38,728 		3144 of 10000 with 97.74% 	 Time used:  0.00 sec
2023-03-29 19:47:38,730 		3168 of 10000 with 97.76% 	 Time used:  0.00 sec
2023-03-29 19:47:38,732 		3192 of 10000 with 97.78% 	 Time used:  0.00 sec
2023-03-29 19:47:38,734 		3216 of 10000 with 97.79% 	 Time used:  0.00 sec
2023-03-29 19:47:38,736 		3240 of 10000 with 97.78% 	 Time used:  0.00 sec
2023-03-29 19:47:38,738 		3264 of 10000 with 97.79% 	 Time used:  0.00 sec
2023-03-29 19:47:38,740 		3288 of 10000 with 97.81% 	 Time used:  0.00 sec
2023-03-29 19:47:38,742 		3312 of 10000 with 97.83% 	 Time used:  0.00 sec
2023-03-29 19:47:38,745 		3336 of 10000 with 97.84% 	 Time used:  0.00 sec
2023-03-29 19:47:38,747 		3360 of 10000 with 97.86% 	 Time used:  0.00 sec
2023-03-29 19:47:38,749 		3384 of 10000 with 97.84% 	 Time used:  0.00 sec
2023-03-29 19:47:38,751 		3408 of 10000 with 97.86% 	 Time used:  0.00 sec
2023-03-29 19:47:38,753 		3432 of 10000 with 97.84% 	 Time used:  0.00 sec
2023-03-29 19:47:38,755 		3456 of 10000 with 97.86% 	 Time used:  0.00 sec
2023-03-29 19:47:38,757 		3480 of 10000 with 97.87% 	 Time used:  0.00 sec
2023-03-29 19:47:38,759 		3504 of 10000 with 97.89% 	 Time used:  0.00 sec
2023-03-29 19:47:38,762 		3528 of 10000 with 97.87% 	 Time used:  0.00 sec
2023-03-29 19:47:38,764 		3552 of 10000 with 97.86% 	 Time used:  0.00 sec
2023-03-29 19:47:38,766 		3576 of 10000 with 97.87% 	 Time used:  0.00 sec
2023-03-29 19:47:38,768 		3600 of 10000 with 97.86% 	 Time used:  0.00 sec
2023-03-29 19:47:38,770 		3624 of 10000 with 97.88% 	 Time used:  0.00 sec
2023-03-29 19:47:38,772 		3648 of 10000 with 97.89% 	 Time used:  0.00 sec
2023-03-29 19:47:38,774 		3672 of 10000 with 97.90% 	 Time used:  0.00 sec
2023-03-29 19:47:38,777 		3696 of 10000 with 97.92% 	 Time used:  0.00 sec
2023-03-29 19:47:38,779 		3720 of 10000 with 97.93% 	 Time used:  0.00 sec
2023-03-29 19:47:38,781 		3744 of 10000 with 97.92% 	 Time used:  0.00 sec
2023-03-29 19:47:38,783 		3768 of 10000 with 97.88% 	 Time used:  0.00 sec
2023-03-29 19:47:38,785 		3792 of 10000 with 97.89% 	 Time used:  0.00 sec
2023-03-29 19:47:38,787 		3816 of 10000 with 97.90% 	 Time used:  0.00 sec
2023-03-29 19:47:38,789 		3840 of 10000 with 97.92% 	 Time used:  0.00 sec
2023-03-29 19:47:38,792 		3864 of 10000 with 97.88% 	 Time used:  0.00 sec
2023-03-29 19:47:38,794 		3888 of 10000 with 97.89% 	 Time used:  0.00 sec
2023-03-29 19:47:38,796 		3912 of 10000 with 97.88% 	 Time used:  0.00 sec
2023-03-29 19:47:38,798 		3936 of 10000 with 97.89% 	 Time used:  0.00 sec
2023-03-29 19:47:38,800 		3960 of 10000 with 97.90% 	 Time used:  0.00 sec
2023-03-29 19:47:38,802 		3984 of 10000 with 97.92% 	 Time used:  0.00 sec
2023-03-29 19:47:38,804 		4008 of 10000 with 97.90% 	 Time used:  0.00 sec
2023-03-29 19:47:38,806 		4032 of 10000 with 97.92% 	 Time used:  0.00 sec
2023-03-29 19:47:38,808 		4056 of 10000 with 97.93% 	 Time used:  0.00 sec
2023-03-29 19:47:38,811 		4080 of 10000 with 97.89% 	 Time used:  0.00 sec
2023-03-29 19:47:38,813 		4104 of 10000 with 97.90% 	 Time used:  0.00 sec
2023-03-29 19:47:38,815 		4128 of 10000 with 97.92% 	 Time used:  0.00 sec
2023-03-29 19:47:38,817 		4152 of 10000 with 97.93% 	 Time used:  0.00 sec
2023-03-29 19:47:38,819 		4176 of 10000 with 97.92% 	 Time used:  0.00 sec
2023-03-29 19:47:38,821 		4200 of 10000 with 97.90% 	 Time used:  0.00 sec
2023-03-29 19:47:38,823 		4224 of 10000 with 97.92% 	 Time used:  0.00 sec
2023-03-29 19:47:38,825 		4248 of 10000 with 97.90% 	 Time used:  0.00 sec
2023-03-29 19:47:38,828 		4272 of 10000 with 97.92% 	 Time used:  0.00 sec
2023-03-29 19:47:38,830 		4296 of 10000 with 97.93% 	 Time used:  0.00 sec
2023-03-29 19:47:38,832 		4320 of 10000 with 97.94% 	 Time used:  0.00 sec
2023-03-29 19:47:38,834 		4344 of 10000 with 97.95% 	 Time used:  0.00 sec
2023-03-29 19:47:38,836 		4368 of 10000 with 97.96% 	 Time used:  0.00 sec
2023-03-29 19:47:38,838 		4392 of 10000 with 97.97% 	 Time used:  0.00 sec
2023-03-29 19:47:38,840 		4416 of 10000 with 97.98% 	 Time used:  0.00 sec
2023-03-29 19:47:38,843 		4440 of 10000 with 98.00% 	 Time used:  0.00 sec
2023-03-29 19:47:38,845 		4464 of 10000 with 97.98% 	 Time used:  0.00 sec
2023-03-29 19:47:38,847 		4488 of 10000 with 97.99% 	 Time used:  0.00 sec
2023-03-29 19:47:38,849 		4512 of 10000 with 98.01% 	 Time used:  0.00 sec
2023-03-29 19:47:38,851 		4536 of 10000 with 98.02% 	 Time used:  0.00 sec
2023-03-29 19:47:38,853 		4560 of 10000 with 98.00% 	 Time used:  0.00 sec
2023-03-29 19:47:38,855 		4584 of 10000 with 97.99% 	 Time used:  0.00 sec
2023-03-29 19:47:38,857 		4608 of 10000 with 98.00% 	 Time used:  0.00 sec
2023-03-29 19:47:38,860 		4632 of 10000 with 98.01% 	 Time used:  0.00 sec
2023-03-29 19:47:38,862 		4656 of 10000 with 98.02% 	 Time used:  0.00 sec
2023-03-29 19:47:38,864 		4680 of 10000 with 98.03% 	 Time used:  0.00 sec
2023-03-29 19:47:38,866 		4704 of 10000 with 98.04% 	 Time used:  0.00 sec
2023-03-29 19:47:38,868 		4728 of 10000 with 98.05% 	 Time used:  0.00 sec
2023-03-29 19:47:38,870 		4752 of 10000 with 98.04% 	 Time used:  0.00 sec
2023-03-29 19:47:38,872 		4776 of 10000 with 98.05% 	 Time used:  0.00 sec
2023-03-29 19:47:38,874 		4800 of 10000 with 98.06% 	 Time used:  0.00 sec
2023-03-29 19:47:38,877 		4824 of 10000 with 98.05% 	 Time used:  0.00 sec
2023-03-29 19:47:38,879 		4848 of 10000 with 98.06% 	 Time used:  0.00 sec
2023-03-29 19:47:38,881 		4872 of 10000 with 98.07% 	 Time used:  0.00 sec
2023-03-29 19:47:38,883 		4896 of 10000 with 98.06% 	 Time used:  0.00 sec
2023-03-29 19:47:38,885 		4920 of 10000 with 98.07% 	 Time used:  0.00 sec
2023-03-29 19:47:38,887 		4944 of 10000 with 98.06% 	 Time used:  0.00 sec
2023-03-29 19:47:38,889 		4968 of 10000 with 98.07% 	 Time used:  0.00 sec
2023-03-29 19:47:38,892 		4992 of 10000 with 98.08% 	 Time used:  0.00 sec
2023-03-29 19:47:38,894 		5016 of 10000 with 98.09% 	 Time used:  0.00 sec
2023-03-29 19:47:38,896 		5040 of 10000 with 98.10% 	 Time used:  0.00 sec
2023-03-29 19:47:38,898 		5064 of 10000 with 98.10% 	 Time used:  0.00 sec
2023-03-29 19:47:38,900 		5088 of 10000 with 98.11% 	 Time used:  0.00 sec
2023-03-29 19:47:38,902 		5112 of 10000 with 98.12% 	 Time used:  0.00 sec
2023-03-29 19:47:38,904 		5136 of 10000 with 98.13% 	 Time used:  0.00 sec
2023-03-29 19:47:38,906 		5160 of 10000 with 98.12% 	 Time used:  0.00 sec
2023-03-29 19:47:38,909 		5184 of 10000 with 98.13% 	 Time used:  0.00 sec
2023-03-29 19:47:38,911 		5208 of 10000 with 98.14% 	 Time used:  0.00 sec
2023-03-29 19:47:38,913 		5232 of 10000 with 98.15% 	 Time used:  0.00 sec
2023-03-29 19:47:38,915 		5256 of 10000 with 98.15% 	 Time used:  0.00 sec
2023-03-29 19:47:38,917 		5280 of 10000 with 98.16% 	 Time used:  0.00 sec
2023-03-29 19:47:38,919 		5304 of 10000 with 98.17% 	 Time used:  0.00 sec
2023-03-29 19:47:38,921 		5328 of 10000 with 98.18% 	 Time used:  0.00 sec
2023-03-29 19:47:38,923 		5352 of 10000 with 98.19% 	 Time used:  0.00 sec
2023-03-29 19:47:38,926 		5376 of 10000 with 98.20% 	 Time used:  0.00 sec
2023-03-29 19:47:38,928 		5400 of 10000 with 98.20% 	 Time used:  0.00 sec
2023-03-29 19:47:38,930 		5424 of 10000 with 98.21% 	 Time used:  0.00 sec
2023-03-29 19:47:38,932 		5448 of 10000 with 98.22% 	 Time used:  0.00 sec
2023-03-29 19:47:38,934 		5472 of 10000 with 98.23% 	 Time used:  0.00 sec
2023-03-29 19:47:38,936 		5496 of 10000 with 98.24% 	 Time used:  0.00 sec
2023-03-29 19:47:38,938 		5520 of 10000 with 98.24% 	 Time used:  0.00 sec
2023-03-29 19:47:38,941 		5544 of 10000 with 98.25% 	 Time used:  0.00 sec
2023-03-29 19:47:38,943 		5568 of 10000 with 98.26% 	 Time used:  0.00 sec
2023-03-29 19:47:38,945 		5592 of 10000 with 98.27% 	 Time used:  0.00 sec
2023-03-29 19:47:38,947 		5616 of 10000 with 98.27% 	 Time used:  0.00 sec
2023-03-29 19:47:38,949 		5640 of 10000 with 98.26% 	 Time used:  0.00 sec
2023-03-29 19:47:38,951 		5664 of 10000 with 98.27% 	 Time used:  0.00 sec
2023-03-29 19:47:38,953 		5688 of 10000 with 98.28% 	 Time used:  0.00 sec
2023-03-29 19:47:38,955 		5712 of 10000 with 98.28% 	 Time used:  0.00 sec
2023-03-29 19:47:38,958 		5736 of 10000 with 98.29% 	 Time used:  0.00 sec
2023-03-29 19:47:38,960 		5760 of 10000 with 98.30% 	 Time used:  0.00 sec
2023-03-29 19:47:38,962 		5784 of 10000 with 98.31% 	 Time used:  0.00 sec
2023-03-29 19:47:38,964 		5808 of 10000 with 98.31% 	 Time used:  0.00 sec
2023-03-29 19:47:38,966 		5832 of 10000 with 98.32% 	 Time used:  0.00 sec
2023-03-29 19:47:38,968 		5856 of 10000 with 98.31% 	 Time used:  0.00 sec
2023-03-29 19:47:38,970 		5880 of 10000 with 98.32% 	 Time used:  0.00 sec
2023-03-29 19:47:38,972 		5904 of 10000 with 98.31% 	 Time used:  0.00 sec
2023-03-29 19:47:38,975 		5928 of 10000 with 98.31% 	 Time used:  0.00 sec
2023-03-29 19:47:38,977 		5952 of 10000 with 98.30% 	 Time used:  0.00 sec
2023-03-29 19:47:38,979 		5976 of 10000 with 98.28% 	 Time used:  0.00 sec
2023-03-29 19:47:38,981 		6000 of 10000 with 98.28% 	 Time used:  0.00 sec
2023-03-29 19:47:38,983 		6024 of 10000 with 98.29% 	 Time used:  0.00 sec
2023-03-29 19:47:38,985 		6048 of 10000 with 98.30% 	 Time used:  0.00 sec
2023-03-29 19:47:38,987 		6072 of 10000 with 98.30% 	 Time used:  0.00 sec
2023-03-29 19:47:38,990 		6096 of 10000 with 98.29% 	 Time used:  0.00 sec
2023-03-29 19:47:38,992 		6120 of 10000 with 98.30% 	 Time used:  0.00 sec
2023-03-29 19:47:38,994 		6144 of 10000 with 98.31% 	 Time used:  0.00 sec
2023-03-29 19:47:38,996 		6168 of 10000 with 98.28% 	 Time used:  0.00 sec
2023-03-29 19:47:38,998 		6192 of 10000 with 98.26% 	 Time used:  0.00 sec
2023-03-29 19:47:39,000 		6216 of 10000 with 98.26% 	 Time used:  0.00 sec
2023-03-29 19:47:39,002 		6240 of 10000 with 98.27% 	 Time used:  0.00 sec
2023-03-29 19:47:39,004 		6264 of 10000 with 98.28% 	 Time used:  0.00 sec
2023-03-29 19:47:39,007 		6288 of 10000 with 98.28% 	 Time used:  0.00 sec
2023-03-29 19:47:39,009 		6312 of 10000 with 98.29% 	 Time used:  0.00 sec
2023-03-29 19:47:39,011 		6336 of 10000 with 98.30% 	 Time used:  0.00 sec
2023-03-29 19:47:39,013 		6360 of 10000 with 98.30% 	 Time used:  0.00 sec
2023-03-29 19:47:39,015 		6384 of 10000 with 98.31% 	 Time used:  0.00 sec
2023-03-29 19:47:39,017 		6408 of 10000 with 98.31% 	 Time used:  0.00 sec
2023-03-29 19:47:39,019 		6432 of 10000 with 98.32% 	 Time used:  0.00 sec
2023-03-29 19:47:39,022 		6456 of 10000 with 98.33% 	 Time used:  0.00 sec
2023-03-29 19:47:39,024 		6480 of 10000 with 98.33% 	 Time used:  0.00 sec
2023-03-29 19:47:39,026 		6504 of 10000 with 98.34% 	 Time used:  0.00 sec
2023-03-29 19:47:39,028 		6528 of 10000 with 98.33% 	 Time used:  0.00 sec
2023-03-29 19:47:39,030 		6552 of 10000 with 98.34% 	 Time used:  0.00 sec
2023-03-29 19:47:39,032 		6576 of 10000 with 98.30% 	 Time used:  0.00 sec
2023-03-29 19:47:39,034 		6600 of 10000 with 98.27% 	 Time used:  0.00 sec
2023-03-29 19:47:39,036 		6624 of 10000 with 98.28% 	 Time used:  0.00 sec
2023-03-29 19:47:39,039 		6648 of 10000 with 98.29% 	 Time used:  0.00 sec
2023-03-29 19:47:39,041 		6672 of 10000 with 98.28% 	 Time used:  0.00 sec
2023-03-29 19:47:39,043 		6696 of 10000 with 98.28% 	 Time used:  0.00 sec
2023-03-29 19:47:39,045 		6720 of 10000 with 98.29% 	 Time used:  0.00 sec
2023-03-29 19:47:39,047 		6744 of 10000 with 98.29% 	 Time used:  0.00 sec
2023-03-29 19:47:39,049 		6768 of 10000 with 98.30% 	 Time used:  0.00 sec
2023-03-29 19:47:39,051 		6792 of 10000 with 98.29% 	 Time used:  0.00 sec
2023-03-29 19:47:39,053 		6816 of 10000 with 98.30% 	 Time used:  0.00 sec
2023-03-29 19:47:39,056 		6840 of 10000 with 98.30% 	 Time used:  0.00 sec
2023-03-29 19:47:39,058 		6864 of 10000 with 98.31% 	 Time used:  0.00 sec
2023-03-29 19:47:39,060 		6888 of 10000 with 98.32% 	 Time used:  0.00 sec
2023-03-29 19:47:39,062 		6912 of 10000 with 98.32% 	 Time used:  0.00 sec
2023-03-29 19:47:39,064 		6936 of 10000 with 98.33% 	 Time used:  0.00 sec
2023-03-29 19:47:39,066 		6960 of 10000 with 98.33% 	 Time used:  0.00 sec
2023-03-29 19:47:39,068 		6984 of 10000 with 98.34% 	 Time used:  0.00 sec
2023-03-29 19:47:39,071 		7008 of 10000 with 98.34% 	 Time used:  0.00 sec
2023-03-29 19:47:39,073 		7032 of 10000 with 98.35% 	 Time used:  0.00 sec
2023-03-29 19:47:39,075 		7056 of 10000 with 98.36% 	 Time used:  0.00 sec
2023-03-29 19:47:39,077 		7080 of 10000 with 98.36% 	 Time used:  0.00 sec
2023-03-29 19:47:39,079 		7104 of 10000 with 98.37% 	 Time used:  0.00 sec
2023-03-29 19:47:39,081 		7128 of 10000 with 98.37% 	 Time used:  0.00 sec
2023-03-29 19:47:39,083 		7152 of 10000 with 98.38% 	 Time used:  0.00 sec
2023-03-29 19:47:39,085 		7176 of 10000 with 98.38% 	 Time used:  0.00 sec
2023-03-29 19:47:39,088 		7200 of 10000 with 98.39% 	 Time used:  0.00 sec
2023-03-29 19:47:39,090 		7224 of 10000 with 98.39% 	 Time used:  0.00 sec
2023-03-29 19:47:39,092 		7248 of 10000 with 98.39% 	 Time used:  0.00 sec
2023-03-29 19:47:39,094 		7272 of 10000 with 98.39% 	 Time used:  0.00 sec
2023-03-29 19:47:39,096 		7296 of 10000 with 98.40% 	 Time used:  0.00 sec
2023-03-29 19:47:39,098 		7320 of 10000 with 98.40% 	 Time used:  0.00 sec
2023-03-29 19:47:39,100 		7344 of 10000 with 98.41% 	 Time used:  0.00 sec
2023-03-29 19:47:39,103 		7368 of 10000 with 98.41% 	 Time used:  0.00 sec
2023-03-29 19:47:39,105 		7392 of 10000 with 98.42% 	 Time used:  0.00 sec
2023-03-29 19:47:39,107 		7416 of 10000 with 98.42% 	 Time used:  0.00 sec
2023-03-29 19:47:39,109 		7440 of 10000 with 98.43% 	 Time used:  0.00 sec
2023-03-29 19:47:39,111 		7464 of 10000 with 98.43% 	 Time used:  0.00 sec
2023-03-29 19:47:39,113 		7488 of 10000 with 98.44% 	 Time used:  0.00 sec
2023-03-29 19:47:39,115 		7512 of 10000 with 98.44% 	 Time used:  0.00 sec
2023-03-29 19:47:39,117 		7536 of 10000 with 98.45% 	 Time used:  0.00 sec
2023-03-29 19:47:39,120 		7560 of 10000 with 98.45% 	 Time used:  0.00 sec
2023-03-29 19:47:39,122 		7584 of 10000 with 98.46% 	 Time used:  0.00 sec
2023-03-29 19:47:39,124 		7608 of 10000 with 98.46% 	 Time used:  0.00 sec
2023-03-29 19:47:39,126 		7632 of 10000 with 98.47% 	 Time used:  0.00 sec
2023-03-29 19:47:39,128 		7656 of 10000 with 98.47% 	 Time used:  0.00 sec
2023-03-29 19:47:39,130 		7680 of 10000 with 98.48% 	 Time used:  0.00 sec
2023-03-29 19:47:39,132 		7704 of 10000 with 98.48% 	 Time used:  0.00 sec
2023-03-29 19:47:39,134 		7728 of 10000 with 98.49% 	 Time used:  0.00 sec
2023-03-29 19:47:39,136 		7752 of 10000 with 98.49% 	 Time used:  0.00 sec
2023-03-29 19:47:39,139 		7776 of 10000 with 98.50% 	 Time used:  0.00 sec
2023-03-29 19:47:39,141 		7800 of 10000 with 98.50% 	 Time used:  0.00 sec
2023-03-29 19:47:39,143 		7824 of 10000 with 98.50% 	 Time used:  0.00 sec
2023-03-29 19:47:39,145 		7848 of 10000 with 98.50% 	 Time used:  0.00 sec
2023-03-29 19:47:39,147 		7872 of 10000 with 98.49% 	 Time used:  0.00 sec
2023-03-29 19:47:39,149 		7896 of 10000 with 98.49% 	 Time used:  0.00 sec
2023-03-29 19:47:39,151 		7920 of 10000 with 98.48% 	 Time used:  0.00 sec
2023-03-29 19:47:39,154 		7944 of 10000 with 98.48% 	 Time used:  0.00 sec
2023-03-29 19:47:39,156 		7968 of 10000 with 98.48% 	 Time used:  0.00 sec
2023-03-29 19:47:39,158 		7992 of 10000 with 98.47% 	 Time used:  0.00 sec
2023-03-29 19:47:39,160 		8016 of 10000 with 98.48% 	 Time used:  0.00 sec
2023-03-29 19:47:39,162 		8040 of 10000 with 98.48% 	 Time used:  0.00 sec
2023-03-29 19:47:39,164 		8064 of 10000 with 98.49% 	 Time used:  0.00 sec
2023-03-29 19:47:39,166 		8088 of 10000 with 98.49% 	 Time used:  0.00 sec
2023-03-29 19:47:39,168 		8112 of 10000 with 98.48% 	 Time used:  0.00 sec
2023-03-29 19:47:39,171 		8136 of 10000 with 98.49% 	 Time used:  0.00 sec
2023-03-29 19:47:39,173 		8160 of 10000 with 98.49% 	 Time used:  0.00 sec
2023-03-29 19:47:39,175 		8184 of 10000 with 98.50% 	 Time used:  0.00 sec
2023-03-29 19:47:39,177 		8208 of 10000 with 98.50% 	 Time used:  0.00 sec
2023-03-29 19:47:39,179 		8232 of 10000 with 98.51% 	 Time used:  0.00 sec
2023-03-29 19:47:39,181 		8256 of 10000 with 98.51% 	 Time used:  0.00 sec
2023-03-29 19:47:39,184 		8280 of 10000 with 98.51% 	 Time used:  0.00 sec
2023-03-29 19:47:39,186 		8304 of 10000 with 98.52% 	 Time used:  0.00 sec
2023-03-29 19:47:39,188 		8328 of 10000 with 98.51% 	 Time used:  0.00 sec
2023-03-29 19:47:39,190 		8352 of 10000 with 98.52% 	 Time used:  0.00 sec
2023-03-29 19:47:39,192 		8376 of 10000 with 98.52% 	 Time used:  0.00 sec
2023-03-29 19:47:39,194 		8400 of 10000 with 98.50% 	 Time used:  0.00 sec
2023-03-29 19:47:39,196 		8424 of 10000 with 98.49% 	 Time used:  0.00 sec
2023-03-29 19:47:39,199 		8448 of 10000 with 98.50% 	 Time used:  0.00 sec
2023-03-29 19:47:39,201 		8472 of 10000 with 98.50% 	 Time used:  0.00 sec
2023-03-29 19:47:39,203 		8496 of 10000 with 98.49% 	 Time used:  0.00 sec
2023-03-29 19:47:39,205 		8520 of 10000 with 98.49% 	 Time used:  0.00 sec
2023-03-29 19:47:39,207 		8544 of 10000 with 98.48% 	 Time used:  0.00 sec
2023-03-29 19:47:39,209 		8568 of 10000 with 98.48% 	 Time used:  0.00 sec
2023-03-29 19:47:39,211 		8592 of 10000 with 98.49% 	 Time used:  0.00 sec
2023-03-29 19:47:39,214 		8616 of 10000 with 98.49% 	 Time used:  0.00 sec
2023-03-29 19:47:39,216 		8640 of 10000 with 98.50% 	 Time used:  0.00 sec
2023-03-29 19:47:39,218 		8664 of 10000 with 98.50% 	 Time used:  0.00 sec
2023-03-29 19:47:39,220 		8688 of 10000 with 98.50% 	 Time used:  0.00 sec
2023-03-29 19:47:39,222 		8712 of 10000 with 98.51% 	 Time used:  0.00 sec
2023-03-29 19:47:39,224 		8736 of 10000 with 98.51% 	 Time used:  0.00 sec
2023-03-29 19:47:39,226 		8760 of 10000 with 98.52% 	 Time used:  0.00 sec
2023-03-29 19:47:39,228 		8784 of 10000 with 98.52% 	 Time used:  0.00 sec
2023-03-29 19:47:39,231 		8808 of 10000 with 98.52% 	 Time used:  0.00 sec
2023-03-29 19:47:39,233 		8832 of 10000 with 98.53% 	 Time used:  0.00 sec
2023-03-29 19:47:39,235 		8856 of 10000 with 98.53% 	 Time used:  0.00 sec
2023-03-29 19:47:39,237 		8880 of 10000 with 98.54% 	 Time used:  0.00 sec
2023-03-29 19:47:39,239 		8904 of 10000 with 98.54% 	 Time used:  0.00 sec
2023-03-29 19:47:39,241 		8928 of 10000 with 98.54% 	 Time used:  0.00 sec
2023-03-29 19:47:39,243 		8952 of 10000 with 98.55% 	 Time used:  0.00 sec
2023-03-29 19:47:39,245 		8976 of 10000 with 98.55% 	 Time used:  0.00 sec
2023-03-29 19:47:39,248 		9000 of 10000 with 98.56% 	 Time used:  0.00 sec
2023-03-29 19:47:39,250 		9024 of 10000 with 98.55% 	 Time used:  0.00 sec
2023-03-29 19:47:39,252 		9048 of 10000 with 98.55% 	 Time used:  0.00 sec
2023-03-29 19:47:39,254 		9072 of 10000 with 98.53% 	 Time used:  0.00 sec
2023-03-29 19:47:39,256 		9096 of 10000 with 98.54% 	 Time used:  0.00 sec
2023-03-29 19:47:39,258 		9120 of 10000 with 98.54% 	 Time used:  0.00 sec
2023-03-29 19:47:39,260 		9144 of 10000 with 98.55% 	 Time used:  0.00 sec
2023-03-29 19:47:39,263 		9168 of 10000 with 98.55% 	 Time used:  0.00 sec
2023-03-29 19:47:39,265 		9192 of 10000 with 98.55% 	 Time used:  0.00 sec
2023-03-29 19:47:39,267 		9216 of 10000 with 98.56% 	 Time used:  0.00 sec
2023-03-29 19:47:39,269 		9240 of 10000 with 98.56% 	 Time used:  0.00 sec
2023-03-29 19:47:39,271 		9264 of 10000 with 98.56% 	 Time used:  0.00 sec
2023-03-29 19:47:39,273 		9288 of 10000 with 98.57% 	 Time used:  0.00 sec
2023-03-29 19:47:39,275 		9312 of 10000 with 98.57% 	 Time used:  0.00 sec
2023-03-29 19:47:39,277 		9336 of 10000 with 98.58% 	 Time used:  0.00 sec
2023-03-29 19:47:39,280 		9360 of 10000 with 98.58% 	 Time used:  0.00 sec
2023-03-29 19:47:39,282 		9384 of 10000 with 98.58% 	 Time used:  0.00 sec
2023-03-29 19:47:39,284 		9408 of 10000 with 98.59% 	 Time used:  0.00 sec
2023-03-29 19:47:39,286 		9432 of 10000 with 98.59% 	 Time used:  0.00 sec
2023-03-29 19:47:39,288 		9456 of 10000 with 98.59% 	 Time used:  0.00 sec
2023-03-29 19:47:39,290 		9480 of 10000 with 98.60% 	 Time used:  0.00 sec
2023-03-29 19:47:39,292 		9504 of 10000 with 98.60% 	 Time used:  0.00 sec
2023-03-29 19:47:39,294 		9528 of 10000 with 98.60% 	 Time used:  0.00 sec
2023-03-29 19:47:39,297 		9552 of 10000 with 98.59% 	 Time used:  0.00 sec
2023-03-29 19:47:39,299 		9576 of 10000 with 98.59% 	 Time used:  0.00 sec
2023-03-29 19:47:39,301 		9600 of 10000 with 98.58% 	 Time used:  0.00 sec
2023-03-29 19:47:39,303 		9624 of 10000 with 98.59% 	 Time used:  0.00 sec
2023-03-29 19:47:39,305 		9648 of 10000 with 98.58% 	 Time used:  0.00 sec
2023-03-29 19:47:39,307 		9672 of 10000 with 98.58% 	 Time used:  0.00 sec
2023-03-29 19:47:39,310 		9696 of 10000 with 98.59% 	 Time used:  0.00 sec
2023-03-29 19:47:39,312 		9720 of 10000 with 98.58% 	 Time used:  0.00 sec
2023-03-29 19:47:39,314 		9744 of 10000 with 98.57% 	 Time used:  0.00 sec
2023-03-29 19:47:39,316 		9768 of 10000 with 98.58% 	 Time used:  0.00 sec
2023-03-29 19:47:39,318 		9792 of 10000 with 98.58% 	 Time used:  0.00 sec
2023-03-29 19:47:39,320 		9816 of 10000 with 98.58% 	 Time used:  0.00 sec
2023-03-29 19:47:39,322 		9840 of 10000 with 98.59% 	 Time used:  0.00 sec
2023-03-29 19:47:39,324 		9864 of 10000 with 98.58% 	 Time used:  0.00 sec
2023-03-29 19:47:39,327 		9888 of 10000 with 98.58% 	 Time used:  0.00 sec
2023-03-29 19:47:39,329 		9912 of 10000 with 98.58% 	 Time used:  0.00 sec
2023-03-29 19:47:39,331 		9936 of 10000 with 98.58% 	 Time used:  0.00 sec
2023-03-29 19:47:39,333 		9960 of 10000 with 98.58% 	 Time used:  0.00 sec
2023-03-29 19:47:39,335 		9984 of 10000 with 98.59% 	 Time used:  0.00 sec
2023-03-29 19:47:39,337 		10000 of 10000 with 98.59% 	 Time used:  0.00 sec
2023-03-29 19:47:39,337 
2023-03-29 19:47:39,338 			Learning rate: weights:   1.000e-03    
2023-03-29 19:47:39,338 			Last test performance: 98.59%
2023-03-29 19:47:39,338 ----------------
2023-03-29 19:47:39,402   3   =>  0    		Training 486 pattern with 96.67% 	Forward time: 	 0.05 sec
2023-03-29 19:47:39,402 			Loss:    4.415e-03    			Backward time: 	 0.01 sec 
2023-03-29 19:47:39,441 			Learning rate: weights:   1.000e-03    
2023-03-29 19:47:39,441 			Last test performance: 98.59%
2023-03-29 19:47:39,441 ----------------
2023-03-29 19:47:39,525   3   =>  1    		Training 486 pattern with 97.71% 	Forward time: 	 0.07 sec
2023-03-29 19:47:39,525 			Loss:    2.814e-03    			Backward time: 	 0.01 sec 
2023-03-29 19:47:39,635 			Learning rate: weights:   1.000e-03    
2023-03-29 19:47:39,635 			Last test performance: 98.59%
2023-03-29 19:47:39,635 ----------------
2023-03-29 19:47:39,719   3   =>  2    		Training 486 pattern with 98.54% 	Forward time: 	 0.07 sec
2023-03-29 19:47:39,719 			Loss:    2.948e-03    			Backward time: 	 0.01 sec 
2023-03-29 19:47:39,770 			Learning rate: weights:   1.000e-03    
2023-03-29 19:47:39,770 			Last test performance: 98.59%
2023-03-29 19:47:39,770 ----------------
2023-03-29 19:47:39,854   3   =>  3    		Training 486 pattern with 97.92% 	Forward time: 	 0.07 sec
2023-03-29 19:47:39,854 			Loss:    3.108e-03    			Backward time: 	 0.01 sec 
2023-03-29 19:47:39,911 			Learning rate: weights:   1.000e-03    
2023-03-29 19:47:39,911 			Last test performance: 98.59%
2023-03-29 19:47:39,911 ----------------
2023-03-29 19:47:39,996   3   =>  4    		Training 486 pattern with 96.04% 	Forward time: 	 0.07 sec
2023-03-29 19:47:39,996 			Loss:    4.489e-03    			Backward time: 	 0.01 sec 
2023-03-29 19:47:40,038 			Learning rate: weights:   1.000e-03    
2023-03-29 19:47:40,038 			Last test performance: 98.59%
2023-03-29 19:47:40,038 ----------------
2023-03-29 19:47:40,121   3   =>  5    		Training 486 pattern with 97.71% 	Forward time: 	 0.07 sec
2023-03-29 19:47:40,121 			Loss:    2.649e-03    			Backward time: 	 0.01 sec 
2023-03-29 19:47:40,171 			Learning rate: weights:   1.000e-03    
2023-03-29 19:47:40,172 			Last test performance: 98.59%
2023-03-29 19:47:40,172 ----------------
2023-03-29 19:47:40,255   3   =>  6    		Training 486 pattern with 97.50% 	Forward time: 	 0.07 sec
2023-03-29 19:47:40,255 			Loss:    3.012e-03    			Backward time: 	 0.01 sec 
2023-03-29 19:47:40,308 			Learning rate: weights:   1.000e-03    
2023-03-29 19:47:40,308 			Last test performance: 98.59%
2023-03-29 19:47:40,308 ----------------
2023-03-29 19:47:40,392   3   =>  7    		Training 486 pattern with 97.50% 	Forward time: 	 0.07 sec
2023-03-29 19:47:40,392 			Loss:    3.820e-03    			Backward time: 	 0.01 sec 
2023-03-29 19:47:40,448 			Learning rate: weights:   1.000e-03    
2023-03-29 19:47:40,448 			Last test performance: 98.59%
2023-03-29 19:47:40,449 ----------------
2023-03-29 19:47:40,533   3   =>  8    		Training 486 pattern with 97.08% 	Forward time: 	 0.07 sec
2023-03-29 19:47:40,533 			Loss:    3.293e-03    			Backward time: 	 0.01 sec 
2023-03-29 19:47:40,612 			Learning rate: weights:   1.000e-03    
2023-03-29 19:47:40,612 			Last test performance: 98.59%
2023-03-29 19:47:40,612 ----------------
2023-03-29 19:47:40,696   3   =>  9    		Training 486 pattern with 97.71% 	Forward time: 	 0.07 sec
2023-03-29 19:47:40,696 			Loss:    2.779e-03    			Backward time: 	 0.01 sec 
2023-03-29 19:47:40,763 			Learning rate: weights:   1.000e-03    
2023-03-29 19:47:40,764 			Last test performance: 98.59%
2023-03-29 19:47:40,764 ----------------
2023-03-29 19:47:40,848   3   =>  10   		Training 486 pattern with 97.71% 	Forward time: 	 0.07 sec
2023-03-29 19:47:40,848 			Loss:    3.883e-03    			Backward time: 	 0.01 sec 
2023-03-29 19:47:40,901 			Learning rate: weights:   1.000e-03    
2023-03-29 19:47:40,901 			Last test performance: 98.59%
2023-03-29 19:47:40,901 ----------------
2023-03-29 19:47:40,985   3   =>  11   		Training 486 pattern with 98.12% 	Forward time: 	 0.07 sec
2023-03-29 19:47:40,985 			Loss:    3.054e-03    			Backward time: 	 0.01 sec 
2023-03-29 19:47:41,041 			Learning rate: weights:   1.000e-03    
2023-03-29 19:47:41,041 			Last test performance: 98.59%
2023-03-29 19:47:41,041 ----------------
2023-03-29 19:47:41,126   3   =>  12   		Training 486 pattern with 97.92% 	Forward time: 	 0.07 sec
2023-03-29 19:47:41,126 			Loss:    3.373e-03    			Backward time: 	 0.01 sec 
2023-03-29 19:47:41,212 			Learning rate: weights:   1.000e-03    
2023-03-29 19:47:41,212 			Last test performance: 98.59%
2023-03-29 19:47:41,212 ----------------
2023-03-29 19:47:41,296   3   =>  13   		Training 486 pattern with 96.67% 	Forward time: 	 0.07 sec
2023-03-29 19:47:41,296 			Loss:    4.698e-03    			Backward time: 	 0.01 sec 
2023-03-29 19:47:41,357 			Learning rate: weights:   1.000e-03    
2023-03-29 19:47:41,358 			Last test performance: 98.59%
2023-03-29 19:47:41,358 ----------------
2023-03-29 19:47:41,444   3   =>  14   		Training 486 pattern with 98.12% 	Forward time: 	 0.07 sec
2023-03-29 19:47:41,444 			Loss:    2.163e-03    			Backward time: 	 0.01 sec 
2023-03-29 19:47:41,498 			Learning rate: weights:   1.000e-03    
2023-03-29 19:47:41,499 			Last test performance: 98.59%
2023-03-29 19:47:41,499 ----------------
2023-03-29 19:47:41,583   3   =>  15   		Training 486 pattern with 97.08% 	Forward time: 	 0.07 sec
2023-03-29 19:47:41,583 			Loss:    4.168e-03    			Backward time: 	 0.01 sec 
2023-03-29 19:47:41,779 			Learning rate: weights:   1.000e-03    
2023-03-29 19:47:41,779 			Last test performance: 98.59%
2023-03-29 19:47:41,779 ----------------
2023-03-29 19:47:41,864   3   =>  16   		Training 486 pattern with 97.50% 	Forward time: 	 0.07 sec
2023-03-29 19:47:41,864 			Loss:    2.860e-03    			Backward time: 	 0.01 sec 
2023-03-29 19:47:41,934 			Learning rate: weights:   1.000e-03    
2023-03-29 19:47:41,934 			Last test performance: 98.59%
2023-03-29 19:47:41,934 ----------------
2023-03-29 19:47:42,020   3   =>  17   		Training 486 pattern with 97.92% 	Forward time: 	 0.07 sec
2023-03-29 19:47:42,020 			Loss:    2.932e-03    			Backward time: 	 0.01 sec 
2023-03-29 19:47:42,063 			Learning rate: weights:   1.000e-03    
2023-03-29 19:47:42,063 			Last test performance: 98.59%
2023-03-29 19:47:42,063 ----------------
2023-03-29 19:47:42,149   3   =>  18   		Training 486 pattern with 96.88% 	Forward time: 	 0.07 sec
2023-03-29 19:47:42,149 			Loss:    3.228e-03    			Backward time: 	 0.01 sec 
2023-03-29 19:47:42,236 			Learning rate: weights:   1.000e-03    
2023-03-29 19:47:42,236 			Last test performance: 98.59%
2023-03-29 19:47:42,237 ----------------
2023-03-29 19:47:42,320   3   =>  19   		Training 486 pattern with 97.29% 	Forward time: 	 0.07 sec
2023-03-29 19:47:42,320 			Loss:    3.297e-03    			Backward time: 	 0.01 sec 
2023-03-29 19:47:42,396 			Learning rate: weights:   1.000e-03    
2023-03-29 19:47:42,397 			Last test performance: 98.59%
2023-03-29 19:47:42,397 ----------------
2023-03-29 19:47:42,484   3   =>  20   		Training 486 pattern with 99.58% 	Forward time: 	 0.08 sec
2023-03-29 19:47:42,484 			Loss:    1.121e-03    			Backward time: 	 0.01 sec 
2023-03-29 19:47:42,537 			Learning rate: weights:   1.000e-03    
2023-03-29 19:47:42,537 			Last test performance: 98.59%
2023-03-29 19:47:42,537 ----------------
2023-03-29 19:47:42,620   3   =>  21   		Training 486 pattern with 96.46% 	Forward time: 	 0.07 sec
2023-03-29 19:47:42,620 			Loss:    4.122e-03    			Backward time: 	 0.01 sec 
2023-03-29 19:47:42,720 			Learning rate: weights:   1.000e-03    
2023-03-29 19:47:42,720 			Last test performance: 98.59%
2023-03-29 19:47:42,720 ----------------
2023-03-29 19:47:42,803   3   =>  22   		Training 486 pattern with 97.50% 	Forward time: 	 0.07 sec
2023-03-29 19:47:42,803 			Loss:    4.133e-03    			Backward time: 	 0.01 sec 
2023-03-29 19:47:42,855 			Learning rate: weights:   1.000e-03    
2023-03-29 19:47:42,855 			Last test performance: 98.59%
2023-03-29 19:47:42,855 ----------------
2023-03-29 19:47:42,940   3   =>  23   		Training 486 pattern with 98.12% 	Forward time: 	 0.07 sec
2023-03-29 19:47:42,940 			Loss:    3.972e-03    			Backward time: 	 0.01 sec 
2023-03-29 19:47:42,995 			Learning rate: weights:   1.000e-03    
2023-03-29 19:47:42,995 			Last test performance: 98.59%
2023-03-29 19:47:42,995 ----------------
2023-03-29 19:47:43,079   3   =>  24   		Training 486 pattern with 98.33% 	Forward time: 	 0.07 sec
2023-03-29 19:47:43,079 			Loss:    2.434e-03    			Backward time: 	 0.01 sec 
2023-03-29 19:47:43,150 			Learning rate: weights:   1.000e-03    
2023-03-29 19:47:43,151 			Last test performance: 98.59%
2023-03-29 19:47:43,151 ----------------
2023-03-29 19:47:43,234   3   =>  25   		Training 486 pattern with 98.12% 	Forward time: 	 0.07 sec
2023-03-29 19:47:43,234 			Loss:    3.305e-03    			Backward time: 	 0.01 sec 
2023-03-29 19:47:43,286 			Learning rate: weights:   1.000e-03    
2023-03-29 19:47:43,286 			Last test performance: 98.59%
2023-03-29 19:47:43,287 ----------------
2023-03-29 19:47:43,371   3   =>  26   		Training 486 pattern with 97.50% 	Forward time: 	 0.07 sec
2023-03-29 19:47:43,371 			Loss:    3.791e-03    			Backward time: 	 0.01 sec 
2023-03-29 19:47:43,418 			Learning rate: weights:   1.000e-03    
2023-03-29 19:47:43,418 			Last test performance: 98.59%
2023-03-29 19:47:43,418 ----------------
2023-03-29 19:47:43,505   3   =>  27   		Training 486 pattern with 97.08% 	Forward time: 	 0.07 sec
2023-03-29 19:47:43,505 			Loss:    4.193e-03    			Backward time: 	 0.01 sec 
2023-03-29 19:47:43,627 			Learning rate: weights:   1.000e-03    
2023-03-29 19:47:43,627 			Last test performance: 98.59%
2023-03-29 19:47:43,627 ----------------
2023-03-29 19:47:43,709   3   =>  28   		Training 486 pattern with 97.71% 	Forward time: 	 0.07 sec
2023-03-29 19:47:43,709 			Loss:    3.213e-03    			Backward time: 	 0.01 sec 
2023-03-29 19:47:43,775 			Learning rate: weights:   1.000e-03    
2023-03-29 19:47:43,775 			Last test performance: 98.59%
2023-03-29 19:47:43,775 ----------------
2023-03-29 19:47:43,859   3   =>  29   		Training 486 pattern with 96.88% 	Forward time: 	 0.07 sec
2023-03-29 19:47:43,859 			Loss:    3.110e-03    			Backward time: 	 0.01 sec 
2023-03-29 19:47:43,913 			Learning rate: weights:   1.000e-03    
2023-03-29 19:47:43,913 			Last test performance: 98.59%
2023-03-29 19:47:43,913 ----------------
2023-03-29 19:47:43,997   3   =>  30   		Training 486 pattern with 97.71% 	Forward time: 	 0.07 sec
2023-03-29 19:47:43,997 			Loss:    2.321e-03    			Backward time: 	 0.01 sec 
2023-03-29 19:47:44,051 			Learning rate: weights:   1.000e-03    
2023-03-29 19:47:44,051 			Last test performance: 98.59%
2023-03-29 19:47:44,051 ----------------
2023-03-29 19:47:44,136   3   =>  31   		Training 486 pattern with 98.33% 	Forward time: 	 0.07 sec
2023-03-29 19:47:44,136 			Loss:    2.479e-03    			Backward time: 	 0.01 sec 
2023-03-29 19:47:44,188 			Learning rate: weights:   1.000e-03    
2023-03-29 19:47:44,188 			Last test performance: 98.59%
2023-03-29 19:47:44,188 ----------------
2023-03-29 19:47:44,272   3   =>  32   		Training 486 pattern with 96.04% 	Forward time: 	 0.07 sec
2023-03-29 19:47:44,272 			Loss:    3.912e-03    			Backward time: 	 0.01 sec 
2023-03-29 19:47:44,339 			Learning rate: weights:   1.000e-03    
2023-03-29 19:47:44,339 			Last test performance: 98.59%
2023-03-29 19:47:44,339 ----------------
2023-03-29 19:47:44,424   3   =>  33   		Training 486 pattern with 97.50% 	Forward time: 	 0.07 sec
2023-03-29 19:47:44,424 			Loss:    2.986e-03    			Backward time: 	 0.01 sec 
2023-03-29 19:47:44,488 			Learning rate: weights:   1.000e-03    
2023-03-29 19:47:44,489 			Last test performance: 98.59%
2023-03-29 19:47:44,489 ----------------
2023-03-29 19:47:44,573   3   =>  34   		Training 486 pattern with 97.71% 	Forward time: 	 0.07 sec
2023-03-29 19:47:44,573 			Loss:    2.563e-03    			Backward time: 	 0.01 sec 
2023-03-29 19:47:44,644 			Learning rate: weights:   1.000e-03    
2023-03-29 19:47:44,644 			Last test performance: 98.59%
2023-03-29 19:47:44,644 ----------------
2023-03-29 19:47:44,728   3   =>  35   		Training 486 pattern with 98.75% 	Forward time: 	 0.07 sec
2023-03-29 19:47:44,728 			Loss:    2.274e-03    			Backward time: 	 0.01 sec 
2023-03-29 19:47:44,849 			Learning rate: weights:   1.000e-03    
2023-03-29 19:47:44,849 			Last test performance: 98.59%
2023-03-29 19:47:44,850 ----------------
2023-03-29 19:47:44,934   3   =>  36   		Training 486 pattern with 98.33% 	Forward time: 	 0.07 sec
2023-03-29 19:47:44,934 			Loss:    1.915e-03    			Backward time: 	 0.01 sec 
2023-03-29 19:47:45,007 			Learning rate: weights:   1.000e-03    
2023-03-29 19:47:45,007 			Last test performance: 98.59%
2023-03-29 19:47:45,007 ----------------
2023-03-29 19:47:45,091   3   =>  37   		Training 486 pattern with 98.12% 	Forward time: 	 0.07 sec
2023-03-29 19:47:45,091 			Loss:    2.520e-03    			Backward time: 	 0.01 sec 
2023-03-29 19:47:45,194 			Learning rate: weights:   1.000e-03    
2023-03-29 19:47:45,195 			Last test performance: 98.59%
2023-03-29 19:47:45,195 ----------------
2023-03-29 19:47:45,278   3   =>  38   		Training 486 pattern with 96.67% 	Forward time: 	 0.07 sec
2023-03-29 19:47:45,278 			Loss:    4.064e-03    			Backward time: 	 0.01 sec 
2023-03-29 19:47:45,359 			Learning rate: weights:   1.000e-03    
2023-03-29 19:47:45,360 			Last test performance: 98.59%
2023-03-29 19:47:45,360 ----------------
2023-03-29 19:47:45,443   3   =>  39   		Training 486 pattern with 97.50% 	Forward time: 	 0.07 sec
2023-03-29 19:47:45,443 			Loss:    3.092e-03    			Backward time: 	 0.01 sec 
2023-03-29 19:47:45,511 			Learning rate: weights:   1.000e-03    
2023-03-29 19:47:45,511 			Last test performance: 98.59%
2023-03-29 19:47:45,511 ----------------
2023-03-29 19:47:45,596   3   =>  40   		Training 486 pattern with 97.08% 	Forward time: 	 0.07 sec
2023-03-29 19:47:45,596 			Loss:    4.639e-03    			Backward time: 	 0.01 sec 
2023-03-29 19:47:45,670 			Learning rate: weights:   1.000e-03    
2023-03-29 19:47:45,670 			Last test performance: 98.59%
2023-03-29 19:47:45,670 ----------------
2023-03-29 19:47:45,753   3   =>  41   		Training 486 pattern with 97.71% 	Forward time: 	 0.07 sec
2023-03-29 19:47:45,753 			Loss:    2.745e-03    			Backward time: 	 0.01 sec 
2023-03-29 19:47:45,864 			Learning rate: weights:   1.000e-03    
2023-03-29 19:47:45,864 			Last test performance: 98.59%
2023-03-29 19:47:45,864 ----------------
2023-03-29 19:47:45,947   3   =>  42   		Training 486 pattern with 97.50% 	Forward time: 	 0.07 sec
2023-03-29 19:47:45,947 			Loss:    3.218e-03    			Backward time: 	 0.01 sec 
2023-03-29 19:47:46,000 			Learning rate: weights:   1.000e-03    
2023-03-29 19:47:46,000 			Last test performance: 98.59%
2023-03-29 19:47:46,000 ----------------
2023-03-29 19:47:46,084   3   =>  43   		Training 486 pattern with 97.71% 	Forward time: 	 0.07 sec
2023-03-29 19:47:46,084 			Loss:    2.378e-03    			Backward time: 	 0.01 sec 
2023-03-29 19:47:46,137 			Learning rate: weights:   1.000e-03    
2023-03-29 19:47:46,137 			Last test performance: 98.59%
2023-03-29 19:47:46,137 ----------------
2023-03-29 19:47:46,221   3   =>  44   		Training 486 pattern with 97.92% 	Forward time: 	 0.07 sec
2023-03-29 19:47:46,221 			Loss:    2.404e-03    			Backward time: 	 0.01 sec 
2023-03-29 19:47:46,272 			Learning rate: weights:   1.000e-03    
2023-03-29 19:47:46,272 			Last test performance: 98.59%
2023-03-29 19:47:46,272 ----------------
2023-03-29 19:47:46,355   3   =>  45   		Training 486 pattern with 97.08% 	Forward time: 	 0.07 sec
2023-03-29 19:47:46,355 			Loss:    4.611e-03    			Backward time: 	 0.01 sec 
2023-03-29 19:47:46,398 			Learning rate: weights:   1.000e-03    
2023-03-29 19:47:46,398 			Last test performance: 98.59%
2023-03-29 19:47:46,398 ----------------
2023-03-29 19:47:46,483   3   =>  46   		Training 486 pattern with 98.54% 	Forward time: 	 0.07 sec
2023-03-29 19:47:46,483 			Loss:    2.508e-03    			Backward time: 	 0.01 sec 
2023-03-29 19:47:46,528 			Learning rate: weights:   1.000e-03    
2023-03-29 19:47:46,528 			Last test performance: 98.59%
2023-03-29 19:47:46,528 ----------------
2023-03-29 19:47:46,615   3   =>  47   		Training 486 pattern with 98.96% 	Forward time: 	 0.07 sec
2023-03-29 19:47:46,615 			Loss:    1.557e-03    			Backward time: 	 0.01 sec 
2023-03-29 19:47:46,731 			Learning rate: weights:   1.000e-03    
2023-03-29 19:47:46,731 			Last test performance: 98.59%
2023-03-29 19:47:46,731 ----------------
2023-03-29 19:47:46,815   3   =>  48   		Training 486 pattern with 96.88% 	Forward time: 	 0.07 sec
2023-03-29 19:47:46,815 			Loss:    3.547e-03    			Backward time: 	 0.01 sec 
2023-03-29 19:47:46,895 			Learning rate: weights:   1.000e-03    
2023-03-29 19:47:46,896 			Last test performance: 98.59%
2023-03-29 19:47:46,896 ----------------
2023-03-29 19:47:46,980   3   =>  49   		Training 486 pattern with 96.88% 	Forward time: 	 0.07 sec
2023-03-29 19:47:46,980 			Loss:    4.067e-03    			Backward time: 	 0.01 sec 
2023-03-29 19:47:47,074 			Learning rate: weights:   1.000e-03    
2023-03-29 19:47:47,074 			Last test performance: 98.59%
2023-03-29 19:47:47,074 ----------------
2023-03-29 19:47:47,158   3   =>  50   		Training 486 pattern with 97.92% 	Forward time: 	 0.07 sec
2023-03-29 19:47:47,158 			Loss:    2.185e-03    			Backward time: 	 0.01 sec 
2023-03-29 19:47:47,408 			Learning rate: weights:   1.000e-03    
2023-03-29 19:47:47,408 			Last test performance: 98.59%
2023-03-29 19:47:47,409 ----------------
2023-03-29 19:47:47,494   3   =>  51   		Training 486 pattern with 98.12% 	Forward time: 	 0.07 sec
2023-03-29 19:47:47,494 			Loss:    2.247e-03    			Backward time: 	 0.01 sec 
2023-03-29 19:47:47,580 			Learning rate: weights:   1.000e-03    
2023-03-29 19:47:47,580 			Last test performance: 98.59%
2023-03-29 19:47:47,580 ----------------
2023-03-29 19:47:47,663   3   =>  52   		Training 486 pattern with 97.92% 	Forward time: 	 0.07 sec
2023-03-29 19:47:47,663 			Loss:    3.208e-03    			Backward time: 	 0.01 sec 
2023-03-29 19:47:47,730 			Learning rate: weights:   1.000e-03    
2023-03-29 19:47:47,730 			Last test performance: 98.59%
2023-03-29 19:47:47,730 ----------------
2023-03-29 19:47:47,813   3   =>  53   		Training 486 pattern with 98.54% 	Forward time: 	 0.07 sec
2023-03-29 19:47:47,813 			Loss:    2.445e-03    			Backward time: 	 0.01 sec 
2023-03-29 19:47:47,911 			Learning rate: weights:   1.000e-03    
2023-03-29 19:47:47,912 			Last test performance: 98.59%
2023-03-29 19:47:47,912 ----------------
2023-03-29 19:47:47,996   3   =>  54   		Training 486 pattern with 95.21% 	Forward time: 	 0.07 sec
2023-03-29 19:47:47,996 			Loss:    5.928e-03    			Backward time: 	 0.01 sec 
2023-03-29 19:47:48,046 			Learning rate: weights:   1.000e-03    
2023-03-29 19:47:48,046 			Last test performance: 98.59%
2023-03-29 19:47:48,046 ----------------
2023-03-29 19:47:48,130   3   =>  55   		Training 486 pattern with 98.54% 	Forward time: 	 0.07 sec
2023-03-29 19:47:48,130 			Loss:    2.170e-03    			Backward time: 	 0.01 sec 
2023-03-29 19:47:48,196 			Learning rate: weights:   1.000e-03    
2023-03-29 19:47:48,196 			Last test performance: 98.59%
2023-03-29 19:47:48,196 ----------------
2023-03-29 19:47:48,280   3   =>  56   		Training 486 pattern with 98.12% 	Forward time: 	 0.07 sec
2023-03-29 19:47:48,280 			Loss:    2.982e-03    			Backward time: 	 0.01 sec 
2023-03-29 19:47:48,334 			Learning rate: weights:   1.000e-03    
2023-03-29 19:47:48,334 			Last test performance: 98.59%
2023-03-29 19:47:48,334 ----------------
2023-03-29 19:47:48,418   3   =>  57   		Training 486 pattern with 97.50% 	Forward time: 	 0.07 sec
2023-03-29 19:47:48,418 			Loss:    3.138e-03    			Backward time: 	 0.01 sec 
2023-03-29 19:47:48,471 			Learning rate: weights:   1.000e-03    
2023-03-29 19:47:48,471 			Last test performance: 98.59%
2023-03-29 19:47:48,471 ----------------
2023-03-29 19:47:48,555   3   =>  58   		Training 486 pattern with 98.12% 	Forward time: 	 0.07 sec
2023-03-29 19:47:48,555 			Loss:    3.051e-03    			Backward time: 	 0.01 sec 
2023-03-29 19:47:48,619 			Learning rate: weights:   1.000e-03    
2023-03-29 19:47:48,619 			Last test performance: 98.59%
2023-03-29 19:47:48,619 ----------------
2023-03-29 19:47:48,702   3   =>  59   		Training 486 pattern with 98.33% 	Forward time: 	 0.07 sec
2023-03-29 19:47:48,703 			Loss:    2.899e-03    			Backward time: 	 0.01 sec 
2023-03-29 19:47:48,751 			Learning rate: weights:   1.000e-03    
2023-03-29 19:47:48,751 			Last test performance: 98.59%
2023-03-29 19:47:48,751 ----------------
2023-03-29 19:47:48,829   3   =>  60   		Training 486 pattern with 97.92% 	Forward time: 	 0.07 sec
2023-03-29 19:47:48,829 			Loss:    2.359e-03    			Backward time: 	 0.01 sec 
2023-03-29 19:47:48,887 			Learning rate: weights:   1.000e-03    
2023-03-29 19:47:48,887 			Last test performance: 98.59%
2023-03-29 19:47:48,887 ----------------
2023-03-29 19:47:48,973   3   =>  61   		Training 486 pattern with 97.50% 	Forward time: 	 0.07 sec
2023-03-29 19:47:48,973 			Loss:    2.832e-03    			Backward time: 	 0.01 sec 
2023-03-29 19:47:49,057 			Learning rate: weights:   1.000e-03    
2023-03-29 19:47:49,057 			Last test performance: 98.59%
2023-03-29 19:47:49,057 ----------------
2023-03-29 19:47:49,142   3   =>  62   		Training 486 pattern with 97.29% 	Forward time: 	 0.07 sec
2023-03-29 19:47:49,142 			Loss:    3.739e-03    			Backward time: 	 0.01 sec 
2023-03-29 19:47:49,191 			Learning rate: weights:   1.000e-03    
2023-03-29 19:47:49,191 			Last test performance: 98.59%
2023-03-29 19:47:49,191 ----------------
2023-03-29 19:47:49,275   3   =>  63   		Training 486 pattern with 98.12% 	Forward time: 	 0.07 sec
2023-03-29 19:47:49,275 			Loss:    2.849e-03    			Backward time: 	 0.01 sec 
2023-03-29 19:47:49,350 			Learning rate: weights:   1.000e-03    
2023-03-29 19:47:49,350 			Last test performance: 98.59%
2023-03-29 19:47:49,350 ----------------
2023-03-29 19:47:49,434   3   =>  64   		Training 486 pattern with 98.75% 	Forward time: 	 0.07 sec
2023-03-29 19:47:49,434 			Loss:    2.296e-03    			Backward time: 	 0.01 sec 
2023-03-29 19:47:49,527 			Learning rate: weights:   1.000e-03    
2023-03-29 19:47:49,527 			Last test performance: 98.59%
2023-03-29 19:47:49,527 ----------------
2023-03-29 19:47:49,595   3   =>  65   		Training 486 pattern with 98.12% 	Forward time: 	 0.06 sec
2023-03-29 19:47:49,596 			Loss:    2.356e-03    			Backward time: 	 0.01 sec 
2023-03-29 19:47:49,650 			Learning rate: weights:   1.000e-03    
2023-03-29 19:47:49,650 			Last test performance: 98.59%
2023-03-29 19:47:49,650 ----------------
2023-03-29 19:47:49,735   3   =>  66   		Training 486 pattern with 97.50% 	Forward time: 	 0.07 sec
2023-03-29 19:47:49,735 			Loss:    2.843e-03    			Backward time: 	 0.01 sec 
2023-03-29 19:47:49,843 			Learning rate: weights:   1.000e-03    
2023-03-29 19:47:49,844 			Last test performance: 98.59%
2023-03-29 19:47:49,844 ----------------
2023-03-29 19:47:49,927   3   =>  67   		Training 486 pattern with 99.38% 	Forward time: 	 0.07 sec
2023-03-29 19:47:49,927 			Loss:    1.973e-03    			Backward time: 	 0.01 sec 
2023-03-29 19:47:50,123 			Learning rate: weights:   1.000e-03    
2023-03-29 19:47:50,124 			Last test performance: 98.59%
2023-03-29 19:47:50,124 ----------------
2023-03-29 19:47:50,208   3   =>  68   		Training 486 pattern with 97.71% 	Forward time: 	 0.07 sec
2023-03-29 19:47:50,209 			Loss:    2.489e-03    			Backward time: 	 0.01 sec 
2023-03-29 19:47:50,265 			Learning rate: weights:   1.000e-03    
2023-03-29 19:47:50,265 			Last test performance: 98.59%
2023-03-29 19:47:50,266 ----------------
2023-03-29 19:47:50,349   3   =>  69   		Training 486 pattern with 98.12% 	Forward time: 	 0.07 sec
2023-03-29 19:47:50,349 			Loss:    2.931e-03    			Backward time: 	 0.01 sec 
2023-03-29 19:47:50,473 			Learning rate: weights:   1.000e-03    
2023-03-29 19:47:50,474 			Last test performance: 98.59%
2023-03-29 19:47:50,474 ----------------
2023-03-29 19:47:50,556   3   =>  70   		Training 486 pattern with 97.71% 	Forward time: 	 0.07 sec
2023-03-29 19:47:50,556 			Loss:    3.406e-03    			Backward time: 	 0.01 sec 
2023-03-29 19:47:50,602 			Learning rate: weights:   1.000e-03    
2023-03-29 19:47:50,602 			Last test performance: 98.59%
2023-03-29 19:47:50,602 ----------------
2023-03-29 19:47:50,690   3   =>  71   		Training 486 pattern with 98.12% 	Forward time: 	 0.07 sec
2023-03-29 19:47:50,690 			Loss:    2.045e-03    			Backward time: 	 0.01 sec 
2023-03-29 19:47:50,801 			Learning rate: weights:   1.000e-03    
2023-03-29 19:47:50,801 			Last test performance: 98.59%
2023-03-29 19:47:50,801 ----------------
2023-03-29 19:47:50,883   3   =>  72   		Training 486 pattern with 97.92% 	Forward time: 	 0.07 sec
2023-03-29 19:47:50,883 			Loss:    2.850e-03    			Backward time: 	 0.01 sec 
2023-03-29 19:47:50,942 			Learning rate: weights:   1.000e-03    
2023-03-29 19:47:50,942 			Last test performance: 98.59%
2023-03-29 19:47:50,942 ----------------
2023-03-29 19:47:51,025   3   =>  73   		Training 486 pattern with 97.50% 	Forward time: 	 0.07 sec
2023-03-29 19:47:51,026 			Loss:    3.175e-03    			Backward time: 	 0.01 sec 
2023-03-29 19:47:51,105 			Learning rate: weights:   1.000e-03    
2023-03-29 19:47:51,105 			Last test performance: 98.59%
2023-03-29 19:47:51,105 ----------------
2023-03-29 19:47:51,189   3   =>  74   		Training 486 pattern with 98.33% 	Forward time: 	 0.07 sec
2023-03-29 19:47:51,189 			Loss:    2.611e-03    			Backward time: 	 0.01 sec 
2023-03-29 19:47:51,286 			Learning rate: weights:   1.000e-03    
2023-03-29 19:47:51,286 			Last test performance: 98.59%
2023-03-29 19:47:51,286 ----------------
2023-03-29 19:47:51,371   3   =>  75   		Training 486 pattern with 97.71% 	Forward time: 	 0.07 sec
2023-03-29 19:47:51,371 			Loss:    2.911e-03    			Backward time: 	 0.01 sec 
2023-03-29 19:47:51,428 			Learning rate: weights:   1.000e-03    
2023-03-29 19:47:51,428 			Last test performance: 98.59%
2023-03-29 19:47:51,428 ----------------
2023-03-29 19:47:51,512   3   =>  76   		Training 486 pattern with 96.67% 	Forward time: 	 0.07 sec
2023-03-29 19:47:51,512 			Loss:    4.145e-03    			Backward time: 	 0.01 sec 
2023-03-29 19:47:51,560 			Learning rate: weights:   1.000e-03    
2023-03-29 19:47:51,560 			Last test performance: 98.59%
2023-03-29 19:47:51,560 ----------------
2023-03-29 19:47:51,644   3   =>  77   		Training 486 pattern with 97.92% 	Forward time: 	 0.07 sec
2023-03-29 19:47:51,644 			Loss:    2.353e-03    			Backward time: 	 0.01 sec 
2023-03-29 19:47:51,696 			Learning rate: weights:   1.000e-03    
2023-03-29 19:47:51,696 			Last test performance: 98.59%
2023-03-29 19:47:51,696 ----------------
2023-03-29 19:47:51,780   3   =>  78   		Training 486 pattern with 97.71% 	Forward time: 	 0.07 sec
2023-03-29 19:47:51,780 			Loss:    2.396e-03    			Backward time: 	 0.01 sec 
2023-03-29 19:47:51,832 			Learning rate: weights:   1.000e-03    
2023-03-29 19:47:51,833 			Last test performance: 98.59%
2023-03-29 19:47:51,833 ----------------
2023-03-29 19:47:51,917   3   =>  79   		Training 486 pattern with 98.96% 	Forward time: 	 0.07 sec
2023-03-29 19:47:51,917 			Loss:    2.265e-03    			Backward time: 	 0.01 sec 
2023-03-29 19:47:51,966 			Learning rate: weights:   1.000e-03    
2023-03-29 19:47:51,966 			Last test performance: 98.59%
2023-03-29 19:47:51,966 ----------------
2023-03-29 19:47:52,046   3   =>  80   		Training 486 pattern with 98.54% 	Forward time: 	 0.07 sec
2023-03-29 19:47:52,046 			Loss:    3.256e-03    			Backward time: 	 0.01 sec 
2023-03-29 19:47:52,099 			Learning rate: weights:   1.000e-03    
2023-03-29 19:47:52,099 			Last test performance: 98.59%
2023-03-29 19:47:52,099 ----------------
2023-03-29 19:47:52,183   3   =>  81   		Training 486 pattern with 97.29% 	Forward time: 	 0.07 sec
2023-03-29 19:47:52,183 			Loss:    3.764e-03    			Backward time: 	 0.01 sec 
2023-03-29 19:47:52,241 			Learning rate: weights:   1.000e-03    
2023-03-29 19:47:52,241 			Last test performance: 98.59%
2023-03-29 19:47:52,241 ----------------
2023-03-29 19:47:52,325   3   =>  82   		Training 486 pattern with 98.96% 	Forward time: 	 0.07 sec
2023-03-29 19:47:52,325 			Loss:    1.660e-03    			Backward time: 	 0.01 sec 
2023-03-29 19:47:52,420 			Learning rate: weights:   1.000e-03    
2023-03-29 19:47:52,420 			Last test performance: 98.59%
2023-03-29 19:47:52,420 ----------------
2023-03-29 19:47:52,504   3   =>  83   		Training 486 pattern with 97.29% 	Forward time: 	 0.07 sec
2023-03-29 19:47:52,504 			Loss:    3.671e-03    			Backward time: 	 0.01 sec 
2023-03-29 19:47:52,572 			Learning rate: weights:   1.000e-03    
2023-03-29 19:47:52,572 			Last test performance: 98.59%
2023-03-29 19:47:52,572 ----------------
2023-03-29 19:47:52,656   3   =>  84   		Training 486 pattern with 98.33% 	Forward time: 	 0.07 sec
2023-03-29 19:47:52,656 			Loss:    2.959e-03    			Backward time: 	 0.01 sec 
2023-03-29 19:47:52,725 			Learning rate: weights:   1.000e-03    
2023-03-29 19:47:52,725 			Last test performance: 98.59%
2023-03-29 19:47:52,725 ----------------
2023-03-29 19:47:52,810   3   =>  85   		Training 486 pattern with 98.75% 	Forward time: 	 0.07 sec
2023-03-29 19:47:52,810 			Loss:    2.834e-03    			Backward time: 	 0.01 sec 
2023-03-29 19:47:52,888 			Learning rate: weights:   1.000e-03    
2023-03-29 19:47:52,889 			Last test performance: 98.59%
2023-03-29 19:47:52,889 ----------------
2023-03-29 19:47:52,973   3   =>  86   		Training 486 pattern with 96.88% 	Forward time: 	 0.07 sec
2023-03-29 19:47:52,973 			Loss:    3.909e-03    			Backward time: 	 0.01 sec 
2023-03-29 19:47:53,030 			Learning rate: weights:   1.000e-03    
2023-03-29 19:47:53,030 			Last test performance: 98.59%
2023-03-29 19:47:53,030 ----------------
2023-03-29 19:47:53,114   3   =>  87   		Training 486 pattern with 98.96% 	Forward time: 	 0.07 sec
2023-03-29 19:47:53,114 			Loss:    1.983e-03    			Backward time: 	 0.01 sec 
2023-03-29 19:47:53,174 			Learning rate: weights:   1.000e-03    
2023-03-29 19:47:53,174 			Last test performance: 98.59%
2023-03-29 19:47:53,174 ----------------
2023-03-29 19:47:53,258   3   =>  88   		Training 486 pattern with 98.75% 	Forward time: 	 0.07 sec
2023-03-29 19:47:53,258 			Loss:    1.523e-03    			Backward time: 	 0.01 sec 
2023-03-29 19:47:53,341 			Learning rate: weights:   1.000e-03    
2023-03-29 19:47:53,341 			Last test performance: 98.59%
2023-03-29 19:47:53,341 ----------------
2023-03-29 19:47:53,424   3   =>  89   		Training 486 pattern with 98.12% 	Forward time: 	 0.07 sec
2023-03-29 19:47:53,424 			Loss:    3.947e-03    			Backward time: 	 0.01 sec 
2023-03-29 19:47:53,479 			Learning rate: weights:   1.000e-03    
2023-03-29 19:47:53,479 			Last test performance: 98.59%
2023-03-29 19:47:53,479 ----------------
2023-03-29 19:47:53,563   3   =>  90   		Training 486 pattern with 98.12% 	Forward time: 	 0.07 sec
2023-03-29 19:47:53,563 			Loss:    2.711e-03    			Backward time: 	 0.01 sec 
2023-03-29 19:47:53,667 			Learning rate: weights:   1.000e-03    
2023-03-29 19:47:53,667 			Last test performance: 98.59%
2023-03-29 19:47:53,667 ----------------
2023-03-29 19:47:53,751   3   =>  91   		Training 486 pattern with 97.71% 	Forward time: 	 0.07 sec
2023-03-29 19:47:53,751 			Loss:    2.752e-03    			Backward time: 	 0.01 sec 
2023-03-29 19:47:53,836 			Learning rate: weights:   1.000e-03    
2023-03-29 19:47:53,836 			Last test performance: 98.59%
2023-03-29 19:47:53,836 ----------------
2023-03-29 19:47:53,921   3   =>  92   		Training 486 pattern with 99.38% 	Forward time: 	 0.07 sec
2023-03-29 19:47:53,921 			Loss:    1.955e-03    			Backward time: 	 0.01 sec 
2023-03-29 19:47:54,033 			Learning rate: weights:   1.000e-03    
2023-03-29 19:47:54,034 			Last test performance: 98.59%
2023-03-29 19:47:54,034 ----------------
2023-03-29 19:47:54,116   3   =>  93   		Training 486 pattern with 97.08% 	Forward time: 	 0.07 sec
2023-03-29 19:47:54,116 			Loss:    3.725e-03    			Backward time: 	 0.01 sec 
2023-03-29 19:47:54,166 			Learning rate: weights:   1.000e-03    
2023-03-29 19:47:54,166 			Last test performance: 98.59%
2023-03-29 19:47:54,166 ----------------
2023-03-29 19:47:54,250   3   =>  94   		Training 486 pattern with 98.12% 	Forward time: 	 0.07 sec
2023-03-29 19:47:54,250 			Loss:    2.741e-03    			Backward time: 	 0.01 sec 
2023-03-29 19:47:54,323 			Learning rate: weights:   1.000e-03    
2023-03-29 19:47:54,323 			Last test performance: 98.59%
2023-03-29 19:47:54,324 ----------------
2023-03-29 19:47:54,408   3   =>  95   		Training 486 pattern with 98.12% 	Forward time: 	 0.07 sec
2023-03-29 19:47:54,408 			Loss:    3.485e-03    			Backward time: 	 0.01 sec 
2023-03-29 19:47:54,504 			Learning rate: weights:   1.000e-03    
2023-03-29 19:47:54,504 			Last test performance: 98.59%
2023-03-29 19:47:54,504 ----------------
2023-03-29 19:47:54,587   3   =>  96   		Training 486 pattern with 97.50% 	Forward time: 	 0.07 sec
2023-03-29 19:47:54,587 			Loss:    2.949e-03    			Backward time: 	 0.01 sec 
2023-03-29 19:47:54,708 			Learning rate: weights:   1.000e-03    
2023-03-29 19:47:54,708 			Last test performance: 98.59%
2023-03-29 19:47:54,708 ----------------
2023-03-29 19:47:54,791   3   =>  97   		Training 486 pattern with 98.33% 	Forward time: 	 0.07 sec
2023-03-29 19:47:54,791 			Loss:    2.796e-03    			Backward time: 	 0.01 sec 
2023-03-29 19:47:54,885 			Learning rate: weights:   1.000e-03    
2023-03-29 19:47:54,885 			Last test performance: 98.59%
2023-03-29 19:47:54,885 ----------------
2023-03-29 19:47:54,968   3   =>  98   		Training 486 pattern with 96.25% 	Forward time: 	 0.07 sec
2023-03-29 19:47:54,969 			Loss:    4.697e-03    			Backward time: 	 0.01 sec 
2023-03-29 19:47:55,064 			Learning rate: weights:   1.000e-03    
2023-03-29 19:47:55,064 			Last test performance: 98.59%
2023-03-29 19:47:55,064 ----------------
2023-03-29 19:47:55,149   3   =>  99   		Training 486 pattern with 98.33% 	Forward time: 	 0.07 sec
2023-03-29 19:47:55,149 			Loss:    2.775e-03    			Backward time: 	 0.01 sec 
2023-03-29 19:47:55,209 			Learning rate: weights:   1.000e-03    
2023-03-29 19:47:55,209 			Last test performance: 98.59%
2023-03-29 19:47:55,210 ----------------
2023-03-29 19:47:55,294   3   => 100   		Training 486 pattern with 96.88% 	Forward time: 	 0.07 sec
2023-03-29 19:47:55,294 			Loss:    3.708e-03    			Backward time: 	 0.01 sec 
2023-03-29 19:47:55,364 			Learning rate: weights:   1.000e-03    
2023-03-29 19:47:55,364 			Last test performance: 98.59%
2023-03-29 19:47:55,364 ----------------
2023-03-29 19:47:55,448   3   => 101   		Training 486 pattern with 97.50% 	Forward time: 	 0.07 sec
2023-03-29 19:47:55,448 			Loss:    3.852e-03    			Backward time: 	 0.01 sec 
2023-03-29 19:47:55,559 			Learning rate: weights:   1.000e-03    
2023-03-29 19:47:55,559 			Last test performance: 98.59%
2023-03-29 19:47:55,559 ----------------
2023-03-29 19:47:55,644   3   => 102   		Training 486 pattern with 97.71% 	Forward time: 	 0.07 sec
2023-03-29 19:47:55,644 			Loss:    2.934e-03    			Backward time: 	 0.01 sec 
2023-03-29 19:47:55,717 			Learning rate: weights:   1.000e-03    
2023-03-29 19:47:55,717 			Last test performance: 98.59%
2023-03-29 19:47:55,717 ----------------
2023-03-29 19:47:55,801   3   => 103   		Training 486 pattern with 97.29% 	Forward time: 	 0.07 sec
2023-03-29 19:47:55,801 			Loss:    3.544e-03    			Backward time: 	 0.01 sec 
2023-03-29 19:47:55,876 			Learning rate: weights:   1.000e-03    
2023-03-29 19:47:55,876 			Last test performance: 98.59%
2023-03-29 19:47:55,876 ----------------
2023-03-29 19:47:55,960   3   => 104   		Training 486 pattern with 98.96% 	Forward time: 	 0.07 sec
2023-03-29 19:47:55,960 			Loss:    2.806e-03    			Backward time: 	 0.01 sec 
2023-03-29 19:47:56,064 			Learning rate: weights:   1.000e-03    
2023-03-29 19:47:56,064 			Last test performance: 98.59%
2023-03-29 19:47:56,064 ----------------
2023-03-29 19:47:56,149   3   => 105   		Training 486 pattern with 98.12% 	Forward time: 	 0.07 sec
2023-03-29 19:47:56,149 			Loss:    2.949e-03    			Backward time: 	 0.01 sec 
2023-03-29 19:47:56,199 			Learning rate: weights:   1.000e-03    
2023-03-29 19:47:56,199 			Last test performance: 98.59%
2023-03-29 19:47:56,199 ----------------
2023-03-29 19:47:56,283   3   => 106   		Training 486 pattern with 98.75% 	Forward time: 	 0.07 sec
2023-03-29 19:47:56,283 			Loss:    1.889e-03    			Backward time: 	 0.01 sec 
2023-03-29 19:47:56,334 			Learning rate: weights:   1.000e-03    
2023-03-29 19:47:56,334 			Last test performance: 98.59%
2023-03-29 19:47:56,334 ----------------
2023-03-29 19:47:56,417   3   => 107   		Training 486 pattern with 98.12% 	Forward time: 	 0.07 sec
2023-03-29 19:47:56,417 			Loss:    2.205e-03    			Backward time: 	 0.01 sec 
2023-03-29 19:47:56,504 			Learning rate: weights:   1.000e-03    
2023-03-29 19:47:56,504 			Last test performance: 98.59%
2023-03-29 19:47:56,504 ----------------
2023-03-29 19:47:56,588   3   => 108   		Training 486 pattern with 99.38% 	Forward time: 	 0.07 sec
2023-03-29 19:47:56,588 			Loss:    1.274e-03    			Backward time: 	 0.01 sec 
2023-03-29 19:47:56,676 			Learning rate: weights:   1.000e-03    
2023-03-29 19:47:56,676 			Last test performance: 98.59%
2023-03-29 19:47:56,676 ----------------
2023-03-29 19:47:56,759   3   => 109   		Training 486 pattern with 98.54% 	Forward time: 	 0.07 sec
2023-03-29 19:47:56,759 			Loss:    2.452e-03    			Backward time: 	 0.01 sec 
2023-03-29 19:47:56,854 			Learning rate: weights:   1.000e-03    
2023-03-29 19:47:56,854 			Last test performance: 98.59%
2023-03-29 19:47:56,854 ----------------
2023-03-29 19:47:56,938   3   => 110   		Training 486 pattern with 98.33% 	Forward time: 	 0.07 sec
2023-03-29 19:47:56,938 			Loss:    2.728e-03    			Backward time: 	 0.01 sec 
2023-03-29 19:47:56,994 			Learning rate: weights:   1.000e-03    
2023-03-29 19:47:56,994 			Last test performance: 98.59%
2023-03-29 19:47:56,994 ----------------
2023-03-29 19:47:57,079   3   => 111   		Training 486 pattern with 98.33% 	Forward time: 	 0.07 sec
2023-03-29 19:47:57,079 			Loss:    2.633e-03    			Backward time: 	 0.01 sec 
2023-03-29 19:47:57,135 			Learning rate: weights:   1.000e-03    
2023-03-29 19:47:57,135 			Last test performance: 98.59%
2023-03-29 19:47:57,136 ----------------
2023-03-29 19:47:57,220   3   => 112   		Training 486 pattern with 98.54% 	Forward time: 	 0.07 sec
2023-03-29 19:47:57,220 			Loss:    1.803e-03    			Backward time: 	 0.01 sec 
2023-03-29 19:47:57,287 			Learning rate: weights:   1.000e-03    
2023-03-29 19:47:57,287 			Last test performance: 98.59%
2023-03-29 19:47:57,287 ----------------
2023-03-29 19:47:57,372   3   => 113   		Training 486 pattern with 99.17% 	Forward time: 	 0.07 sec
2023-03-29 19:47:57,372 			Loss:    1.240e-03    			Backward time: 	 0.01 sec 
2023-03-29 19:47:57,464 			Learning rate: weights:   1.000e-03    
2023-03-29 19:47:57,464 			Last test performance: 98.59%
2023-03-29 19:47:57,464 ----------------
2023-03-29 19:47:57,549   3   => 114   		Training 486 pattern with 97.71% 	Forward time: 	 0.07 sec
2023-03-29 19:47:57,549 			Loss:    3.794e-03    			Backward time: 	 0.01 sec 
2023-03-29 19:47:57,616 			Learning rate: weights:   1.000e-03    
2023-03-29 19:47:57,616 			Last test performance: 98.59%
2023-03-29 19:47:57,616 ----------------
2023-03-29 19:47:57,701   3   => 115   		Training 486 pattern with 97.29% 	Forward time: 	 0.07 sec
2023-03-29 19:47:57,701 			Loss:    3.279e-03    			Backward time: 	 0.01 sec 
2023-03-29 19:47:57,806 			Learning rate: weights:   1.000e-03    
2023-03-29 19:47:57,806 			Last test performance: 98.59%
2023-03-29 19:47:57,806 ----------------
2023-03-29 19:47:57,889   3   => 116   		Training 486 pattern with 97.71% 	Forward time: 	 0.07 sec
2023-03-29 19:47:57,889 			Loss:    2.392e-03    			Backward time: 	 0.01 sec 
2023-03-29 19:47:58,006 			Learning rate: weights:   1.000e-03    
2023-03-29 19:47:58,006 			Last test performance: 98.59%
2023-03-29 19:47:58,006 ----------------
2023-03-29 19:47:58,089   3   => 117   		Training 486 pattern with 97.92% 	Forward time: 	 0.07 sec
2023-03-29 19:47:58,090 			Loss:    3.127e-03    			Backward time: 	 0.01 sec 
2023-03-29 19:47:58,168 			Learning rate: weights:   1.000e-03    
2023-03-29 19:47:58,168 			Last test performance: 98.59%
2023-03-29 19:47:58,168 ----------------
2023-03-29 19:47:58,252   3   => 118   		Training 486 pattern with 99.17% 	Forward time: 	 0.07 sec
2023-03-29 19:47:58,252 			Loss:    1.436e-03    			Backward time: 	 0.01 sec 
2023-03-29 19:47:58,324 			Learning rate: weights:   1.000e-03    
2023-03-29 19:47:58,324 			Last test performance: 98.59%
2023-03-29 19:47:58,324 ----------------
2023-03-29 19:47:58,408   3   => 119   		Training 486 pattern with 98.33% 	Forward time: 	 0.07 sec
2023-03-29 19:47:58,408 			Loss:    2.252e-03    			Backward time: 	 0.01 sec 
2023-03-29 19:47:58,486 			Learning rate: weights:   1.000e-03    
2023-03-29 19:47:58,486 			Last test performance: 98.59%
2023-03-29 19:47:58,486 ----------------
2023-03-29 19:47:58,570   3   => 120   		Training 486 pattern with 98.12% 	Forward time: 	 0.07 sec
2023-03-29 19:47:58,570 			Loss:    2.856e-03    			Backward time: 	 0.01 sec 
2023-03-29 19:47:58,619 			Learning rate: weights:   1.000e-03    
2023-03-29 19:47:58,619 			Last test performance: 98.59%
2023-03-29 19:47:58,619 ----------------
2023-03-29 19:47:58,705   3   => 121   		Training 486 pattern with 98.54% 	Forward time: 	 0.07 sec
2023-03-29 19:47:58,705 			Loss:    1.821e-03    			Backward time: 	 0.01 sec 
2023-03-29 19:47:58,763 			Learning rate: weights:   1.000e-03    
2023-03-29 19:47:58,763 			Last test performance: 98.59%
2023-03-29 19:47:58,763 ----------------
2023-03-29 19:47:58,846   3   => 122   		Training 486 pattern with 97.92% 	Forward time: 	 0.07 sec
2023-03-29 19:47:58,846 			Loss:    3.224e-03    			Backward time: 	 0.01 sec 
2023-03-29 19:47:58,895 			Learning rate: weights:   1.000e-03    
2023-03-29 19:47:58,895 			Last test performance: 98.59%
2023-03-29 19:47:58,895 ----------------
2023-03-29 19:47:58,982   3   => 123   		Training 486 pattern with 98.33% 	Forward time: 	 0.07 sec
2023-03-29 19:47:58,982 			Loss:    2.497e-03    			Backward time: 	 0.01 sec 
2023-03-29 19:47:59,035 			Learning rate: weights:   1.000e-03    
2023-03-29 19:47:59,035 			Last test performance: 98.59%
2023-03-29 19:47:59,035 ----------------
2023-03-29 19:47:59,119   3   => 124   		Training 486 pattern with 98.54% 	Forward time: 	 0.07 sec
2023-03-29 19:47:59,119 			Loss:    2.716e-03    			Backward time: 	 0.01 sec 
2023-03-29 19:47:59,179 
2023-03-29 19:47:59,179 Testing:
2023-03-29 19:47:59,183 		24 of 10000 with 100.00% 	 Time used:  0.00 sec
2023-03-29 19:47:59,187 		48 of 10000 with 100.00% 	 Time used:  0.00 sec
2023-03-29 19:47:59,190 		72 of 10000 with 98.61% 	 Time used:  0.00 sec
2023-03-29 19:47:59,194 		96 of 10000 with 98.96% 	 Time used:  0.00 sec
2023-03-29 19:47:59,197 		120 of 10000 with 99.17% 	 Time used:  0.00 sec
2023-03-29 19:47:59,200 		144 of 10000 with 99.31% 	 Time used:  0.00 sec
2023-03-29 19:47:59,203 		168 of 10000 with 99.40% 	 Time used:  0.00 sec
2023-03-29 19:47:59,206 		192 of 10000 with 99.48% 	 Time used:  0.00 sec
2023-03-29 19:47:59,209 		216 of 10000 with 99.54% 	 Time used:  0.00 sec
2023-03-29 19:47:59,212 		240 of 10000 with 99.58% 	 Time used:  0.00 sec
2023-03-29 19:47:59,215 		264 of 10000 with 99.62% 	 Time used:  0.00 sec
2023-03-29 19:47:59,218 		288 of 10000 with 99.65% 	 Time used:  0.00 sec
2023-03-29 19:47:59,222 		312 of 10000 with 99.68% 	 Time used:  0.00 sec
2023-03-29 19:47:59,225 		336 of 10000 with 99.11% 	 Time used:  0.00 sec
2023-03-29 19:47:59,228 		360 of 10000 with 99.17% 	 Time used:  0.00 sec
2023-03-29 19:47:59,231 		384 of 10000 with 99.22% 	 Time used:  0.00 sec
2023-03-29 19:47:59,234 		408 of 10000 with 99.26% 	 Time used:  0.00 sec
2023-03-29 19:47:59,237 		432 of 10000 with 99.31% 	 Time used:  0.00 sec
2023-03-29 19:47:59,240 		456 of 10000 with 98.68% 	 Time used:  0.00 sec
2023-03-29 19:47:59,243 		480 of 10000 with 98.75% 	 Time used:  0.00 sec
2023-03-29 19:47:59,246 		504 of 10000 with 98.81% 	 Time used:  0.00 sec
2023-03-29 19:47:59,249 		528 of 10000 with 98.86% 	 Time used:  0.00 sec
2023-03-29 19:47:59,252 		552 of 10000 with 98.91% 	 Time used:  0.00 sec
2023-03-29 19:47:59,254 		576 of 10000 with 98.96% 	 Time used:  0.00 sec
2023-03-29 19:47:59,256 		600 of 10000 with 98.67% 	 Time used:  0.00 sec
2023-03-29 19:47:59,258 		624 of 10000 with 98.56% 	 Time used:  0.00 sec
2023-03-29 19:47:59,260 		648 of 10000 with 98.30% 	 Time used:  0.00 sec
2023-03-29 19:47:59,262 		672 of 10000 with 98.21% 	 Time used:  0.00 sec
2023-03-29 19:47:59,264 		696 of 10000 with 97.99% 	 Time used:  0.00 sec
2023-03-29 19:47:59,266 		720 of 10000 with 97.92% 	 Time used:  0.00 sec
2023-03-29 19:47:59,268 		744 of 10000 with 97.85% 	 Time used:  0.00 sec
2023-03-29 19:47:59,270 		768 of 10000 with 97.92% 	 Time used:  0.00 sec
2023-03-29 19:47:59,272 		792 of 10000 with 97.98% 	 Time used:  0.00 sec
2023-03-29 19:47:59,274 		816 of 10000 with 98.04% 	 Time used:  0.00 sec
2023-03-29 19:47:59,276 		840 of 10000 with 98.10% 	 Time used:  0.00 sec
2023-03-29 19:47:59,279 		864 of 10000 with 98.15% 	 Time used:  0.00 sec
2023-03-29 19:47:59,281 		888 of 10000 with 98.20% 	 Time used:  0.00 sec
2023-03-29 19:47:59,283 		912 of 10000 with 98.25% 	 Time used:  0.00 sec
2023-03-29 19:47:59,285 		936 of 10000 with 98.29% 	 Time used:  0.00 sec
2023-03-29 19:47:59,287 		960 of 10000 with 98.02% 	 Time used:  0.00 sec
2023-03-29 19:47:59,289 		984 of 10000 with 98.07% 	 Time used:  0.00 sec
2023-03-29 19:47:59,291 		1008 of 10000 with 98.12% 	 Time used:  0.00 sec
2023-03-29 19:47:59,293 		1032 of 10000 with 98.06% 	 Time used:  0.00 sec
2023-03-29 19:47:59,295 		1056 of 10000 with 97.92% 	 Time used:  0.00 sec
2023-03-29 19:47:59,297 		1080 of 10000 with 97.96% 	 Time used:  0.00 sec
2023-03-29 19:47:59,299 		1104 of 10000 with 98.01% 	 Time used:  0.00 sec
2023-03-29 19:47:59,301 		1128 of 10000 with 98.05% 	 Time used:  0.00 sec
2023-03-29 19:47:59,304 		1152 of 10000 with 98.00% 	 Time used:  0.00 sec
2023-03-29 19:47:59,306 		1176 of 10000 with 98.04% 	 Time used:  0.00 sec
2023-03-29 19:47:59,308 		1200 of 10000 with 98.00% 	 Time used:  0.00 sec
2023-03-29 19:47:59,310 		1224 of 10000 with 98.04% 	 Time used:  0.00 sec
2023-03-29 19:47:59,312 		1248 of 10000 with 98.00% 	 Time used:  0.00 sec
2023-03-29 19:47:59,314 		1272 of 10000 with 98.03% 	 Time used:  0.00 sec
2023-03-29 19:47:59,316 		1296 of 10000 with 97.99% 	 Time used:  0.00 sec
2023-03-29 19:47:59,318 		1320 of 10000 with 97.95% 	 Time used:  0.00 sec
2023-03-29 19:47:59,320 		1344 of 10000 with 97.99% 	 Time used:  0.00 sec
2023-03-29 19:47:59,322 		1368 of 10000 with 98.03% 	 Time used:  0.00 sec
2023-03-29 19:47:59,324 		1392 of 10000 with 98.06% 	 Time used:  0.00 sec
2023-03-29 19:47:59,326 		1416 of 10000 with 98.02% 	 Time used:  0.00 sec
2023-03-29 19:47:59,328 		1440 of 10000 with 98.06% 	 Time used:  0.00 sec
2023-03-29 19:47:59,331 		1464 of 10000 with 98.09% 	 Time used:  0.00 sec
2023-03-29 19:47:59,333 		1488 of 10000 with 98.12% 	 Time used:  0.00 sec
2023-03-29 19:47:59,335 		1512 of 10000 with 98.15% 	 Time used:  0.00 sec
2023-03-29 19:47:59,337 		1536 of 10000 with 98.05% 	 Time used:  0.00 sec
2023-03-29 19:47:59,339 		1560 of 10000 with 98.01% 	 Time used:  0.00 sec
2023-03-29 19:47:59,341 		1584 of 10000 with 98.04% 	 Time used:  0.00 sec
2023-03-29 19:47:59,343 		1608 of 10000 with 98.07% 	 Time used:  0.00 sec
2023-03-29 19:47:59,345 		1632 of 10000 with 97.98% 	 Time used:  0.00 sec
2023-03-29 19:47:59,347 		1656 of 10000 with 98.01% 	 Time used:  0.00 sec
2023-03-29 19:47:59,349 		1680 of 10000 with 98.04% 	 Time used:  0.00 sec
2023-03-29 19:47:59,351 		1704 of 10000 with 98.06% 	 Time used:  0.00 sec
2023-03-29 19:47:59,353 		1728 of 10000 with 98.09% 	 Time used:  0.00 sec
2023-03-29 19:47:59,356 		1752 of 10000 with 98.12% 	 Time used:  0.00 sec
2023-03-29 19:47:59,358 		1776 of 10000 with 98.14% 	 Time used:  0.00 sec
2023-03-29 19:47:59,360 		1800 of 10000 with 98.11% 	 Time used:  0.00 sec
2023-03-29 19:47:59,362 		1824 of 10000 with 98.14% 	 Time used:  0.00 sec
2023-03-29 19:47:59,364 		1848 of 10000 with 98.16% 	 Time used:  0.00 sec
2023-03-29 19:47:59,366 		1872 of 10000 with 98.18% 	 Time used:  0.00 sec
2023-03-29 19:47:59,368 		1896 of 10000 with 98.15% 	 Time used:  0.00 sec
2023-03-29 19:47:59,370 		1920 of 10000 with 98.07% 	 Time used:  0.00 sec
2023-03-29 19:47:59,372 		1944 of 10000 with 98.10% 	 Time used:  0.00 sec
2023-03-29 19:47:59,374 		1968 of 10000 with 98.12% 	 Time used:  0.00 sec
2023-03-29 19:47:59,376 		1992 of 10000 with 98.14% 	 Time used:  0.00 sec
2023-03-29 19:47:59,378 		2016 of 10000 with 98.16% 	 Time used:  0.00 sec
2023-03-29 19:47:59,381 		2040 of 10000 with 98.09% 	 Time used:  0.00 sec
2023-03-29 19:47:59,383 		2064 of 10000 with 98.11% 	 Time used:  0.00 sec
2023-03-29 19:47:59,385 		2088 of 10000 with 98.13% 	 Time used:  0.00 sec
2023-03-29 19:47:59,387 		2112 of 10000 with 98.15% 	 Time used:  0.00 sec
2023-03-29 19:47:59,389 		2136 of 10000 with 98.08% 	 Time used:  0.00 sec
2023-03-29 19:47:59,391 		2160 of 10000 with 98.10% 	 Time used:  0.00 sec
2023-03-29 19:47:59,393 		2184 of 10000 with 98.08% 	 Time used:  0.00 sec
2023-03-29 19:47:59,395 		2208 of 10000 with 98.10% 	 Time used:  0.00 sec
2023-03-29 19:47:59,397 		2232 of 10000 with 98.12% 	 Time used:  0.00 sec
2023-03-29 19:47:59,399 		2256 of 10000 with 98.14% 	 Time used:  0.00 sec
2023-03-29 19:47:59,401 		2280 of 10000 with 98.11% 	 Time used:  0.00 sec
2023-03-29 19:47:59,403 		2304 of 10000 with 98.05% 	 Time used:  0.00 sec
2023-03-29 19:47:59,406 		2328 of 10000 with 98.07% 	 Time used:  0.00 sec
2023-03-29 19:47:59,408 		2352 of 10000 with 98.04% 	 Time used:  0.00 sec
2023-03-29 19:47:59,410 		2376 of 10000 with 98.06% 	 Time used:  0.00 sec
2023-03-29 19:47:59,412 		2400 of 10000 with 98.08% 	 Time used:  0.00 sec
2023-03-29 19:47:59,414 		2424 of 10000 with 98.10% 	 Time used:  0.00 sec
2023-03-29 19:47:59,416 		2448 of 10000 with 98.12% 	 Time used:  0.00 sec
2023-03-29 19:47:59,418 		2472 of 10000 with 98.06% 	 Time used:  0.00 sec
2023-03-29 19:47:59,420 		2496 of 10000 with 98.04% 	 Time used:  0.00 sec
2023-03-29 19:47:59,422 		2520 of 10000 with 98.06% 	 Time used:  0.00 sec
2023-03-29 19:47:59,424 		2544 of 10000 with 98.07% 	 Time used:  0.00 sec
2023-03-29 19:47:59,426 		2568 of 10000 with 98.09% 	 Time used:  0.00 sec
2023-03-29 19:47:59,428 		2592 of 10000 with 98.11% 	 Time used:  0.00 sec
2023-03-29 19:47:59,430 		2616 of 10000 with 98.09% 	 Time used:  0.00 sec
2023-03-29 19:47:59,433 		2640 of 10000 with 98.11% 	 Time used:  0.00 sec
2023-03-29 19:47:59,435 		2664 of 10000 with 98.09% 	 Time used:  0.00 sec
2023-03-29 19:47:59,437 		2688 of 10000 with 98.10% 	 Time used:  0.00 sec
2023-03-29 19:47:59,439 		2712 of 10000 with 98.12% 	 Time used:  0.00 sec
2023-03-29 19:47:59,441 		2736 of 10000 with 98.14% 	 Time used:  0.00 sec
2023-03-29 19:47:59,443 		2760 of 10000 with 98.15% 	 Time used:  0.00 sec
2023-03-29 19:47:59,445 		2784 of 10000 with 98.17% 	 Time used:  0.00 sec
2023-03-29 19:47:59,447 		2808 of 10000 with 98.18% 	 Time used:  0.00 sec
2023-03-29 19:47:59,449 		2832 of 10000 with 98.20% 	 Time used:  0.00 sec
2023-03-29 19:47:59,451 		2856 of 10000 with 98.18% 	 Time used:  0.00 sec
2023-03-29 19:47:59,453 		2880 of 10000 with 98.19% 	 Time used:  0.00 sec
2023-03-29 19:47:59,456 		2904 of 10000 with 98.17% 	 Time used:  0.00 sec
2023-03-29 19:47:59,458 		2928 of 10000 with 98.16% 	 Time used:  0.00 sec
2023-03-29 19:47:59,460 		2952 of 10000 with 98.17% 	 Time used:  0.00 sec
2023-03-29 19:47:59,462 		2976 of 10000 with 98.19% 	 Time used:  0.00 sec
2023-03-29 19:47:59,464 		3000 of 10000 with 98.17% 	 Time used:  0.00 sec
2023-03-29 19:47:59,466 		3024 of 10000 with 98.18% 	 Time used:  0.00 sec
2023-03-29 19:47:59,468 		3048 of 10000 with 98.16% 	 Time used:  0.00 sec
2023-03-29 19:47:59,470 		3072 of 10000 with 98.18% 	 Time used:  0.00 sec
2023-03-29 19:47:59,472 		3096 of 10000 with 98.16% 	 Time used:  0.00 sec
2023-03-29 19:47:59,474 		3120 of 10000 with 98.17% 	 Time used:  0.00 sec
2023-03-29 19:47:59,476 		3144 of 10000 with 98.19% 	 Time used:  0.00 sec
2023-03-29 19:47:59,478 		3168 of 10000 with 98.20% 	 Time used:  0.00 sec
2023-03-29 19:47:59,480 		3192 of 10000 with 98.21% 	 Time used:  0.00 sec
2023-03-29 19:47:59,482 		3216 of 10000 with 98.23% 	 Time used:  0.00 sec
2023-03-29 19:47:59,485 		3240 of 10000 with 98.15% 	 Time used:  0.00 sec
2023-03-29 19:47:59,487 		3264 of 10000 with 98.16% 	 Time used:  0.00 sec
2023-03-29 19:47:59,489 		3288 of 10000 with 98.18% 	 Time used:  0.00 sec
2023-03-29 19:47:59,491 		3312 of 10000 with 98.16% 	 Time used:  0.00 sec
2023-03-29 19:47:59,493 		3336 of 10000 with 98.17% 	 Time used:  0.00 sec
2023-03-29 19:47:59,495 		3360 of 10000 with 98.18% 	 Time used:  0.00 sec
2023-03-29 19:47:59,497 		3384 of 10000 with 98.20% 	 Time used:  0.00 sec
2023-03-29 19:47:59,499 		3408 of 10000 with 98.21% 	 Time used:  0.00 sec
2023-03-29 19:47:59,501 		3432 of 10000 with 98.19% 	 Time used:  0.00 sec
2023-03-29 19:47:59,503 		3456 of 10000 with 98.21% 	 Time used:  0.00 sec
2023-03-29 19:47:59,505 		3480 of 10000 with 98.22% 	 Time used:  0.00 sec
2023-03-29 19:47:59,508 		3504 of 10000 with 98.23% 	 Time used:  0.00 sec
2023-03-29 19:47:59,510 		3528 of 10000 with 98.21% 	 Time used:  0.00 sec
2023-03-29 19:47:59,512 		3552 of 10000 with 98.23% 	 Time used:  0.00 sec
2023-03-29 19:47:59,514 		3576 of 10000 with 98.21% 	 Time used:  0.00 sec
2023-03-29 19:47:59,516 		3600 of 10000 with 98.22% 	 Time used:  0.00 sec
2023-03-29 19:47:59,518 		3624 of 10000 with 98.23% 	 Time used:  0.00 sec
2023-03-29 19:47:59,520 		3648 of 10000 with 98.25% 	 Time used:  0.00 sec
2023-03-29 19:47:59,522 		3672 of 10000 with 98.26% 	 Time used:  0.00 sec
2023-03-29 19:47:59,524 		3696 of 10000 with 98.27% 	 Time used:  0.00 sec
2023-03-29 19:47:59,526 		3720 of 10000 with 98.28% 	 Time used:  0.00 sec
2023-03-29 19:47:59,528 		3744 of 10000 with 98.24% 	 Time used:  0.00 sec
2023-03-29 19:47:59,530 		3768 of 10000 with 98.20% 	 Time used:  0.00 sec
2023-03-29 19:47:59,533 		3792 of 10000 with 98.18% 	 Time used:  0.00 sec
2023-03-29 19:47:59,535 		3816 of 10000 with 98.19% 	 Time used:  0.00 sec
2023-03-29 19:47:59,537 		3840 of 10000 with 98.18% 	 Time used:  0.00 sec
2023-03-29 19:47:59,539 		3864 of 10000 with 98.16% 	 Time used:  0.00 sec
2023-03-29 19:47:59,541 		3888 of 10000 with 98.17% 	 Time used:  0.00 sec
2023-03-29 19:47:59,543 		3912 of 10000 with 98.16% 	 Time used:  0.00 sec
2023-03-29 19:47:59,545 		3936 of 10000 with 98.17% 	 Time used:  0.00 sec
2023-03-29 19:47:59,547 		3960 of 10000 with 98.18% 	 Time used:  0.00 sec
2023-03-29 19:47:59,549 		3984 of 10000 with 98.19% 	 Time used:  0.00 sec
2023-03-29 19:47:59,551 		4008 of 10000 with 98.20% 	 Time used:  0.00 sec
2023-03-29 19:47:59,553 		4032 of 10000 with 98.21% 	 Time used:  0.00 sec
2023-03-29 19:47:59,555 		4056 of 10000 with 98.22% 	 Time used:  0.00 sec
2023-03-29 19:47:59,558 		4080 of 10000 with 98.19% 	 Time used:  0.00 sec
2023-03-29 19:47:59,560 		4104 of 10000 with 98.20% 	 Time used:  0.00 sec
2023-03-29 19:47:59,562 		4128 of 10000 with 98.21% 	 Time used:  0.00 sec
2023-03-29 19:47:59,564 		4152 of 10000 with 98.22% 	 Time used:  0.00 sec
2023-03-29 19:47:59,566 		4176 of 10000 with 98.23% 	 Time used:  0.00 sec
2023-03-29 19:47:59,568 		4200 of 10000 with 98.21% 	 Time used:  0.00 sec
2023-03-29 19:47:59,570 		4224 of 10000 with 98.20% 	 Time used:  0.00 sec
2023-03-29 19:47:59,572 		4248 of 10000 with 98.19% 	 Time used:  0.00 sec
2023-03-29 19:47:59,574 		4272 of 10000 with 98.20% 	 Time used:  0.00 sec
2023-03-29 19:47:59,576 		4296 of 10000 with 98.21% 	 Time used:  0.00 sec
2023-03-29 19:47:59,578 		4320 of 10000 with 98.22% 	 Time used:  0.00 sec
2023-03-29 19:47:59,580 		4344 of 10000 with 98.23% 	 Time used:  0.00 sec
2023-03-29 19:47:59,582 		4368 of 10000 with 98.24% 	 Time used:  0.00 sec
2023-03-29 19:47:59,584 		4392 of 10000 with 98.25% 	 Time used:  0.00 sec
2023-03-29 19:47:59,587 		4416 of 10000 with 98.26% 	 Time used:  0.00 sec
2023-03-29 19:47:59,589 		4440 of 10000 with 98.27% 	 Time used:  0.00 sec
2023-03-29 19:47:59,591 		4464 of 10000 with 98.28% 	 Time used:  0.00 sec
2023-03-29 19:47:59,593 		4488 of 10000 with 98.28% 	 Time used:  0.00 sec
2023-03-29 19:47:59,595 		4512 of 10000 with 98.25% 	 Time used:  0.00 sec
2023-03-29 19:47:59,597 		4536 of 10000 with 98.26% 	 Time used:  0.00 sec
2023-03-29 19:47:59,599 		4560 of 10000 with 98.25% 	 Time used:  0.00 sec
2023-03-29 19:47:59,601 		4584 of 10000 with 98.25% 	 Time used:  0.00 sec
2023-03-29 19:47:59,603 		4608 of 10000 with 98.26% 	 Time used:  0.00 sec
2023-03-29 19:47:59,605 		4632 of 10000 with 98.27% 	 Time used:  0.00 sec
2023-03-29 19:47:59,607 		4656 of 10000 with 98.28% 	 Time used:  0.00 sec
2023-03-29 19:47:59,609 		4680 of 10000 with 98.29% 	 Time used:  0.00 sec
2023-03-29 19:47:59,612 		4704 of 10000 with 98.30% 	 Time used:  0.00 sec
2023-03-29 19:47:59,614 		4728 of 10000 with 98.31% 	 Time used:  0.00 sec
2023-03-29 19:47:59,616 		4752 of 10000 with 98.30% 	 Time used:  0.00 sec
2023-03-29 19:47:59,618 		4776 of 10000 with 98.30% 	 Time used:  0.00 sec
2023-03-29 19:47:59,620 		4800 of 10000 with 98.29% 	 Time used:  0.00 sec
2023-03-29 19:47:59,622 		4824 of 10000 with 98.28% 	 Time used:  0.00 sec
2023-03-29 19:47:59,624 		4848 of 10000 with 98.29% 	 Time used:  0.00 sec
2023-03-29 19:47:59,626 		4872 of 10000 with 98.28% 	 Time used:  0.00 sec
2023-03-29 19:47:59,628 		4896 of 10000 with 98.28% 	 Time used:  0.00 sec
2023-03-29 19:47:59,630 		4920 of 10000 with 98.29% 	 Time used:  0.00 sec
2023-03-29 19:47:59,632 		4944 of 10000 with 98.30% 	 Time used:  0.00 sec
2023-03-29 19:47:59,634 		4968 of 10000 with 98.29% 	 Time used:  0.00 sec
2023-03-29 19:47:59,636 		4992 of 10000 with 98.30% 	 Time used:  0.00 sec
2023-03-29 19:47:59,639 		5016 of 10000 with 98.31% 	 Time used:  0.00 sec
2023-03-29 19:47:59,641 		5040 of 10000 with 98.31% 	 Time used:  0.00 sec
2023-03-29 19:47:59,643 		5064 of 10000 with 98.32% 	 Time used:  0.00 sec
2023-03-29 19:47:59,645 		5088 of 10000 with 98.33% 	 Time used:  0.00 sec
2023-03-29 19:47:59,647 		5112 of 10000 with 98.34% 	 Time used:  0.00 sec
2023-03-29 19:47:59,649 		5136 of 10000 with 98.35% 	 Time used:  0.00 sec
2023-03-29 19:47:59,651 		5160 of 10000 with 98.33% 	 Time used:  0.00 sec
2023-03-29 19:47:59,653 		5184 of 10000 with 98.34% 	 Time used:  0.00 sec
2023-03-29 19:47:59,655 		5208 of 10000 with 98.35% 	 Time used:  0.00 sec
2023-03-29 19:47:59,657 		5232 of 10000 with 98.36% 	 Time used:  0.00 sec
2023-03-29 19:47:59,659 		5256 of 10000 with 98.36% 	 Time used:  0.00 sec
2023-03-29 19:47:59,662 		5280 of 10000 with 98.37% 	 Time used:  0.00 sec
2023-03-29 19:47:59,664 		5304 of 10000 with 98.38% 	 Time used:  0.00 sec
2023-03-29 19:47:59,666 		5328 of 10000 with 98.39% 	 Time used:  0.00 sec
2023-03-29 19:47:59,668 		5352 of 10000 with 98.39% 	 Time used:  0.00 sec
2023-03-29 19:47:59,670 		5376 of 10000 with 98.40% 	 Time used:  0.00 sec
2023-03-29 19:47:59,672 		5400 of 10000 with 98.41% 	 Time used:  0.00 sec
2023-03-29 19:47:59,674 		5424 of 10000 with 98.41% 	 Time used:  0.00 sec
2023-03-29 19:47:59,676 		5448 of 10000 with 98.42% 	 Time used:  0.00 sec
2023-03-29 19:47:59,678 		5472 of 10000 with 98.43% 	 Time used:  0.00 sec
2023-03-29 19:47:59,680 		5496 of 10000 with 98.44% 	 Time used:  0.00 sec
2023-03-29 19:47:59,682 		5520 of 10000 with 98.44% 	 Time used:  0.00 sec
2023-03-29 19:47:59,684 		5544 of 10000 with 98.45% 	 Time used:  0.00 sec
2023-03-29 19:47:59,687 		5568 of 10000 with 98.46% 	 Time used:  0.00 sec
2023-03-29 19:47:59,689 		5592 of 10000 with 98.46% 	 Time used:  0.00 sec
2023-03-29 19:47:59,691 		5616 of 10000 with 98.47% 	 Time used:  0.00 sec
2023-03-29 19:47:59,693 		5640 of 10000 with 98.48% 	 Time used:  0.00 sec
2023-03-29 19:47:59,695 		5664 of 10000 with 98.48% 	 Time used:  0.00 sec
2023-03-29 19:47:59,697 		5688 of 10000 with 98.49% 	 Time used:  0.00 sec
2023-03-29 19:47:59,699 		5712 of 10000 with 98.49% 	 Time used:  0.00 sec
2023-03-29 19:47:59,701 		5736 of 10000 with 98.50% 	 Time used:  0.00 sec
2023-03-29 19:47:59,703 		5760 of 10000 with 98.49% 	 Time used:  0.00 sec
2023-03-29 19:47:59,705 		5784 of 10000 with 98.50% 	 Time used:  0.00 sec
2023-03-29 19:47:59,707 		5808 of 10000 with 98.50% 	 Time used:  0.00 sec
2023-03-29 19:47:59,709 		5832 of 10000 with 98.51% 	 Time used:  0.00 sec
2023-03-29 19:47:59,712 		5856 of 10000 with 98.51% 	 Time used:  0.00 sec
2023-03-29 19:47:59,714 		5880 of 10000 with 98.52% 	 Time used:  0.00 sec
2023-03-29 19:47:59,716 		5904 of 10000 with 98.53% 	 Time used:  0.00 sec
2023-03-29 19:47:59,718 		5928 of 10000 with 98.53% 	 Time used:  0.00 sec
2023-03-29 19:47:59,720 		5952 of 10000 with 98.54% 	 Time used:  0.00 sec
2023-03-29 19:47:59,722 		5976 of 10000 with 98.53% 	 Time used:  0.00 sec
2023-03-29 19:47:59,724 		6000 of 10000 with 98.53% 	 Time used:  0.00 sec
2023-03-29 19:47:59,726 		6024 of 10000 with 98.54% 	 Time used:  0.00 sec
2023-03-29 19:47:59,728 		6048 of 10000 with 98.54% 	 Time used:  0.00 sec
2023-03-29 19:47:59,730 		6072 of 10000 with 98.55% 	 Time used:  0.00 sec
2023-03-29 19:47:59,732 		6096 of 10000 with 98.56% 	 Time used:  0.00 sec
2023-03-29 19:47:59,734 		6120 of 10000 with 98.56% 	 Time used:  0.00 sec
2023-03-29 19:47:59,736 		6144 of 10000 with 98.57% 	 Time used:  0.00 sec
2023-03-29 19:47:59,738 		6168 of 10000 with 98.57% 	 Time used:  0.00 sec
2023-03-29 19:47:59,741 		6192 of 10000 with 98.56% 	 Time used:  0.00 sec
2023-03-29 19:47:59,743 		6216 of 10000 with 98.57% 	 Time used:  0.00 sec
2023-03-29 19:47:59,745 		6240 of 10000 with 98.57% 	 Time used:  0.00 sec
2023-03-29 19:47:59,747 		6264 of 10000 with 98.58% 	 Time used:  0.00 sec
2023-03-29 19:47:59,749 		6288 of 10000 with 98.58% 	 Time used:  0.00 sec
2023-03-29 19:47:59,751 		6312 of 10000 with 98.59% 	 Time used:  0.00 sec
2023-03-29 19:47:59,753 		6336 of 10000 with 98.60% 	 Time used:  0.00 sec
2023-03-29 19:47:59,755 		6360 of 10000 with 98.60% 	 Time used:  0.00 sec
2023-03-29 19:47:59,757 		6384 of 10000 with 98.61% 	 Time used:  0.00 sec
2023-03-29 19:47:59,759 		6408 of 10000 with 98.61% 	 Time used:  0.00 sec
2023-03-29 19:47:59,762 		6432 of 10000 with 98.62% 	 Time used:  0.00 sec
2023-03-29 19:47:59,764 		6456 of 10000 with 98.62% 	 Time used:  0.00 sec
2023-03-29 19:47:59,766 		6480 of 10000 with 98.63% 	 Time used:  0.00 sec
2023-03-29 19:47:59,768 		6504 of 10000 with 98.63% 	 Time used:  0.00 sec
2023-03-29 19:47:59,770 		6528 of 10000 with 98.64% 	 Time used:  0.00 sec
2023-03-29 19:47:59,772 		6552 of 10000 with 98.64% 	 Time used:  0.00 sec
2023-03-29 19:47:59,774 		6576 of 10000 with 98.62% 	 Time used:  0.00 sec
2023-03-29 19:47:59,776 		6600 of 10000 with 98.59% 	 Time used:  0.00 sec
2023-03-29 19:47:59,778 		6624 of 10000 with 98.60% 	 Time used:  0.00 sec
2023-03-29 19:47:59,780 		6648 of 10000 with 98.59% 	 Time used:  0.00 sec
2023-03-29 19:47:59,782 		6672 of 10000 with 98.58% 	 Time used:  0.00 sec
2023-03-29 19:47:59,785 		6696 of 10000 with 98.58% 	 Time used:  0.00 sec
2023-03-29 19:47:59,787 		6720 of 10000 with 98.59% 	 Time used:  0.00 sec
2023-03-29 19:47:59,789 		6744 of 10000 with 98.59% 	 Time used:  0.00 sec
2023-03-29 19:47:59,791 		6768 of 10000 with 98.60% 	 Time used:  0.00 sec
2023-03-29 19:47:59,793 		6792 of 10000 with 98.60% 	 Time used:  0.00 sec
2023-03-29 19:47:59,795 		6816 of 10000 with 98.61% 	 Time used:  0.00 sec
2023-03-29 19:47:59,797 		6840 of 10000 with 98.61% 	 Time used:  0.00 sec
2023-03-29 19:47:59,799 		6864 of 10000 with 98.62% 	 Time used:  0.00 sec
2023-03-29 19:47:59,801 		6888 of 10000 with 98.62% 	 Time used:  0.00 sec
2023-03-29 19:47:59,803 		6912 of 10000 with 98.63% 	 Time used:  0.00 sec
2023-03-29 19:47:59,805 		6936 of 10000 with 98.63% 	 Time used:  0.00 sec
2023-03-29 19:47:59,807 		6960 of 10000 with 98.64% 	 Time used:  0.00 sec
2023-03-29 19:47:59,809 		6984 of 10000 with 98.64% 	 Time used:  0.00 sec
2023-03-29 19:47:59,811 		7008 of 10000 with 98.64% 	 Time used:  0.00 sec
2023-03-29 19:47:59,813 		7032 of 10000 with 98.65% 	 Time used:  0.00 sec
2023-03-29 19:47:59,816 		7056 of 10000 with 98.65% 	 Time used:  0.00 sec
2023-03-29 19:47:59,818 		7080 of 10000 with 98.66% 	 Time used:  0.00 sec
2023-03-29 19:47:59,820 		7104 of 10000 with 98.66% 	 Time used:  0.00 sec
2023-03-29 19:47:59,822 		7128 of 10000 with 98.67% 	 Time used:  0.00 sec
2023-03-29 19:47:59,824 		7152 of 10000 with 98.67% 	 Time used:  0.00 sec
2023-03-29 19:47:59,826 		7176 of 10000 with 98.68% 	 Time used:  0.00 sec
2023-03-29 19:47:59,828 		7200 of 10000 with 98.68% 	 Time used:  0.00 sec
2023-03-29 19:47:59,830 		7224 of 10000 with 98.68% 	 Time used:  0.00 sec
2023-03-29 19:47:59,832 		7248 of 10000 with 98.69% 	 Time used:  0.00 sec
2023-03-29 19:47:59,834 		7272 of 10000 with 98.68% 	 Time used:  0.00 sec
2023-03-29 19:47:59,836 		7296 of 10000 with 98.68% 	 Time used:  0.00 sec
2023-03-29 19:47:59,838 		7320 of 10000 with 98.69% 	 Time used:  0.00 sec
2023-03-29 19:47:59,840 		7344 of 10000 with 98.69% 	 Time used:  0.00 sec
2023-03-29 19:47:59,842 		7368 of 10000 with 98.70% 	 Time used:  0.00 sec
2023-03-29 19:47:59,845 		7392 of 10000 with 98.70% 	 Time used:  0.00 sec
2023-03-29 19:47:59,847 		7416 of 10000 with 98.71% 	 Time used:  0.00 sec
2023-03-29 19:47:59,849 		7440 of 10000 with 98.70% 	 Time used:  0.00 sec
2023-03-29 19:47:59,851 		7464 of 10000 with 98.70% 	 Time used:  0.00 sec
2023-03-29 19:47:59,853 		7488 of 10000 with 98.70% 	 Time used:  0.00 sec
2023-03-29 19:47:59,855 		7512 of 10000 with 98.71% 	 Time used:  0.00 sec
2023-03-29 19:47:59,857 		7536 of 10000 with 98.71% 	 Time used:  0.00 sec
2023-03-29 19:47:59,859 		7560 of 10000 with 98.72% 	 Time used:  0.00 sec
2023-03-29 19:47:59,861 		7584 of 10000 with 98.72% 	 Time used:  0.00 sec
2023-03-29 19:47:59,863 		7608 of 10000 with 98.73% 	 Time used:  0.00 sec
2023-03-29 19:47:59,865 		7632 of 10000 with 98.73% 	 Time used:  0.00 sec
2023-03-29 19:47:59,867 		7656 of 10000 with 98.73% 	 Time used:  0.00 sec
2023-03-29 19:47:59,869 		7680 of 10000 with 98.74% 	 Time used:  0.00 sec
2023-03-29 19:47:59,872 		7704 of 10000 with 98.74% 	 Time used:  0.00 sec
2023-03-29 19:47:59,874 		7728 of 10000 with 98.74% 	 Time used:  0.00 sec
2023-03-29 19:47:59,876 		7752 of 10000 with 98.75% 	 Time used:  0.00 sec
2023-03-29 19:47:59,878 		7776 of 10000 with 98.75% 	 Time used:  0.00 sec
2023-03-29 19:47:59,880 		7800 of 10000 with 98.76% 	 Time used:  0.00 sec
2023-03-29 19:47:59,882 		7824 of 10000 with 98.76% 	 Time used:  0.00 sec
2023-03-29 19:47:59,884 		7848 of 10000 with 98.76% 	 Time used:  0.00 sec
2023-03-29 19:47:59,886 		7872 of 10000 with 98.77% 	 Time used:  0.00 sec
2023-03-29 19:47:59,888 		7896 of 10000 with 98.77% 	 Time used:  0.00 sec
2023-03-29 19:47:59,890 		7920 of 10000 with 98.78% 	 Time used:  0.00 sec
2023-03-29 19:47:59,892 		7944 of 10000 with 98.78% 	 Time used:  0.00 sec
2023-03-29 19:47:59,894 		7968 of 10000 with 98.78% 	 Time used:  0.00 sec
2023-03-29 19:47:59,897 		7992 of 10000 with 98.79% 	 Time used:  0.00 sec
2023-03-29 19:47:59,899 		8016 of 10000 with 98.79% 	 Time used:  0.00 sec
2023-03-29 19:47:59,901 		8040 of 10000 with 98.79% 	 Time used:  0.00 sec
2023-03-29 19:47:59,903 		8064 of 10000 with 98.80% 	 Time used:  0.00 sec
2023-03-29 19:47:59,905 		8088 of 10000 with 98.80% 	 Time used:  0.00 sec
2023-03-29 19:47:59,907 		8112 of 10000 with 98.80% 	 Time used:  0.00 sec
2023-03-29 19:47:59,909 		8136 of 10000 with 98.81% 	 Time used:  0.00 sec
2023-03-29 19:47:59,911 		8160 of 10000 with 98.81% 	 Time used:  0.00 sec
2023-03-29 19:47:59,913 		8184 of 10000 with 98.81% 	 Time used:  0.00 sec
2023-03-29 19:47:59,915 		8208 of 10000 with 98.82% 	 Time used:  0.00 sec
2023-03-29 19:47:59,918 		8232 of 10000 with 98.82% 	 Time used:  0.00 sec
2023-03-29 19:47:59,920 		8256 of 10000 with 98.83% 	 Time used:  0.00 sec
2023-03-29 19:47:59,922 		8280 of 10000 with 98.82% 	 Time used:  0.00 sec
2023-03-29 19:47:59,924 		8304 of 10000 with 98.82% 	 Time used:  0.00 sec
2023-03-29 19:47:59,926 		8328 of 10000 with 98.82% 	 Time used:  0.00 sec
2023-03-29 19:47:59,928 		8352 of 10000 with 98.83% 	 Time used:  0.00 sec
2023-03-29 19:47:59,930 		8376 of 10000 with 98.83% 	 Time used:  0.00 sec
2023-03-29 19:47:59,932 		8400 of 10000 with 98.82% 	 Time used:  0.00 sec
2023-03-29 19:47:59,934 		8424 of 10000 with 98.82% 	 Time used:  0.00 sec
2023-03-29 19:47:59,936 		8448 of 10000 with 98.83% 	 Time used:  0.00 sec
2023-03-29 19:47:59,938 		8472 of 10000 with 98.83% 	 Time used:  0.00 sec
2023-03-29 19:47:59,940 		8496 of 10000 with 98.83% 	 Time used:  0.00 sec
2023-03-29 19:47:59,943 		8520 of 10000 with 98.84% 	 Time used:  0.00 sec
2023-03-29 19:47:59,945 		8544 of 10000 with 98.83% 	 Time used:  0.00 sec
2023-03-29 19:47:59,947 		8568 of 10000 with 98.83% 	 Time used:  0.00 sec
2023-03-29 19:47:59,949 		8592 of 10000 with 98.84% 	 Time used:  0.00 sec
2023-03-29 19:47:59,951 		8616 of 10000 with 98.84% 	 Time used:  0.00 sec
2023-03-29 19:47:59,953 		8640 of 10000 with 98.84% 	 Time used:  0.00 sec
2023-03-29 19:47:59,955 		8664 of 10000 with 98.85% 	 Time used:  0.00 sec
2023-03-29 19:47:59,957 		8688 of 10000 with 98.85% 	 Time used:  0.00 sec
2023-03-29 19:47:59,959 		8712 of 10000 with 98.85% 	 Time used:  0.00 sec
2023-03-29 19:47:59,961 		8736 of 10000 with 98.86% 	 Time used:  0.00 sec
2023-03-29 19:47:59,963 		8760 of 10000 with 98.86% 	 Time used:  0.00 sec
2023-03-29 19:47:59,966 		8784 of 10000 with 98.86% 	 Time used:  0.00 sec
2023-03-29 19:47:59,968 		8808 of 10000 with 98.86% 	 Time used:  0.00 sec
2023-03-29 19:47:59,970 		8832 of 10000 with 98.87% 	 Time used:  0.00 sec
2023-03-29 19:47:59,972 		8856 of 10000 with 98.87% 	 Time used:  0.00 sec
2023-03-29 19:47:59,974 		8880 of 10000 with 98.87% 	 Time used:  0.00 sec
2023-03-29 19:47:59,976 		8904 of 10000 with 98.88% 	 Time used:  0.00 sec
2023-03-29 19:47:59,978 		8928 of 10000 with 98.88% 	 Time used:  0.00 sec
2023-03-29 19:47:59,980 		8952 of 10000 with 98.88% 	 Time used:  0.00 sec
2023-03-29 19:47:59,982 		8976 of 10000 with 98.89% 	 Time used:  0.00 sec
2023-03-29 19:47:59,984 		9000 of 10000 with 98.89% 	 Time used:  0.00 sec
2023-03-29 19:47:59,986 		9024 of 10000 with 98.89% 	 Time used:  0.00 sec
2023-03-29 19:47:59,989 		9048 of 10000 with 98.89% 	 Time used:  0.00 sec
2023-03-29 19:47:59,991 		9072 of 10000 with 98.89% 	 Time used:  0.00 sec
2023-03-29 19:47:59,993 		9096 of 10000 with 98.89% 	 Time used:  0.00 sec
2023-03-29 19:47:59,995 		9120 of 10000 with 98.89% 	 Time used:  0.00 sec
2023-03-29 19:47:59,997 		9144 of 10000 with 98.90% 	 Time used:  0.00 sec
2023-03-29 19:47:59,999 		9168 of 10000 with 98.90% 	 Time used:  0.00 sec
2023-03-29 19:48:00,001 		9192 of 10000 with 98.90% 	 Time used:  0.00 sec
2023-03-29 19:48:00,003 		9216 of 10000 with 98.90% 	 Time used:  0.00 sec
2023-03-29 19:48:00,005 		9240 of 10000 with 98.91% 	 Time used:  0.00 sec
2023-03-29 19:48:00,007 		9264 of 10000 with 98.91% 	 Time used:  0.00 sec
2023-03-29 19:48:00,009 		9288 of 10000 with 98.91% 	 Time used:  0.00 sec
2023-03-29 19:48:00,011 		9312 of 10000 with 98.92% 	 Time used:  0.00 sec
2023-03-29 19:48:00,013 		9336 of 10000 with 98.92% 	 Time used:  0.00 sec
2023-03-29 19:48:00,016 		9360 of 10000 with 98.92% 	 Time used:  0.00 sec
2023-03-29 19:48:00,018 		9384 of 10000 with 98.92% 	 Time used:  0.00 sec
2023-03-29 19:48:00,020 		9408 of 10000 with 98.93% 	 Time used:  0.00 sec
2023-03-29 19:48:00,022 		9432 of 10000 with 98.93% 	 Time used:  0.00 sec
2023-03-29 19:48:00,024 		9456 of 10000 with 98.93% 	 Time used:  0.00 sec
2023-03-29 19:48:00,026 		9480 of 10000 with 98.93% 	 Time used:  0.00 sec
2023-03-29 19:48:00,028 		9504 of 10000 with 98.94% 	 Time used:  0.00 sec
2023-03-29 19:48:00,030 		9528 of 10000 with 98.94% 	 Time used:  0.00 sec
2023-03-29 19:48:00,032 		9552 of 10000 with 98.94% 	 Time used:  0.00 sec
2023-03-29 19:48:00,034 		9576 of 10000 with 98.95% 	 Time used:  0.00 sec
2023-03-29 19:48:00,036 		9600 of 10000 with 98.95% 	 Time used:  0.00 sec
2023-03-29 19:48:00,038 		9624 of 10000 with 98.95% 	 Time used:  0.00 sec
2023-03-29 19:48:00,040 		9648 of 10000 with 98.95% 	 Time used:  0.00 sec
2023-03-29 19:48:00,043 		9672 of 10000 with 98.96% 	 Time used:  0.00 sec
2023-03-29 19:48:00,045 		9696 of 10000 with 98.95% 	 Time used:  0.00 sec
2023-03-29 19:48:00,047 		9720 of 10000 with 98.94% 	 Time used:  0.00 sec
2023-03-29 19:48:00,049 		9744 of 10000 with 98.93% 	 Time used:  0.00 sec
2023-03-29 19:48:00,051 		9768 of 10000 with 98.94% 	 Time used:  0.00 sec
2023-03-29 19:48:00,053 		9792 of 10000 with 98.94% 	 Time used:  0.00 sec
2023-03-29 19:48:00,055 		9816 of 10000 with 98.92% 	 Time used:  0.00 sec
2023-03-29 19:48:00,057 		9840 of 10000 with 98.92% 	 Time used:  0.00 sec
2023-03-29 19:48:00,059 		9864 of 10000 with 98.93% 	 Time used:  0.00 sec
2023-03-29 19:48:00,061 		9888 of 10000 with 98.93% 	 Time used:  0.00 sec
2023-03-29 19:48:00,064 		9912 of 10000 with 98.92% 	 Time used:  0.00 sec
2023-03-29 19:48:00,066 		9936 of 10000 with 98.91% 	 Time used:  0.00 sec
2023-03-29 19:48:00,068 		9960 of 10000 with 98.92% 	 Time used:  0.00 sec
2023-03-29 19:48:00,070 		9984 of 10000 with 98.92% 	 Time used:  0.00 sec
2023-03-29 19:48:00,072 		10000 of 10000 with 98.92% 	 Time used:  0.00 sec
2023-03-29 19:48:00,072 
2023-03-29 19:48:00,073 			Learning rate: weights:   1.000e-03    
2023-03-29 19:48:00,073 			Last test performance: 98.92%
2023-03-29 19:48:00,073 ----------------
2023-03-29 19:48:00,144   4   =>  0    		Training 486 pattern with 97.71% 	Forward time: 	 0.06 sec
2023-03-29 19:48:00,144 			Loss:    2.292e-03    			Backward time: 	 0.01 sec 
2023-03-29 19:48:00,191 			Learning rate: weights:   1.000e-03    
2023-03-29 19:48:00,191 			Last test performance: 98.92%
2023-03-29 19:48:00,191 ----------------
2023-03-29 19:48:00,275   4   =>  1    		Training 486 pattern with 97.08% 	Forward time: 	 0.07 sec
2023-03-29 19:48:00,275 			Loss:    3.569e-03    			Backward time: 	 0.01 sec 
2023-03-29 19:48:00,411 			Learning rate: weights:   1.000e-03    
2023-03-29 19:48:00,411 			Last test performance: 98.92%
2023-03-29 19:48:00,411 ----------------
2023-03-29 19:48:00,496   4   =>  2    		Training 486 pattern with 97.50% 	Forward time: 	 0.07 sec
2023-03-29 19:48:00,496 			Loss:    3.157e-03    			Backward time: 	 0.01 sec 
2023-03-29 19:48:00,552 			Learning rate: weights:   1.000e-03    
2023-03-29 19:48:00,552 			Last test performance: 98.92%
2023-03-29 19:48:00,552 ----------------
2023-03-29 19:48:00,636   4   =>  3    		Training 486 pattern with 97.71% 	Forward time: 	 0.07 sec
2023-03-29 19:48:00,636 			Loss:    3.177e-03    			Backward time: 	 0.01 sec 
2023-03-29 19:48:00,728 			Learning rate: weights:   1.000e-03    
2023-03-29 19:48:00,728 			Last test performance: 98.92%
2023-03-29 19:48:00,728 ----------------
2023-03-29 19:48:00,819   4   =>  4    		Training 486 pattern with 97.08% 	Forward time: 	 0.08 sec
2023-03-29 19:48:00,820 			Loss:    3.845e-03    			Backward time: 	 0.01 sec 
2023-03-29 19:48:00,910 			Learning rate: weights:   1.000e-03    
2023-03-29 19:48:00,910 			Last test performance: 98.92%
2023-03-29 19:48:00,910 ----------------
2023-03-29 19:48:00,995   4   =>  5    		Training 486 pattern with 97.50% 	Forward time: 	 0.07 sec
2023-03-29 19:48:00,995 			Loss:    2.583e-03    			Backward time: 	 0.01 sec 
2023-03-29 19:48:01,044 			Learning rate: weights:   1.000e-03    
2023-03-29 19:48:01,044 			Last test performance: 98.92%
2023-03-29 19:48:01,044 ----------------
2023-03-29 19:48:01,128   4   =>  6    		Training 486 pattern with 97.50% 	Forward time: 	 0.07 sec
2023-03-29 19:48:01,128 			Loss:    3.846e-03    			Backward time: 	 0.01 sec 
2023-03-29 19:48:01,208 			Learning rate: weights:   1.000e-03    
2023-03-29 19:48:01,208 			Last test performance: 98.92%
2023-03-29 19:48:01,208 ----------------
2023-03-29 19:48:01,293   4   =>  7    		Training 486 pattern with 98.54% 	Forward time: 	 0.07 sec
2023-03-29 19:48:01,293 			Loss:    3.396e-03    			Backward time: 	 0.01 sec 
2023-03-29 19:48:01,361 			Learning rate: weights:   1.000e-03    
2023-03-29 19:48:01,361 			Last test performance: 98.92%
2023-03-29 19:48:01,361 ----------------
2023-03-29 19:48:01,446   4   =>  8    		Training 486 pattern with 98.54% 	Forward time: 	 0.07 sec
2023-03-29 19:48:01,446 			Loss:    3.033e-03    			Backward time: 	 0.01 sec 
2023-03-29 19:48:01,518 			Learning rate: weights:   1.000e-03    
2023-03-29 19:48:01,518 			Last test performance: 98.92%
2023-03-29 19:48:01,518 ----------------
2023-03-29 19:48:01,602   4   =>  9    		Training 486 pattern with 97.29% 	Forward time: 	 0.07 sec
2023-03-29 19:48:01,602 			Loss:    4.942e-03    			Backward time: 	 0.01 sec 
2023-03-29 19:48:01,706 			Learning rate: weights:   1.000e-03    
2023-03-29 19:48:01,706 			Last test performance: 98.92%
2023-03-29 19:48:01,706 ----------------
2023-03-29 19:48:01,790   4   =>  10   		Training 486 pattern with 97.71% 	Forward time: 	 0.07 sec
2023-03-29 19:48:01,790 			Loss:    3.289e-03    			Backward time: 	 0.01 sec 
2023-03-29 19:48:01,836 			Learning rate: weights:   1.000e-03    
2023-03-29 19:48:01,836 			Last test performance: 98.92%
2023-03-29 19:48:01,836 ----------------
2023-03-29 19:48:01,922   4   =>  11   		Training 486 pattern with 98.33% 	Forward time: 	 0.07 sec
2023-03-29 19:48:01,922 			Loss:    2.034e-03    			Backward time: 	 0.01 sec 
2023-03-29 19:48:02,032 			Learning rate: weights:   1.000e-03    
2023-03-29 19:48:02,032 			Last test performance: 98.92%
2023-03-29 19:48:02,032 ----------------
2023-03-29 19:48:02,117   4   =>  12   		Training 486 pattern with 98.12% 	Forward time: 	 0.07 sec
2023-03-29 19:48:02,117 			Loss:    1.843e-03    			Backward time: 	 0.01 sec 
2023-03-29 19:48:02,175 			Learning rate: weights:   1.000e-03    
2023-03-29 19:48:02,175 			Last test performance: 98.92%
2023-03-29 19:48:02,175 ----------------
2023-03-29 19:48:02,259   4   =>  13   		Training 486 pattern with 98.96% 	Forward time: 	 0.07 sec
2023-03-29 19:48:02,259 			Loss:    1.371e-03    			Backward time: 	 0.01 sec 
2023-03-29 19:48:02,348 			Learning rate: weights:   1.000e-03    
2023-03-29 19:48:02,348 			Last test performance: 98.92%
2023-03-29 19:48:02,348 ----------------
2023-03-29 19:48:02,433   4   =>  14   		Training 486 pattern with 97.50% 	Forward time: 	 0.07 sec
2023-03-29 19:48:02,433 			Loss:    3.125e-03    			Backward time: 	 0.01 sec 
2023-03-29 19:48:02,509 			Learning rate: weights:   1.000e-03    
2023-03-29 19:48:02,509 			Last test performance: 98.92%
2023-03-29 19:48:02,509 ----------------
2023-03-29 19:48:02,593   4   =>  15   		Training 486 pattern with 98.12% 	Forward time: 	 0.07 sec
2023-03-29 19:48:02,593 			Loss:    2.609e-03    			Backward time: 	 0.01 sec 
2023-03-29 19:48:02,652 			Learning rate: weights:   1.000e-03    
2023-03-29 19:48:02,652 			Last test performance: 98.92%
2023-03-29 19:48:02,652 ----------------
2023-03-29 19:48:02,736   4   =>  16   		Training 486 pattern with 98.54% 	Forward time: 	 0.07 sec
2023-03-29 19:48:02,736 			Loss:    2.058e-03    			Backward time: 	 0.01 sec 
2023-03-29 19:48:02,794 			Learning rate: weights:   1.000e-03    
2023-03-29 19:48:02,794 			Last test performance: 98.92%
2023-03-29 19:48:02,794 ----------------
2023-03-29 19:48:02,878   4   =>  17   		Training 486 pattern with 98.33% 	Forward time: 	 0.07 sec
2023-03-29 19:48:02,878 			Loss:    2.059e-03    			Backward time: 	 0.01 sec 
2023-03-29 19:48:02,983 			Learning rate: weights:   1.000e-03    
2023-03-29 19:48:02,983 			Last test performance: 98.92%
2023-03-29 19:48:02,983 ----------------
2023-03-29 19:48:03,067   4   =>  18   		Training 486 pattern with 97.71% 	Forward time: 	 0.07 sec
2023-03-29 19:48:03,067 			Loss:    3.448e-03    			Backward time: 	 0.01 sec 
2023-03-29 19:48:03,156 			Learning rate: weights:   1.000e-03    
2023-03-29 19:48:03,156 			Last test performance: 98.92%
2023-03-29 19:48:03,156 ----------------
2023-03-29 19:48:03,239   4   =>  19   		Training 486 pattern with 98.33% 	Forward time: 	 0.07 sec
2023-03-29 19:48:03,239 			Loss:    2.656e-03    			Backward time: 	 0.01 sec 
2023-03-29 19:48:03,330 			Learning rate: weights:   1.000e-03    
2023-03-29 19:48:03,330 			Last test performance: 98.92%
2023-03-29 19:48:03,330 ----------------
2023-03-29 19:48:03,413   4   =>  20   		Training 486 pattern with 98.33% 	Forward time: 	 0.07 sec
2023-03-29 19:48:03,413 			Loss:    2.111e-03    			Backward time: 	 0.01 sec 
2023-03-29 19:48:03,466 			Learning rate: weights:   1.000e-03    
2023-03-29 19:48:03,466 			Last test performance: 98.92%
2023-03-29 19:48:03,466 ----------------
2023-03-29 19:48:03,552   4   =>  21   		Training 486 pattern with 98.75% 	Forward time: 	 0.07 sec
2023-03-29 19:48:03,552 			Loss:    1.970e-03    			Backward time: 	 0.01 sec 
2023-03-29 19:48:03,626 			Learning rate: weights:   1.000e-03    
2023-03-29 19:48:03,626 			Last test performance: 98.92%
2023-03-29 19:48:03,626 ----------------
2023-03-29 19:48:03,711   4   =>  22   		Training 486 pattern with 97.50% 	Forward time: 	 0.07 sec
2023-03-29 19:48:03,711 			Loss:    3.459e-03    			Backward time: 	 0.01 sec 
2023-03-29 19:48:03,777 			Learning rate: weights:   1.000e-03    
2023-03-29 19:48:03,777 			Last test performance: 98.92%
2023-03-29 19:48:03,777 ----------------
2023-03-29 19:48:03,861   4   =>  23   		Training 486 pattern with 97.29% 	Forward time: 	 0.07 sec
2023-03-29 19:48:03,861 			Loss:    4.588e-03    			Backward time: 	 0.01 sec 
2023-03-29 19:48:03,905 			Learning rate: weights:   1.000e-03    
2023-03-29 19:48:03,905 			Last test performance: 98.92%
2023-03-29 19:48:03,905 ----------------
2023-03-29 19:48:03,991   4   =>  24   		Training 486 pattern with 98.96% 	Forward time: 	 0.07 sec
2023-03-29 19:48:03,991 			Loss:    1.659e-03    			Backward time: 	 0.01 sec 
2023-03-29 19:48:04,047 			Learning rate: weights:   1.000e-03    
2023-03-29 19:48:04,047 			Last test performance: 98.92%
2023-03-29 19:48:04,047 ----------------
2023-03-29 19:48:04,132   4   =>  25   		Training 486 pattern with 98.54% 	Forward time: 	 0.07 sec
2023-03-29 19:48:04,132 			Loss:    1.714e-03    			Backward time: 	 0.01 sec 
2023-03-29 19:48:04,206 			Learning rate: weights:   1.000e-03    
2023-03-29 19:48:04,206 			Last test performance: 98.92%
2023-03-29 19:48:04,206 ----------------
2023-03-29 19:48:04,289   4   =>  26   		Training 486 pattern with 97.29% 	Forward time: 	 0.07 sec
2023-03-29 19:48:04,289 			Loss:    3.333e-03    			Backward time: 	 0.01 sec 
2023-03-29 19:48:04,386 			Learning rate: weights:   1.000e-03    
2023-03-29 19:48:04,386 			Last test performance: 98.92%
2023-03-29 19:48:04,386 ----------------
2023-03-29 19:48:04,469   4   =>  27   		Training 486 pattern with 97.08% 	Forward time: 	 0.07 sec
2023-03-29 19:48:04,469 			Loss:    3.133e-03    			Backward time: 	 0.01 sec 
2023-03-29 19:48:04,542 			Learning rate: weights:   1.000e-03    
2023-03-29 19:48:04,542 			Last test performance: 98.92%
2023-03-29 19:48:04,542 ----------------
2023-03-29 19:48:04,629   4   =>  28   		Training 486 pattern with 97.29% 	Forward time: 	 0.07 sec
2023-03-29 19:48:04,629 			Loss:    3.942e-03    			Backward time: 	 0.01 sec 
2023-03-29 19:48:04,725 			Learning rate: weights:   1.000e-03    
2023-03-29 19:48:04,725 			Last test performance: 98.92%
2023-03-29 19:48:04,725 ----------------
2023-03-29 19:48:04,807   4   =>  29   		Training 486 pattern with 98.75% 	Forward time: 	 0.07 sec
2023-03-29 19:48:04,807 			Loss:    2.445e-03    			Backward time: 	 0.01 sec 
2023-03-29 19:48:04,895 			Learning rate: weights:   1.000e-03    
2023-03-29 19:48:04,895 			Last test performance: 98.92%
2023-03-29 19:48:04,895 ----------------
2023-03-29 19:48:04,979   4   =>  30   		Training 486 pattern with 98.33% 	Forward time: 	 0.07 sec
2023-03-29 19:48:04,979 			Loss:    2.233e-03    			Backward time: 	 0.01 sec 
2023-03-29 19:48:05,071 			Learning rate: weights:   1.000e-03    
2023-03-29 19:48:05,071 			Last test performance: 98.92%
2023-03-29 19:48:05,071 ----------------
2023-03-29 19:48:05,155   4   =>  31   		Training 486 pattern with 98.12% 	Forward time: 	 0.07 sec
2023-03-29 19:48:05,155 			Loss:    2.375e-03    			Backward time: 	 0.01 sec 
2023-03-29 19:48:05,215 			Learning rate: weights:   1.000e-03    
2023-03-29 19:48:05,215 			Last test performance: 98.92%
2023-03-29 19:48:05,215 ----------------
2023-03-29 19:48:05,299   4   =>  32   		Training 486 pattern with 96.67% 	Forward time: 	 0.07 sec
2023-03-29 19:48:05,299 			Loss:    4.585e-03    			Backward time: 	 0.01 sec 
2023-03-29 19:48:05,343 			Learning rate: weights:   1.000e-03    
2023-03-29 19:48:05,343 			Last test performance: 98.92%
2023-03-29 19:48:05,343 ----------------
2023-03-29 19:48:05,446   4   =>  33   		Training 486 pattern with 99.17% 	Forward time: 	 0.09 sec
2023-03-29 19:48:05,453 			Loss:    1.511e-03    			Backward time: 	 0.01 sec 
2023-03-29 19:48:05,607 			Learning rate: weights:   1.000e-03    
2023-03-29 19:48:05,607 			Last test performance: 98.92%
2023-03-29 19:48:05,607 ----------------
2023-03-29 19:48:05,692   4   =>  34   		Training 486 pattern with 98.54% 	Forward time: 	 0.07 sec
2023-03-29 19:48:05,692 			Loss:    1.548e-03    			Backward time: 	 0.01 sec 
2023-03-29 19:48:05,747 			Learning rate: weights:   1.000e-03    
2023-03-29 19:48:05,747 			Last test performance: 98.92%
2023-03-29 19:48:05,747 ----------------
2023-03-29 19:48:05,832   4   =>  35   		Training 486 pattern with 98.75% 	Forward time: 	 0.07 sec
2023-03-29 19:48:05,832 			Loss:    1.872e-03    			Backward time: 	 0.01 sec 
2023-03-29 19:48:05,927 			Learning rate: weights:   1.000e-03    
2023-03-29 19:48:05,927 			Last test performance: 98.92%
2023-03-29 19:48:05,927 ----------------
2023-03-29 19:48:06,009   4   =>  36   		Training 486 pattern with 98.96% 	Forward time: 	 0.07 sec
2023-03-29 19:48:06,009 			Loss:    2.255e-03    			Backward time: 	 0.01 sec 
2023-03-29 19:48:06,069 			Learning rate: weights:   1.000e-03    
2023-03-29 19:48:06,069 			Last test performance: 98.92%
2023-03-29 19:48:06,069 ----------------
2023-03-29 19:48:06,153   4   =>  37   		Training 486 pattern with 97.71% 	Forward time: 	 0.07 sec
2023-03-29 19:48:06,153 			Loss:    2.676e-03    			Backward time: 	 0.01 sec 
2023-03-29 19:48:06,210 			Learning rate: weights:   1.000e-03    
2023-03-29 19:48:06,210 			Last test performance: 98.92%
2023-03-29 19:48:06,210 ----------------
2023-03-29 19:48:06,293   4   =>  38   		Training 486 pattern with 97.50% 	Forward time: 	 0.07 sec
2023-03-29 19:48:06,293 			Loss:    3.269e-03    			Backward time: 	 0.01 sec 
2023-03-29 19:48:06,359 			Learning rate: weights:   1.000e-03    
2023-03-29 19:48:06,359 			Last test performance: 98.92%
2023-03-29 19:48:06,359 ----------------
2023-03-29 19:48:06,447   4   =>  39   		Training 486 pattern with 98.96% 	Forward time: 	 0.08 sec
2023-03-29 19:48:06,447 			Loss:    1.814e-03    			Backward time: 	 0.01 sec 
2023-03-29 19:48:06,539 			Learning rate: weights:   1.000e-03    
2023-03-29 19:48:06,539 			Last test performance: 98.92%
2023-03-29 19:48:06,539 ----------------
2023-03-29 19:48:06,633   4   =>  40   		Training 486 pattern with 98.12% 	Forward time: 	 0.08 sec
2023-03-29 19:48:06,633 			Loss:    2.649e-03    			Backward time: 	 0.01 sec 
2023-03-29 19:48:06,731 			Learning rate: weights:   1.000e-03    
2023-03-29 19:48:06,731 			Last test performance: 98.92%
2023-03-29 19:48:06,731 ----------------
2023-03-29 19:48:06,814   4   =>  41   		Training 486 pattern with 98.33% 	Forward time: 	 0.07 sec
2023-03-29 19:48:06,814 			Loss:    3.431e-03    			Backward time: 	 0.01 sec 
2023-03-29 19:48:06,911 			Learning rate: weights:   1.000e-03    
2023-03-29 19:48:06,911 			Last test performance: 98.92%
2023-03-29 19:48:06,911 ----------------
2023-03-29 19:48:06,995   4   =>  42   		Training 486 pattern with 96.88% 	Forward time: 	 0.07 sec
2023-03-29 19:48:06,995 			Loss:    3.423e-03    			Backward time: 	 0.01 sec 
2023-03-29 19:48:07,040 			Learning rate: weights:   1.000e-03    
2023-03-29 19:48:07,040 			Last test performance: 98.92%
2023-03-29 19:48:07,040 ----------------
2023-03-29 19:48:07,125   4   =>  43   		Training 486 pattern with 97.71% 	Forward time: 	 0.07 sec
2023-03-29 19:48:07,125 			Loss:    3.035e-03    			Backward time: 	 0.01 sec 
2023-03-29 19:48:07,305 			Learning rate: weights:   1.000e-03    
2023-03-29 19:48:07,305 			Last test performance: 98.92%
2023-03-29 19:48:07,305 ----------------
2023-03-29 19:48:07,390   4   =>  44   		Training 486 pattern with 98.33% 	Forward time: 	 0.07 sec
2023-03-29 19:48:07,390 			Loss:    2.573e-03    			Backward time: 	 0.01 sec 
2023-03-29 19:48:07,440 			Learning rate: weights:   1.000e-03    
2023-03-29 19:48:07,440 			Last test performance: 98.92%
2023-03-29 19:48:07,440 ----------------
2023-03-29 19:48:07,527   4   =>  45   		Training 486 pattern with 97.08% 	Forward time: 	 0.07 sec
2023-03-29 19:48:07,527 			Loss:    3.522e-03    			Backward time: 	 0.01 sec 
2023-03-29 19:48:07,652 			Learning rate: weights:   1.000e-03    
2023-03-29 19:48:07,652 			Last test performance: 98.92%
2023-03-29 19:48:07,652 ----------------
2023-03-29 19:48:07,737   4   =>  46   		Training 486 pattern with 97.92% 	Forward time: 	 0.07 sec
2023-03-29 19:48:07,737 			Loss:    2.133e-03    			Backward time: 	 0.01 sec 
2023-03-29 19:48:07,816 			Learning rate: weights:   1.000e-03    
2023-03-29 19:48:07,816 			Last test performance: 98.92%
2023-03-29 19:48:07,816 ----------------
2023-03-29 19:48:07,900   4   =>  47   		Training 486 pattern with 97.08% 	Forward time: 	 0.07 sec
2023-03-29 19:48:07,900 			Loss:    3.779e-03    			Backward time: 	 0.01 sec 
2023-03-29 19:48:07,996 			Learning rate: weights:   1.000e-03    
2023-03-29 19:48:07,996 			Last test performance: 98.92%
2023-03-29 19:48:07,996 ----------------
2023-03-29 19:48:08,080   4   =>  48   		Training 486 pattern with 97.71% 	Forward time: 	 0.07 sec
2023-03-29 19:48:08,080 			Loss:    3.047e-03    			Backward time: 	 0.01 sec 
2023-03-29 19:48:08,137 			Learning rate: weights:   1.000e-03    
2023-03-29 19:48:08,137 			Last test performance: 98.92%
2023-03-29 19:48:08,137 ----------------
2023-03-29 19:48:08,221   4   =>  49   		Training 486 pattern with 96.25% 	Forward time: 	 0.07 sec
2023-03-29 19:48:08,222 			Loss:    3.831e-03    			Backward time: 	 0.01 sec 
2023-03-29 19:48:08,320 			Learning rate: weights:   1.000e-03    
2023-03-29 19:48:08,320 			Last test performance: 98.92%
2023-03-29 19:48:08,320 ----------------
2023-03-29 19:48:08,402   4   =>  50   		Training 486 pattern with 97.29% 	Forward time: 	 0.07 sec
2023-03-29 19:48:08,402 			Loss:    3.823e-03    			Backward time: 	 0.01 sec 
2023-03-29 19:48:08,454 			Learning rate: weights:   1.000e-03    
2023-03-29 19:48:08,454 			Last test performance: 98.92%
2023-03-29 19:48:08,454 ----------------
2023-03-29 19:48:08,538   4   =>  51   		Training 486 pattern with 98.33% 	Forward time: 	 0.07 sec
2023-03-29 19:48:08,538 			Loss:    2.159e-03    			Backward time: 	 0.01 sec 
2023-03-29 19:48:08,599 			Learning rate: weights:   1.000e-03    
2023-03-29 19:48:08,600 			Last test performance: 98.92%
2023-03-29 19:48:08,600 ----------------
2023-03-29 19:48:08,684   4   =>  52   		Training 486 pattern with 97.92% 	Forward time: 	 0.07 sec
2023-03-29 19:48:08,684 			Loss:    1.959e-03    			Backward time: 	 0.01 sec 
2023-03-29 19:48:08,741 			Learning rate: weights:   1.000e-03    
2023-03-29 19:48:08,741 			Last test performance: 98.92%
2023-03-29 19:48:08,741 ----------------
2023-03-29 19:48:08,825   4   =>  53   		Training 486 pattern with 98.33% 	Forward time: 	 0.07 sec
2023-03-29 19:48:08,825 			Loss:    2.194e-03    			Backward time: 	 0.01 sec 
2023-03-29 19:48:08,908 			Learning rate: weights:   1.000e-03    
2023-03-29 19:48:08,908 			Last test performance: 98.92%
2023-03-29 19:48:08,908 ----------------
2023-03-29 19:48:08,992   4   =>  54   		Training 486 pattern with 97.50% 	Forward time: 	 0.07 sec
2023-03-29 19:48:08,992 			Loss:    2.780e-03    			Backward time: 	 0.01 sec 
2023-03-29 19:48:09,079 			Learning rate: weights:   1.000e-03    
2023-03-29 19:48:09,079 			Last test performance: 98.92%
2023-03-29 19:48:09,079 ----------------
2023-03-29 19:48:09,163   4   =>  55   		Training 486 pattern with 97.92% 	Forward time: 	 0.07 sec
2023-03-29 19:48:09,163 			Loss:    2.390e-03    			Backward time: 	 0.01 sec 
2023-03-29 19:48:09,245 			Learning rate: weights:   1.000e-03    
2023-03-29 19:48:09,245 			Last test performance: 98.92%
2023-03-29 19:48:09,245 ----------------
2023-03-29 19:48:09,329   4   =>  56   		Training 486 pattern with 97.92% 	Forward time: 	 0.07 sec
2023-03-29 19:48:09,329 			Loss:    2.063e-03    			Backward time: 	 0.01 sec 
2023-03-29 19:48:09,419 			Learning rate: weights:   1.000e-03    
2023-03-29 19:48:09,419 			Last test performance: 98.92%
2023-03-29 19:48:09,420 ----------------
2023-03-29 19:48:09,503   4   =>  57   		Training 486 pattern with 97.71% 	Forward time: 	 0.07 sec
2023-03-29 19:48:09,503 			Loss:    2.616e-03    			Backward time: 	 0.01 sec 
2023-03-29 19:48:09,558 			Learning rate: weights:   1.000e-03    
2023-03-29 19:48:09,558 			Last test performance: 98.92%
2023-03-29 19:48:09,559 ----------------
2023-03-29 19:48:09,639   4   =>  58   		Training 486 pattern with 98.54% 	Forward time: 	 0.07 sec
2023-03-29 19:48:09,639 			Loss:    2.036e-03    			Backward time: 	 0.01 sec 
2023-03-29 19:48:09,707 			Learning rate: weights:   1.000e-03    
2023-03-29 19:48:09,707 			Last test performance: 98.92%
2023-03-29 19:48:09,707 ----------------
2023-03-29 19:48:09,791   4   =>  59   		Training 486 pattern with 98.75% 	Forward time: 	 0.07 sec
2023-03-29 19:48:09,791 			Loss:    1.618e-03    			Backward time: 	 0.01 sec 
2023-03-29 19:48:09,842 			Learning rate: weights:   1.000e-03    
2023-03-29 19:48:09,842 			Last test performance: 98.92%
2023-03-29 19:48:09,842 ----------------
2023-03-29 19:48:09,926   4   =>  60   		Training 486 pattern with 99.17% 	Forward time: 	 0.07 sec
2023-03-29 19:48:09,926 			Loss:    1.321e-03    			Backward time: 	 0.01 sec 
2023-03-29 19:48:09,993 			Learning rate: weights:   1.000e-03    
2023-03-29 19:48:09,993 			Last test performance: 98.92%
2023-03-29 19:48:09,993 ----------------
2023-03-29 19:48:10,079   4   =>  61   		Training 486 pattern with 98.54% 	Forward time: 	 0.07 sec
2023-03-29 19:48:10,079 			Loss:    2.644e-03    			Backward time: 	 0.01 sec 
2023-03-29 19:48:10,153 			Learning rate: weights:   1.000e-03    
2023-03-29 19:48:10,153 			Last test performance: 98.92%
2023-03-29 19:48:10,153 ----------------
2023-03-29 19:48:10,238   4   =>  62   		Training 486 pattern with 98.54% 	Forward time: 	 0.07 sec
2023-03-29 19:48:10,238 			Loss:    2.025e-03    			Backward time: 	 0.01 sec 
2023-03-29 19:48:10,351 			Learning rate: weights:   1.000e-03    
2023-03-29 19:48:10,351 			Last test performance: 98.92%
2023-03-29 19:48:10,351 ----------------
2023-03-29 19:48:10,434   4   =>  63   		Training 486 pattern with 98.54% 	Forward time: 	 0.07 sec
2023-03-29 19:48:10,434 			Loss:    2.134e-03    			Backward time: 	 0.01 sec 
2023-03-29 19:48:10,548 			Learning rate: weights:   1.000e-03    
2023-03-29 19:48:10,548 			Last test performance: 98.92%
2023-03-29 19:48:10,548 ----------------
2023-03-29 19:48:10,629   4   =>  64   		Training 486 pattern with 98.75% 	Forward time: 	 0.07 sec
2023-03-29 19:48:10,629 			Loss:    3.126e-03    			Backward time: 	 0.01 sec 
2023-03-29 19:48:10,824 			Learning rate: weights:   1.000e-03    
2023-03-29 19:48:10,824 			Last test performance: 98.92%
2023-03-29 19:48:10,824 ----------------
2023-03-29 19:48:10,909   4   =>  65   		Training 486 pattern with 98.54% 	Forward time: 	 0.07 sec
2023-03-29 19:48:10,909 			Loss:    2.415e-03    			Backward time: 	 0.01 sec 
2023-03-29 19:48:10,965 			Learning rate: weights:   1.000e-03    
2023-03-29 19:48:10,965 			Last test performance: 98.92%
2023-03-29 19:48:10,965 ----------------
2023-03-29 19:48:11,049   4   =>  66   		Training 486 pattern with 97.29% 	Forward time: 	 0.07 sec
2023-03-29 19:48:11,049 			Loss:    3.139e-03    			Backward time: 	 0.01 sec 
2023-03-29 19:48:11,099 			Learning rate: weights:   1.000e-03    
2023-03-29 19:48:11,099 			Last test performance: 98.92%
2023-03-29 19:48:11,099 ----------------
2023-03-29 19:48:11,183   4   =>  67   		Training 486 pattern with 98.12% 	Forward time: 	 0.07 sec
2023-03-29 19:48:11,183 			Loss:    1.884e-03    			Backward time: 	 0.01 sec 
2023-03-29 19:48:11,251 			Learning rate: weights:   1.000e-03    
2023-03-29 19:48:11,251 			Last test performance: 98.92%
2023-03-29 19:48:11,251 ----------------
2023-03-29 19:48:11,336   4   =>  68   		Training 486 pattern with 99.17% 	Forward time: 	 0.07 sec
2023-03-29 19:48:11,336 			Loss:    1.415e-03    			Backward time: 	 0.01 sec 
2023-03-29 19:48:11,392 			Learning rate: weights:   1.000e-03    
2023-03-29 19:48:11,392 			Last test performance: 98.92%
2023-03-29 19:48:11,392 ----------------
2023-03-29 19:48:11,476   4   =>  69   		Training 486 pattern with 97.50% 	Forward time: 	 0.07 sec
2023-03-29 19:48:11,476 			Loss:    3.151e-03    			Backward time: 	 0.01 sec 
2023-03-29 19:48:11,528 			Learning rate: weights:   1.000e-03    
2023-03-29 19:48:11,528 			Last test performance: 98.92%
2023-03-29 19:48:11,528 ----------------
2023-03-29 19:48:11,611   4   =>  70   		Training 486 pattern with 98.12% 	Forward time: 	 0.07 sec
2023-03-29 19:48:11,612 			Loss:    2.768e-03    			Backward time: 	 0.01 sec 
2023-03-29 19:48:11,669 			Learning rate: weights:   1.000e-03    
2023-03-29 19:48:11,669 			Last test performance: 98.92%
2023-03-29 19:48:11,669 ----------------
2023-03-29 19:48:11,753   4   =>  71   		Training 486 pattern with 98.54% 	Forward time: 	 0.07 sec
2023-03-29 19:48:11,753 			Loss:    2.155e-03    			Backward time: 	 0.01 sec 
2023-03-29 19:48:11,821 			Learning rate: weights:   1.000e-03    
2023-03-29 19:48:11,822 			Last test performance: 98.92%
2023-03-29 19:48:11,822 ----------------
2023-03-29 19:48:11,906   4   =>  72   		Training 486 pattern with 97.92% 	Forward time: 	 0.07 sec
2023-03-29 19:48:11,906 			Loss:    2.924e-03    			Backward time: 	 0.01 sec 
2023-03-29 19:48:11,953 			Learning rate: weights:   1.000e-03    
2023-03-29 19:48:11,953 			Last test performance: 98.92%
2023-03-29 19:48:11,953 ----------------
2023-03-29 19:48:12,040   4   =>  73   		Training 486 pattern with 97.29% 	Forward time: 	 0.07 sec
2023-03-29 19:48:12,040 			Loss:    3.637e-03    			Backward time: 	 0.01 sec 
2023-03-29 19:48:12,112 			Learning rate: weights:   1.000e-03    
2023-03-29 19:48:12,112 			Last test performance: 98.92%
2023-03-29 19:48:12,112 ----------------
2023-03-29 19:48:12,196   4   =>  74   		Training 486 pattern with 98.54% 	Forward time: 	 0.07 sec
2023-03-29 19:48:12,196 			Loss:    1.758e-03    			Backward time: 	 0.01 sec 
2023-03-29 19:48:12,236 			Learning rate: weights:   1.000e-03    
2023-03-29 19:48:12,236 			Last test performance: 98.92%
2023-03-29 19:48:12,236 ----------------
2023-03-29 19:48:12,321   4   =>  75   		Training 486 pattern with 97.71% 	Forward time: 	 0.07 sec
2023-03-29 19:48:12,321 			Loss:    2.450e-03    			Backward time: 	 0.01 sec 
2023-03-29 19:48:12,377 			Learning rate: weights:   1.000e-03    
2023-03-29 19:48:12,377 			Last test performance: 98.92%
2023-03-29 19:48:12,377 ----------------
2023-03-29 19:48:12,461   4   =>  76   		Training 486 pattern with 96.46% 	Forward time: 	 0.07 sec
2023-03-29 19:48:12,461 			Loss:    4.553e-03    			Backward time: 	 0.01 sec 
2023-03-29 19:48:12,532 			Learning rate: weights:   1.000e-03    
2023-03-29 19:48:12,532 			Last test performance: 98.92%
2023-03-29 19:48:12,532 ----------------
2023-03-29 19:48:12,616   4   =>  77   		Training 486 pattern with 97.71% 	Forward time: 	 0.07 sec
2023-03-29 19:48:12,616 			Loss:    2.426e-03    			Backward time: 	 0.01 sec 
2023-03-29 19:48:12,670 			Learning rate: weights:   1.000e-03    
2023-03-29 19:48:12,670 			Last test performance: 98.92%
2023-03-29 19:48:12,670 ----------------
2023-03-29 19:48:12,757   4   =>  78   		Training 486 pattern with 98.33% 	Forward time: 	 0.07 sec
2023-03-29 19:48:12,757 			Loss:    2.176e-03    			Backward time: 	 0.01 sec 
2023-03-29 19:48:12,862 			Learning rate: weights:   1.000e-03    
2023-03-29 19:48:12,862 			Last test performance: 98.92%
2023-03-29 19:48:12,862 ----------------
2023-03-29 19:48:12,948   4   =>  79   		Training 486 pattern with 98.54% 	Forward time: 	 0.07 sec
2023-03-29 19:48:12,948 			Loss:    2.634e-03    			Backward time: 	 0.01 sec 
2023-03-29 19:48:13,036 			Learning rate: weights:   1.000e-03    
2023-03-29 19:48:13,036 			Last test performance: 98.92%
2023-03-29 19:48:13,036 ----------------
2023-03-29 19:48:13,125   4   =>  80   		Training 486 pattern with 97.71% 	Forward time: 	 0.08 sec
2023-03-29 19:48:13,125 			Loss:    2.709e-03    			Backward time: 	 0.01 sec 
2023-03-29 19:48:13,205 			Learning rate: weights:   1.000e-03    
2023-03-29 19:48:13,206 			Last test performance: 98.92%
2023-03-29 19:48:13,206 ----------------
2023-03-29 19:48:13,289   4   =>  81   		Training 486 pattern with 98.12% 	Forward time: 	 0.07 sec
2023-03-29 19:48:13,289 			Loss:    2.279e-03    			Backward time: 	 0.01 sec 
2023-03-29 19:48:13,357 			Learning rate: weights:   1.000e-03    
2023-03-29 19:48:13,357 			Last test performance: 98.92%
2023-03-29 19:48:13,358 ----------------
2023-03-29 19:48:13,442   4   =>  82   		Training 486 pattern with 98.12% 	Forward time: 	 0.07 sec
2023-03-29 19:48:13,442 			Loss:    2.199e-03    			Backward time: 	 0.01 sec 
2023-03-29 19:48:13,498 			Learning rate: weights:   1.000e-03    
2023-03-29 19:48:13,498 			Last test performance: 98.92%
2023-03-29 19:48:13,498 ----------------
2023-03-29 19:48:13,582   4   =>  83   		Training 486 pattern with 97.92% 	Forward time: 	 0.07 sec
2023-03-29 19:48:13,582 			Loss:    2.865e-03    			Backward time: 	 0.01 sec 
2023-03-29 19:48:13,637 			Learning rate: weights:   1.000e-03    
2023-03-29 19:48:13,637 			Last test performance: 98.92%
2023-03-29 19:48:13,637 ----------------
2023-03-29 19:48:13,721   4   =>  84   		Training 486 pattern with 97.71% 	Forward time: 	 0.07 sec
2023-03-29 19:48:13,721 			Loss:    3.103e-03    			Backward time: 	 0.01 sec 
2023-03-29 19:48:13,774 			Learning rate: weights:   1.000e-03    
2023-03-29 19:48:13,774 			Last test performance: 98.92%
2023-03-29 19:48:13,774 ----------------
2023-03-29 19:48:13,859   4   =>  85   		Training 486 pattern with 97.29% 	Forward time: 	 0.07 sec
2023-03-29 19:48:13,859 			Loss:    3.969e-03    			Backward time: 	 0.01 sec 
2023-03-29 19:48:13,982 			Learning rate: weights:   1.000e-03    
2023-03-29 19:48:13,982 			Last test performance: 98.92%
2023-03-29 19:48:13,982 ----------------
2023-03-29 19:48:14,064   4   =>  86   		Training 486 pattern with 98.33% 	Forward time: 	 0.07 sec
2023-03-29 19:48:14,064 			Loss:    1.964e-03    			Backward time: 	 0.01 sec 
2023-03-29 19:48:14,120 			Learning rate: weights:   1.000e-03    
2023-03-29 19:48:14,120 			Last test performance: 98.92%
2023-03-29 19:48:14,120 ----------------
2023-03-29 19:48:14,204   4   =>  87   		Training 486 pattern with 97.08% 	Forward time: 	 0.07 sec
2023-03-29 19:48:14,204 			Loss:    3.952e-03    			Backward time: 	 0.01 sec 
2023-03-29 19:48:14,296 			Learning rate: weights:   1.000e-03    
2023-03-29 19:48:14,296 			Last test performance: 98.92%
2023-03-29 19:48:14,296 ----------------
2023-03-29 19:48:14,381   4   =>  88   		Training 486 pattern with 98.54% 	Forward time: 	 0.07 sec
2023-03-29 19:48:14,381 			Loss:    2.564e-03    			Backward time: 	 0.01 sec 
2023-03-29 19:48:14,477 			Learning rate: weights:   1.000e-03    
2023-03-29 19:48:14,477 			Last test performance: 98.92%
2023-03-29 19:48:14,477 ----------------
2023-03-29 19:48:14,561   4   =>  89   		Training 486 pattern with 97.08% 	Forward time: 	 0.07 sec
2023-03-29 19:48:14,561 			Loss:    4.117e-03    			Backward time: 	 0.01 sec 
2023-03-29 19:48:14,640 			Learning rate: weights:   1.000e-03    
2023-03-29 19:48:14,640 			Last test performance: 98.92%
2023-03-29 19:48:14,640 ----------------
2023-03-29 19:48:14,724   4   =>  90   		Training 486 pattern with 97.71% 	Forward time: 	 0.07 sec
2023-03-29 19:48:14,724 			Loss:    2.988e-03    			Backward time: 	 0.01 sec 
2023-03-29 19:48:14,776 			Learning rate: weights:   1.000e-03    
2023-03-29 19:48:14,777 			Last test performance: 98.92%
2023-03-29 19:48:14,777 ----------------
2023-03-29 19:48:14,863   4   =>  91   		Training 486 pattern with 97.08% 	Forward time: 	 0.08 sec
2023-03-29 19:48:14,864 			Loss:    3.440e-03    			Backward time: 	 0.01 sec 
2023-03-29 19:48:14,917 			Learning rate: weights:   1.000e-03    
2023-03-29 19:48:14,917 			Last test performance: 98.92%
2023-03-29 19:48:14,917 ----------------
2023-03-29 19:48:15,001   4   =>  92   		Training 486 pattern with 98.33% 	Forward time: 	 0.07 sec
2023-03-29 19:48:15,001 			Loss:    2.502e-03    			Backward time: 	 0.01 sec 
2023-03-29 19:48:15,088 			Learning rate: weights:   1.000e-03    
2023-03-29 19:48:15,088 			Last test performance: 98.92%
2023-03-29 19:48:15,089 ----------------
2023-03-29 19:48:15,174   4   =>  93   		Training 486 pattern with 98.75% 	Forward time: 	 0.07 sec
2023-03-29 19:48:15,174 			Loss:    1.419e-03    			Backward time: 	 0.01 sec 
2023-03-29 19:48:15,271 			Learning rate: weights:   1.000e-03    
2023-03-29 19:48:15,271 			Last test performance: 98.92%
2023-03-29 19:48:15,271 ----------------
2023-03-29 19:48:15,354   4   =>  94   		Training 486 pattern with 98.33% 	Forward time: 	 0.07 sec
2023-03-29 19:48:15,354 			Loss:    2.772e-03    			Backward time: 	 0.01 sec 
2023-03-29 19:48:15,434 			Learning rate: weights:   1.000e-03    
2023-03-29 19:48:15,434 			Last test performance: 98.92%
2023-03-29 19:48:15,434 ----------------
2023-03-29 19:48:15,518   4   =>  95   		Training 486 pattern with 98.33% 	Forward time: 	 0.07 sec
2023-03-29 19:48:15,519 			Loss:    2.359e-03    			Backward time: 	 0.01 sec 
2023-03-29 19:48:15,610 			Learning rate: weights:   1.000e-03    
2023-03-29 19:48:15,611 			Last test performance: 98.92%
2023-03-29 19:48:15,611 ----------------
2023-03-29 19:48:15,694   4   =>  96   		Training 486 pattern with 98.33% 	Forward time: 	 0.07 sec
2023-03-29 19:48:15,694 			Loss:    2.542e-03    			Backward time: 	 0.01 sec 
2023-03-29 19:48:15,774 			Learning rate: weights:   1.000e-03    
2023-03-29 19:48:15,774 			Last test performance: 98.92%
2023-03-29 19:48:15,774 ----------------
2023-03-29 19:48:15,862   4   =>  97   		Training 486 pattern with 97.29% 	Forward time: 	 0.08 sec
2023-03-29 19:48:15,862 			Loss:    3.895e-03    			Backward time: 	 0.01 sec 
2023-03-29 19:48:15,930 			Learning rate: weights:   1.000e-03    
2023-03-29 19:48:15,930 			Last test performance: 98.92%
2023-03-29 19:48:15,930 ----------------
2023-03-29 19:48:16,014   4   =>  98   		Training 486 pattern with 97.29% 	Forward time: 	 0.07 sec
2023-03-29 19:48:16,015 			Loss:    4.517e-03    			Backward time: 	 0.01 sec 
2023-03-29 19:48:16,065 			Learning rate: weights:   1.000e-03    
2023-03-29 19:48:16,066 			Last test performance: 98.92%
2023-03-29 19:48:16,066 ----------------
2023-03-29 19:48:16,152   4   =>  99   		Training 486 pattern with 97.08% 	Forward time: 	 0.07 sec
2023-03-29 19:48:16,152 			Loss:    3.743e-03    			Backward time: 	 0.01 sec 
2023-03-29 19:48:16,221 			Learning rate: weights:   1.000e-03    
2023-03-29 19:48:16,221 			Last test performance: 98.92%
2023-03-29 19:48:16,221 ----------------
2023-03-29 19:48:16,306   4   => 100   		Training 486 pattern with 97.50% 	Forward time: 	 0.07 sec
2023-03-29 19:48:16,306 			Loss:    2.703e-03    			Backward time: 	 0.01 sec 
2023-03-29 19:48:16,363 			Learning rate: weights:   1.000e-03    
2023-03-29 19:48:16,363 			Last test performance: 98.92%
2023-03-29 19:48:16,364 ----------------
2023-03-29 19:48:16,448   4   => 101   		Training 486 pattern with 97.50% 	Forward time: 	 0.07 sec
2023-03-29 19:48:16,448 			Loss:    3.239e-03    			Backward time: 	 0.01 sec 
2023-03-29 19:48:16,535 			Learning rate: weights:   1.000e-03    
2023-03-29 19:48:16,535 			Last test performance: 98.92%
2023-03-29 19:48:16,536 ----------------
2023-03-29 19:48:16,618   4   => 102   		Training 486 pattern with 98.54% 	Forward time: 	 0.07 sec
2023-03-29 19:48:16,618 			Loss:    2.275e-03    			Backward time: 	 0.01 sec 
2023-03-29 19:48:16,691 			Learning rate: weights:   1.000e-03    
2023-03-29 19:48:16,691 			Last test performance: 98.92%
2023-03-29 19:48:16,691 ----------------
2023-03-29 19:48:16,774   4   => 103   		Training 486 pattern with 97.92% 	Forward time: 	 0.07 sec
2023-03-29 19:48:16,774 			Loss:    2.016e-03    			Backward time: 	 0.01 sec 
2023-03-29 19:48:16,875 			Learning rate: weights:   1.000e-03    
2023-03-29 19:48:16,875 			Last test performance: 98.92%
2023-03-29 19:48:16,875 ----------------
2023-03-29 19:48:16,958   4   => 104   		Training 486 pattern with 96.25% 	Forward time: 	 0.07 sec
2023-03-29 19:48:16,958 			Loss:    4.864e-03    			Backward time: 	 0.01 sec 
2023-03-29 19:48:17,043 			Learning rate: weights:   1.000e-03    
2023-03-29 19:48:17,043 			Last test performance: 98.92%
2023-03-29 19:48:17,043 ----------------
2023-03-29 19:48:17,126   4   => 105   		Training 486 pattern with 98.54% 	Forward time: 	 0.07 sec
2023-03-29 19:48:17,126 			Loss:    2.062e-03    			Backward time: 	 0.01 sec 
2023-03-29 19:48:17,191 			Learning rate: weights:   1.000e-03    
2023-03-29 19:48:17,192 			Last test performance: 98.92%
2023-03-29 19:48:17,192 ----------------
2023-03-29 19:48:17,279   4   => 106   		Training 486 pattern with 98.12% 	Forward time: 	 0.08 sec
2023-03-29 19:48:17,279 			Loss:    2.490e-03    			Backward time: 	 0.01 sec 
2023-03-29 19:48:17,347 			Learning rate: weights:   1.000e-03    
2023-03-29 19:48:17,348 			Last test performance: 98.92%
2023-03-29 19:48:17,348 ----------------
2023-03-29 19:48:17,432   4   => 107   		Training 486 pattern with 98.75% 	Forward time: 	 0.07 sec
2023-03-29 19:48:17,432 			Loss:    1.880e-03    			Backward time: 	 0.01 sec 
2023-03-29 19:48:17,484 			Learning rate: weights:   1.000e-03    
2023-03-29 19:48:17,484 			Last test performance: 98.92%
2023-03-29 19:48:17,484 ----------------
2023-03-29 19:48:17,570   4   => 108   		Training 486 pattern with 98.12% 	Forward time: 	 0.07 sec
2023-03-29 19:48:17,570 			Loss:    2.527e-03    			Backward time: 	 0.01 sec 
2023-03-29 19:48:17,665 			Learning rate: weights:   1.000e-03    
2023-03-29 19:48:17,665 			Last test performance: 98.92%
2023-03-29 19:48:17,665 ----------------
2023-03-29 19:48:17,748   4   => 109   		Training 486 pattern with 98.33% 	Forward time: 	 0.07 sec
2023-03-29 19:48:17,748 			Loss:    2.730e-03    			Backward time: 	 0.01 sec 
2023-03-29 19:48:17,831 			Learning rate: weights:   1.000e-03    
2023-03-29 19:48:17,832 			Last test performance: 98.92%
2023-03-29 19:48:17,832 ----------------
2023-03-29 19:48:17,915   4   => 110   		Training 486 pattern with 98.54% 	Forward time: 	 0.07 sec
2023-03-29 19:48:17,915 			Loss:    1.821e-03    			Backward time: 	 0.01 sec 
2023-03-29 19:48:17,983 			Learning rate: weights:   1.000e-03    
2023-03-29 19:48:17,983 			Last test performance: 98.92%
2023-03-29 19:48:17,983 ----------------
2023-03-29 19:48:18,067   4   => 111   		Training 486 pattern with 98.54% 	Forward time: 	 0.07 sec
2023-03-29 19:48:18,067 			Loss:    2.421e-03    			Backward time: 	 0.01 sec 
2023-03-29 19:48:18,121 			Learning rate: weights:   1.000e-03    
2023-03-29 19:48:18,121 			Last test performance: 98.92%
2023-03-29 19:48:18,121 ----------------
2023-03-29 19:48:18,205   4   => 112   		Training 486 pattern with 98.54% 	Forward time: 	 0.07 sec
2023-03-29 19:48:18,205 			Loss:    2.032e-03    			Backward time: 	 0.01 sec 
2023-03-29 19:48:18,254 			Learning rate: weights:   1.000e-03    
2023-03-29 19:48:18,254 			Last test performance: 98.92%
2023-03-29 19:48:18,254 ----------------
2023-03-29 19:48:18,339   4   => 113   		Training 486 pattern with 98.54% 	Forward time: 	 0.07 sec
2023-03-29 19:48:18,339 			Loss:    1.798e-03    			Backward time: 	 0.01 sec 
2023-03-29 19:48:18,394 			Learning rate: weights:   1.000e-03    
2023-03-29 19:48:18,395 			Last test performance: 98.92%
2023-03-29 19:48:18,395 ----------------
2023-03-29 19:48:18,479   4   => 114   		Training 486 pattern with 98.12% 	Forward time: 	 0.07 sec
2023-03-29 19:48:18,479 			Loss:    2.812e-03    			Backward time: 	 0.01 sec 
2023-03-29 19:48:18,539 			Learning rate: weights:   1.000e-03    
2023-03-29 19:48:18,539 			Last test performance: 98.92%
2023-03-29 19:48:18,540 ----------------
2023-03-29 19:48:18,624   4   => 115   		Training 486 pattern with 97.50% 	Forward time: 	 0.07 sec
2023-03-29 19:48:18,624 			Loss:    3.139e-03    			Backward time: 	 0.01 sec 
2023-03-29 19:48:18,679 			Learning rate: weights:   1.000e-03    
2023-03-29 19:48:18,679 			Last test performance: 98.92%
2023-03-29 19:48:18,679 ----------------
2023-03-29 19:48:18,763   4   => 116   		Training 486 pattern with 97.92% 	Forward time: 	 0.07 sec
2023-03-29 19:48:18,763 			Loss:    2.372e-03    			Backward time: 	 0.01 sec 
2023-03-29 19:48:18,858 			Learning rate: weights:   1.000e-03    
2023-03-29 19:48:18,859 			Last test performance: 98.92%
2023-03-29 19:48:18,859 ----------------
2023-03-29 19:48:18,943   4   => 117   		Training 486 pattern with 97.92% 	Forward time: 	 0.07 sec
2023-03-29 19:48:18,943 			Loss:    2.751e-03    			Backward time: 	 0.01 sec 
2023-03-29 19:48:18,998 			Learning rate: weights:   1.000e-03    
2023-03-29 19:48:18,999 			Last test performance: 98.92%
2023-03-29 19:48:18,999 ----------------
2023-03-29 19:48:19,083   4   => 118   		Training 486 pattern with 98.33% 	Forward time: 	 0.07 sec
2023-03-29 19:48:19,083 			Loss:    2.017e-03    			Backward time: 	 0.01 sec 
2023-03-29 19:48:19,140 			Learning rate: weights:   1.000e-03    
2023-03-29 19:48:19,140 			Last test performance: 98.92%
2023-03-29 19:48:19,140 ----------------
2023-03-29 19:48:19,223   4   => 119   		Training 486 pattern with 98.75% 	Forward time: 	 0.07 sec
2023-03-29 19:48:19,224 			Loss:    1.459e-03    			Backward time: 	 0.01 sec 
2023-03-29 19:48:19,277 			Learning rate: weights:   1.000e-03    
2023-03-29 19:48:19,277 			Last test performance: 98.92%
2023-03-29 19:48:19,277 ----------------
2023-03-29 19:48:19,362   4   => 120   		Training 486 pattern with 98.33% 	Forward time: 	 0.07 sec
2023-03-29 19:48:19,362 			Loss:    2.290e-03    			Backward time: 	 0.01 sec 
2023-03-29 19:48:19,469 			Learning rate: weights:   1.000e-03    
2023-03-29 19:48:19,469 			Last test performance: 98.92%
2023-03-29 19:48:19,469 ----------------
2023-03-29 19:48:19,552   4   => 121   		Training 486 pattern with 97.71% 	Forward time: 	 0.07 sec
2023-03-29 19:48:19,552 			Loss:    3.581e-03    			Backward time: 	 0.01 sec 
2023-03-29 19:48:19,613 			Learning rate: weights:   1.000e-03    
2023-03-29 19:48:19,613 			Last test performance: 98.92%
2023-03-29 19:48:19,613 ----------------
2023-03-29 19:48:19,697   4   => 122   		Training 486 pattern with 97.92% 	Forward time: 	 0.07 sec
2023-03-29 19:48:19,697 			Loss:    4.022e-03    			Backward time: 	 0.01 sec 
2023-03-29 19:48:19,741 			Learning rate: weights:   1.000e-03    
2023-03-29 19:48:19,741 			Last test performance: 98.92%
2023-03-29 19:48:19,741 ----------------
2023-03-29 19:48:19,826   4   => 123   		Training 486 pattern with 97.50% 	Forward time: 	 0.07 sec
2023-03-29 19:48:19,826 			Loss:    3.233e-03    			Backward time: 	 0.01 sec 
2023-03-29 19:48:19,917 			Learning rate: weights:   1.000e-03    
2023-03-29 19:48:19,917 			Last test performance: 98.92%
2023-03-29 19:48:19,917 ----------------
2023-03-29 19:48:20,000   4   => 124   		Training 486 pattern with 97.29% 	Forward time: 	 0.07 sec
2023-03-29 19:48:20,000 			Loss:    2.809e-03    			Backward time: 	 0.01 sec 
2023-03-29 19:48:20,067 
2023-03-29 19:48:20,067 Testing:
2023-03-29 19:48:20,072 		24 of 10000 with 100.00% 	 Time used:  0.00 sec
2023-03-29 19:48:20,076 		48 of 10000 with 100.00% 	 Time used:  0.00 sec
2023-03-29 19:48:20,080 		72 of 10000 with 98.61% 	 Time used:  0.00 sec
2023-03-29 19:48:20,083 		96 of 10000 with 98.96% 	 Time used:  0.00 sec
2023-03-29 19:48:20,086 		120 of 10000 with 99.17% 	 Time used:  0.00 sec
2023-03-29 19:48:20,089 		144 of 10000 with 99.31% 	 Time used:  0.00 sec
2023-03-29 19:48:20,093 		168 of 10000 with 98.81% 	 Time used:  0.00 sec
2023-03-29 19:48:20,096 		192 of 10000 with 98.96% 	 Time used:  0.00 sec
2023-03-29 19:48:20,099 		216 of 10000 with 99.07% 	 Time used:  0.00 sec
2023-03-29 19:48:20,102 		240 of 10000 with 99.17% 	 Time used:  0.00 sec
2023-03-29 19:48:20,106 		264 of 10000 with 98.86% 	 Time used:  0.00 sec
2023-03-29 19:48:20,109 		288 of 10000 with 98.96% 	 Time used:  0.00 sec
2023-03-29 19:48:20,112 		312 of 10000 with 99.04% 	 Time used:  0.00 sec
2023-03-29 19:48:20,115 		336 of 10000 with 99.11% 	 Time used:  0.00 sec
2023-03-29 19:48:20,119 		360 of 10000 with 99.17% 	 Time used:  0.00 sec
2023-03-29 19:48:20,122 		384 of 10000 with 99.22% 	 Time used:  0.00 sec
2023-03-29 19:48:20,125 		408 of 10000 with 99.26% 	 Time used:  0.00 sec
2023-03-29 19:48:20,128 		432 of 10000 with 99.31% 	 Time used:  0.00 sec
2023-03-29 19:48:20,132 		456 of 10000 with 98.90% 	 Time used:  0.00 sec
2023-03-29 19:48:20,134 		480 of 10000 with 98.96% 	 Time used:  0.00 sec
2023-03-29 19:48:20,136 		504 of 10000 with 99.01% 	 Time used:  0.00 sec
2023-03-29 19:48:20,138 		528 of 10000 with 99.05% 	 Time used:  0.00 sec
2023-03-29 19:48:20,140 		552 of 10000 with 99.09% 	 Time used:  0.00 sec
2023-03-29 19:48:20,142 		576 of 10000 with 99.13% 	 Time used:  0.00 sec
2023-03-29 19:48:20,144 		600 of 10000 with 98.83% 	 Time used:  0.00 sec
2023-03-29 19:48:20,146 		624 of 10000 with 98.88% 	 Time used:  0.00 sec
2023-03-29 19:48:20,148 		648 of 10000 with 98.77% 	 Time used:  0.00 sec
2023-03-29 19:48:20,150 		672 of 10000 with 98.66% 	 Time used:  0.00 sec
2023-03-29 19:48:20,153 		696 of 10000 with 98.71% 	 Time used:  0.00 sec
2023-03-29 19:48:20,155 		720 of 10000 with 98.61% 	 Time used:  0.00 sec
2023-03-29 19:48:20,157 		744 of 10000 with 98.66% 	 Time used:  0.00 sec
2023-03-29 19:48:20,159 		768 of 10000 with 98.70% 	 Time used:  0.00 sec
2023-03-29 19:48:20,161 		792 of 10000 with 98.74% 	 Time used:  0.00 sec
2023-03-29 19:48:20,163 		816 of 10000 with 98.77% 	 Time used:  0.00 sec
2023-03-29 19:48:20,165 		840 of 10000 with 98.81% 	 Time used:  0.00 sec
2023-03-29 19:48:20,167 		864 of 10000 with 98.84% 	 Time used:  0.00 sec
2023-03-29 19:48:20,169 		888 of 10000 with 98.76% 	 Time used:  0.00 sec
2023-03-29 19:48:20,171 		912 of 10000 with 98.79% 	 Time used:  0.00 sec
2023-03-29 19:48:20,173 		936 of 10000 with 98.82% 	 Time used:  0.00 sec
2023-03-29 19:48:20,176 		960 of 10000 with 98.75% 	 Time used:  0.00 sec
2023-03-29 19:48:20,178 		984 of 10000 with 98.78% 	 Time used:  0.00 sec
2023-03-29 19:48:20,180 		1008 of 10000 with 98.81% 	 Time used:  0.00 sec
2023-03-29 19:48:20,182 		1032 of 10000 with 98.74% 	 Time used:  0.00 sec
2023-03-29 19:48:20,184 		1056 of 10000 with 98.67% 	 Time used:  0.00 sec
2023-03-29 19:48:20,186 		1080 of 10000 with 98.70% 	 Time used:  0.00 sec
2023-03-29 19:48:20,188 		1104 of 10000 with 98.73% 	 Time used:  0.00 sec
2023-03-29 19:48:20,190 		1128 of 10000 with 98.67% 	 Time used:  0.00 sec
2023-03-29 19:48:20,193 		1152 of 10000 with 98.70% 	 Time used:  0.00 sec
2023-03-29 19:48:20,195 		1176 of 10000 with 98.72% 	 Time used:  0.00 sec
2023-03-29 19:48:20,197 		1200 of 10000 with 98.67% 	 Time used:  0.00 sec
2023-03-29 19:48:20,199 		1224 of 10000 with 98.69% 	 Time used:  0.00 sec
2023-03-29 19:48:20,201 		1248 of 10000 with 98.48% 	 Time used:  0.00 sec
2023-03-29 19:48:20,203 		1272 of 10000 with 98.51% 	 Time used:  0.00 sec
2023-03-29 19:48:20,205 		1296 of 10000 with 98.53% 	 Time used:  0.00 sec
2023-03-29 19:48:20,207 		1320 of 10000 with 98.48% 	 Time used:  0.00 sec
2023-03-29 19:48:20,209 		1344 of 10000 with 98.51% 	 Time used:  0.00 sec
2023-03-29 19:48:20,211 		1368 of 10000 with 98.54% 	 Time used:  0.00 sec
2023-03-29 19:48:20,214 		1392 of 10000 with 98.56% 	 Time used:  0.00 sec
2023-03-29 19:48:20,216 		1416 of 10000 with 98.52% 	 Time used:  0.00 sec
2023-03-29 19:48:20,218 		1440 of 10000 with 98.47% 	 Time used:  0.00 sec
2023-03-29 19:48:20,220 		1464 of 10000 with 98.43% 	 Time used:  0.00 sec
2023-03-29 19:48:20,222 		1488 of 10000 with 98.45% 	 Time used:  0.00 sec
2023-03-29 19:48:20,224 		1512 of 10000 with 98.48% 	 Time used:  0.00 sec
2023-03-29 19:48:20,226 		1536 of 10000 with 98.44% 	 Time used:  0.00 sec
2023-03-29 19:48:20,228 		1560 of 10000 with 98.46% 	 Time used:  0.00 sec
2023-03-29 19:48:20,230 		1584 of 10000 with 98.48% 	 Time used:  0.00 sec
2023-03-29 19:48:20,233 		1608 of 10000 with 98.51% 	 Time used:  0.00 sec
2023-03-29 19:48:20,235 		1632 of 10000 with 98.47% 	 Time used:  0.00 sec
2023-03-29 19:48:20,237 		1656 of 10000 with 98.49% 	 Time used:  0.00 sec
2023-03-29 19:48:20,239 		1680 of 10000 with 98.51% 	 Time used:  0.00 sec
2023-03-29 19:48:20,241 		1704 of 10000 with 98.53% 	 Time used:  0.00 sec
2023-03-29 19:48:20,243 		1728 of 10000 with 98.55% 	 Time used:  0.00 sec
2023-03-29 19:48:20,245 		1752 of 10000 with 98.57% 	 Time used:  0.00 sec
2023-03-29 19:48:20,247 		1776 of 10000 with 98.59% 	 Time used:  0.00 sec
2023-03-29 19:48:20,249 		1800 of 10000 with 98.61% 	 Time used:  0.00 sec
2023-03-29 19:48:20,251 		1824 of 10000 with 98.63% 	 Time used:  0.00 sec
2023-03-29 19:48:20,254 		1848 of 10000 with 98.65% 	 Time used:  0.00 sec
2023-03-29 19:48:20,256 		1872 of 10000 with 98.66% 	 Time used:  0.00 sec
2023-03-29 19:48:20,258 		1896 of 10000 with 98.63% 	 Time used:  0.00 sec
2023-03-29 19:48:20,260 		1920 of 10000 with 98.59% 	 Time used:  0.00 sec
2023-03-29 19:48:20,262 		1944 of 10000 with 98.61% 	 Time used:  0.00 sec
2023-03-29 19:48:20,264 		1968 of 10000 with 98.63% 	 Time used:  0.00 sec
2023-03-29 19:48:20,266 		1992 of 10000 with 98.64% 	 Time used:  0.00 sec
2023-03-29 19:48:20,268 		2016 of 10000 with 98.66% 	 Time used:  0.00 sec
2023-03-29 19:48:20,270 		2040 of 10000 with 98.58% 	 Time used:  0.00 sec
2023-03-29 19:48:20,272 		2064 of 10000 with 98.59% 	 Time used:  0.00 sec
2023-03-29 19:48:20,275 		2088 of 10000 with 98.61% 	 Time used:  0.00 sec
2023-03-29 19:48:20,277 		2112 of 10000 with 98.63% 	 Time used:  0.00 sec
2023-03-29 19:48:20,279 		2136 of 10000 with 98.60% 	 Time used:  0.00 sec
2023-03-29 19:48:20,281 		2160 of 10000 with 98.61% 	 Time used:  0.00 sec
2023-03-29 19:48:20,283 		2184 of 10000 with 98.58% 	 Time used:  0.00 sec
2023-03-29 19:48:20,285 		2208 of 10000 with 98.60% 	 Time used:  0.00 sec
2023-03-29 19:48:20,287 		2232 of 10000 with 98.61% 	 Time used:  0.00 sec
2023-03-29 19:48:20,289 		2256 of 10000 with 98.63% 	 Time used:  0.00 sec
2023-03-29 19:48:20,291 		2280 of 10000 with 98.64% 	 Time used:  0.00 sec
2023-03-29 19:48:20,294 		2304 of 10000 with 98.57% 	 Time used:  0.00 sec
2023-03-29 19:48:20,296 		2328 of 10000 with 98.58% 	 Time used:  0.00 sec
2023-03-29 19:48:20,298 		2352 of 10000 with 98.60% 	 Time used:  0.00 sec
2023-03-29 19:48:20,300 		2376 of 10000 with 98.61% 	 Time used:  0.00 sec
2023-03-29 19:48:20,302 		2400 of 10000 with 98.58% 	 Time used:  0.00 sec
2023-03-29 19:48:20,304 		2424 of 10000 with 98.56% 	 Time used:  0.00 sec
2023-03-29 19:48:20,306 		2448 of 10000 with 98.57% 	 Time used:  0.00 sec
2023-03-29 19:48:20,308 		2472 of 10000 with 98.50% 	 Time used:  0.00 sec
2023-03-29 19:48:20,310 		2496 of 10000 with 98.52% 	 Time used:  0.00 sec
2023-03-29 19:48:20,313 		2520 of 10000 with 98.53% 	 Time used:  0.00 sec
2023-03-29 19:48:20,315 		2544 of 10000 with 98.55% 	 Time used:  0.00 sec
2023-03-29 19:48:20,317 		2568 of 10000 with 98.56% 	 Time used:  0.00 sec
2023-03-29 19:48:20,319 		2592 of 10000 with 98.53% 	 Time used:  0.00 sec
2023-03-29 19:48:20,321 		2616 of 10000 with 98.51% 	 Time used:  0.00 sec
2023-03-29 19:48:20,323 		2640 of 10000 with 98.52% 	 Time used:  0.00 sec
2023-03-29 19:48:20,325 		2664 of 10000 with 98.46% 	 Time used:  0.00 sec
2023-03-29 19:48:20,327 		2688 of 10000 with 98.47% 	 Time used:  0.00 sec
2023-03-29 19:48:20,329 		2712 of 10000 with 98.49% 	 Time used:  0.00 sec
2023-03-29 19:48:20,332 		2736 of 10000 with 98.50% 	 Time used:  0.00 sec
2023-03-29 19:48:20,334 		2760 of 10000 with 98.51% 	 Time used:  0.00 sec
2023-03-29 19:48:20,336 		2784 of 10000 with 98.53% 	 Time used:  0.00 sec
2023-03-29 19:48:20,338 		2808 of 10000 with 98.54% 	 Time used:  0.00 sec
2023-03-29 19:48:20,340 		2832 of 10000 with 98.55% 	 Time used:  0.00 sec
2023-03-29 19:48:20,342 		2856 of 10000 with 98.53% 	 Time used:  0.00 sec
2023-03-29 19:48:20,344 		2880 of 10000 with 98.54% 	 Time used:  0.00 sec
2023-03-29 19:48:20,346 		2904 of 10000 with 98.52% 	 Time used:  0.00 sec
2023-03-29 19:48:20,349 		2928 of 10000 with 98.50% 	 Time used:  0.00 sec
2023-03-29 19:48:20,351 		2952 of 10000 with 98.51% 	 Time used:  0.00 sec
2023-03-29 19:48:20,353 		2976 of 10000 with 98.52% 	 Time used:  0.00 sec
2023-03-29 19:48:20,355 		3000 of 10000 with 98.50% 	 Time used:  0.00 sec
2023-03-29 19:48:20,357 		3024 of 10000 with 98.51% 	 Time used:  0.00 sec
2023-03-29 19:48:20,359 		3048 of 10000 with 98.52% 	 Time used:  0.00 sec
2023-03-29 19:48:20,361 		3072 of 10000 with 98.54% 	 Time used:  0.00 sec
2023-03-29 19:48:20,363 		3096 of 10000 with 98.51% 	 Time used:  0.00 sec
2023-03-29 19:48:20,365 		3120 of 10000 with 98.53% 	 Time used:  0.00 sec
2023-03-29 19:48:20,367 		3144 of 10000 with 98.54% 	 Time used:  0.00 sec
2023-03-29 19:48:20,370 		3168 of 10000 with 98.55% 	 Time used:  0.00 sec
2023-03-29 19:48:20,372 		3192 of 10000 with 98.56% 	 Time used:  0.00 sec
2023-03-29 19:48:20,374 		3216 of 10000 with 98.57% 	 Time used:  0.00 sec
2023-03-29 19:48:20,376 		3240 of 10000 with 98.58% 	 Time used:  0.00 sec
2023-03-29 19:48:20,378 		3264 of 10000 with 98.59% 	 Time used:  0.00 sec
2023-03-29 19:48:20,380 		3288 of 10000 with 98.60% 	 Time used:  0.00 sec
2023-03-29 19:48:20,382 		3312 of 10000 with 98.61% 	 Time used:  0.00 sec
2023-03-29 19:48:20,384 		3336 of 10000 with 98.62% 	 Time used:  0.00 sec
2023-03-29 19:48:20,386 		3360 of 10000 with 98.63% 	 Time used:  0.00 sec
2023-03-29 19:48:20,389 		3384 of 10000 with 98.64% 	 Time used:  0.00 sec
2023-03-29 19:48:20,391 		3408 of 10000 with 98.65% 	 Time used:  0.00 sec
2023-03-29 19:48:20,393 		3432 of 10000 with 98.63% 	 Time used:  0.00 sec
2023-03-29 19:48:20,395 		3456 of 10000 with 98.64% 	 Time used:  0.00 sec
2023-03-29 19:48:20,397 		3480 of 10000 with 98.65% 	 Time used:  0.00 sec
2023-03-29 19:48:20,399 		3504 of 10000 with 98.66% 	 Time used:  0.00 sec
2023-03-29 19:48:20,401 		3528 of 10000 with 98.67% 	 Time used:  0.00 sec
2023-03-29 19:48:20,403 		3552 of 10000 with 98.65% 	 Time used:  0.00 sec
2023-03-29 19:48:20,405 		3576 of 10000 with 98.66% 	 Time used:  0.00 sec
2023-03-29 19:48:20,408 		3600 of 10000 with 98.67% 	 Time used:  0.00 sec
2023-03-29 19:48:20,410 		3624 of 10000 with 98.68% 	 Time used:  0.00 sec
2023-03-29 19:48:20,412 		3648 of 10000 with 98.68% 	 Time used:  0.00 sec
2023-03-29 19:48:20,414 		3672 of 10000 with 98.69% 	 Time used:  0.00 sec
2023-03-29 19:48:20,416 		3696 of 10000 with 98.70% 	 Time used:  0.00 sec
2023-03-29 19:48:20,418 		3720 of 10000 with 98.71% 	 Time used:  0.00 sec
2023-03-29 19:48:20,420 		3744 of 10000 with 98.72% 	 Time used:  0.00 sec
2023-03-29 19:48:20,422 		3768 of 10000 with 98.67% 	 Time used:  0.00 sec
2023-03-29 19:48:20,424 		3792 of 10000 with 98.66% 	 Time used:  0.00 sec
2023-03-29 19:48:20,426 		3816 of 10000 with 98.66% 	 Time used:  0.00 sec
2023-03-29 19:48:20,429 		3840 of 10000 with 98.67% 	 Time used:  0.00 sec
2023-03-29 19:48:20,431 		3864 of 10000 with 98.65% 	 Time used:  0.00 sec
2023-03-29 19:48:20,433 		3888 of 10000 with 98.64% 	 Time used:  0.00 sec
2023-03-29 19:48:20,435 		3912 of 10000 with 98.65% 	 Time used:  0.00 sec
2023-03-29 19:48:20,437 		3936 of 10000 with 98.63% 	 Time used:  0.00 sec
2023-03-29 19:48:20,439 		3960 of 10000 with 98.64% 	 Time used:  0.00 sec
2023-03-29 19:48:20,441 		3984 of 10000 with 98.64% 	 Time used:  0.00 sec
2023-03-29 19:48:20,443 		4008 of 10000 with 98.65% 	 Time used:  0.00 sec
2023-03-29 19:48:20,445 		4032 of 10000 with 98.66% 	 Time used:  0.00 sec
2023-03-29 19:48:20,448 		4056 of 10000 with 98.67% 	 Time used:  0.00 sec
2023-03-29 19:48:20,450 		4080 of 10000 with 98.65% 	 Time used:  0.00 sec
2023-03-29 19:48:20,452 		4104 of 10000 with 98.66% 	 Time used:  0.00 sec
2023-03-29 19:48:20,454 		4128 of 10000 with 98.67% 	 Time used:  0.00 sec
2023-03-29 19:48:20,456 		4152 of 10000 with 98.68% 	 Time used:  0.00 sec
2023-03-29 19:48:20,458 		4176 of 10000 with 98.66% 	 Time used:  0.00 sec
2023-03-29 19:48:20,460 		4200 of 10000 with 98.64% 	 Time used:  0.00 sec
2023-03-29 19:48:20,462 		4224 of 10000 with 98.65% 	 Time used:  0.00 sec
2023-03-29 19:48:20,465 		4248 of 10000 with 98.63% 	 Time used:  0.00 sec
2023-03-29 19:48:20,467 		4272 of 10000 with 98.62% 	 Time used:  0.00 sec
2023-03-29 19:48:20,469 		4296 of 10000 with 98.63% 	 Time used:  0.00 sec
2023-03-29 19:48:20,471 		4320 of 10000 with 98.63% 	 Time used:  0.00 sec
2023-03-29 19:48:20,473 		4344 of 10000 with 98.64% 	 Time used:  0.00 sec
2023-03-29 19:48:20,475 		4368 of 10000 with 98.63% 	 Time used:  0.00 sec
2023-03-29 19:48:20,477 		4392 of 10000 with 98.61% 	 Time used:  0.00 sec
2023-03-29 19:48:20,479 		4416 of 10000 with 98.62% 	 Time used:  0.00 sec
2023-03-29 19:48:20,481 		4440 of 10000 with 98.63% 	 Time used:  0.00 sec
2023-03-29 19:48:20,484 		4464 of 10000 with 98.61% 	 Time used:  0.00 sec
2023-03-29 19:48:20,486 		4488 of 10000 with 98.62% 	 Time used:  0.00 sec
2023-03-29 19:48:20,488 		4512 of 10000 with 98.60% 	 Time used:  0.00 sec
2023-03-29 19:48:20,490 		4536 of 10000 with 98.61% 	 Time used:  0.00 sec
2023-03-29 19:48:20,492 		4560 of 10000 with 98.60% 	 Time used:  0.00 sec
2023-03-29 19:48:20,494 		4584 of 10000 with 98.60% 	 Time used:  0.00 sec
2023-03-29 19:48:20,496 		4608 of 10000 with 98.61% 	 Time used:  0.00 sec
2023-03-29 19:48:20,498 		4632 of 10000 with 98.62% 	 Time used:  0.00 sec
2023-03-29 19:48:20,500 		4656 of 10000 with 98.63% 	 Time used:  0.00 sec
2023-03-29 19:48:20,503 		4680 of 10000 with 98.63% 	 Time used:  0.00 sec
2023-03-29 19:48:20,505 		4704 of 10000 with 98.64% 	 Time used:  0.00 sec
2023-03-29 19:48:20,507 		4728 of 10000 with 98.65% 	 Time used:  0.00 sec
2023-03-29 19:48:20,509 		4752 of 10000 with 98.63% 	 Time used:  0.00 sec
2023-03-29 19:48:20,511 		4776 of 10000 with 98.62% 	 Time used:  0.00 sec
2023-03-29 19:48:20,513 		4800 of 10000 with 98.62% 	 Time used:  0.00 sec
2023-03-29 19:48:20,515 		4824 of 10000 with 98.61% 	 Time used:  0.00 sec
2023-03-29 19:48:20,517 		4848 of 10000 with 98.62% 	 Time used:  0.00 sec
2023-03-29 19:48:20,519 		4872 of 10000 with 98.62% 	 Time used:  0.00 sec
2023-03-29 19:48:20,521 		4896 of 10000 with 98.61% 	 Time used:  0.00 sec
2023-03-29 19:48:20,524 		4920 of 10000 with 98.62% 	 Time used:  0.00 sec
2023-03-29 19:48:20,526 		4944 of 10000 with 98.62% 	 Time used:  0.00 sec
2023-03-29 19:48:20,528 		4968 of 10000 with 98.63% 	 Time used:  0.00 sec
2023-03-29 19:48:20,530 		4992 of 10000 with 98.64% 	 Time used:  0.00 sec
2023-03-29 19:48:20,532 		5016 of 10000 with 98.64% 	 Time used:  0.00 sec
2023-03-29 19:48:20,534 		5040 of 10000 with 98.65% 	 Time used:  0.00 sec
2023-03-29 19:48:20,536 		5064 of 10000 with 98.66% 	 Time used:  0.00 sec
2023-03-29 19:48:20,538 		5088 of 10000 with 98.66% 	 Time used:  0.00 sec
2023-03-29 19:48:20,540 		5112 of 10000 with 98.67% 	 Time used:  0.00 sec
2023-03-29 19:48:20,543 		5136 of 10000 with 98.68% 	 Time used:  0.00 sec
2023-03-29 19:48:20,545 		5160 of 10000 with 98.68% 	 Time used:  0.00 sec
2023-03-29 19:48:20,547 		5184 of 10000 with 98.69% 	 Time used:  0.00 sec
2023-03-29 19:48:20,549 		5208 of 10000 with 98.69% 	 Time used:  0.00 sec
2023-03-29 19:48:20,551 		5232 of 10000 with 98.70% 	 Time used:  0.00 sec
2023-03-29 19:48:20,553 		5256 of 10000 with 98.71% 	 Time used:  0.00 sec
2023-03-29 19:48:20,555 		5280 of 10000 with 98.71% 	 Time used:  0.00 sec
2023-03-29 19:48:20,557 		5304 of 10000 with 98.72% 	 Time used:  0.00 sec
2023-03-29 19:48:20,560 		5328 of 10000 with 98.72% 	 Time used:  0.00 sec
2023-03-29 19:48:20,562 		5352 of 10000 with 98.73% 	 Time used:  0.00 sec
2023-03-29 19:48:20,564 		5376 of 10000 with 98.74% 	 Time used:  0.00 sec
2023-03-29 19:48:20,566 		5400 of 10000 with 98.74% 	 Time used:  0.00 sec
2023-03-29 19:48:20,568 		5424 of 10000 with 98.75% 	 Time used:  0.00 sec
2023-03-29 19:48:20,570 		5448 of 10000 with 98.75% 	 Time used:  0.00 sec
2023-03-29 19:48:20,572 		5472 of 10000 with 98.76% 	 Time used:  0.00 sec
2023-03-29 19:48:20,574 		5496 of 10000 with 98.76% 	 Time used:  0.00 sec
2023-03-29 19:48:20,577 		5520 of 10000 with 98.77% 	 Time used:  0.00 sec
2023-03-29 19:48:20,579 		5544 of 10000 with 98.77% 	 Time used:  0.00 sec
2023-03-29 19:48:20,581 		5568 of 10000 with 98.78% 	 Time used:  0.00 sec
2023-03-29 19:48:20,583 		5592 of 10000 with 98.78% 	 Time used:  0.00 sec
2023-03-29 19:48:20,585 		5616 of 10000 with 98.79% 	 Time used:  0.00 sec
2023-03-29 19:48:20,587 		5640 of 10000 with 98.79% 	 Time used:  0.00 sec
2023-03-29 19:48:20,589 		5664 of 10000 with 98.78% 	 Time used:  0.00 sec
2023-03-29 19:48:20,591 		5688 of 10000 with 98.79% 	 Time used:  0.00 sec
2023-03-29 19:48:20,594 		5712 of 10000 with 98.79% 	 Time used:  0.00 sec
2023-03-29 19:48:20,596 		5736 of 10000 with 98.80% 	 Time used:  0.00 sec
2023-03-29 19:48:20,598 		5760 of 10000 with 98.80% 	 Time used:  0.00 sec
2023-03-29 19:48:20,600 		5784 of 10000 with 98.81% 	 Time used:  0.00 sec
2023-03-29 19:48:20,602 		5808 of 10000 with 98.81% 	 Time used:  0.00 sec
2023-03-29 19:48:20,604 		5832 of 10000 with 98.82% 	 Time used:  0.00 sec
2023-03-29 19:48:20,606 		5856 of 10000 with 98.82% 	 Time used:  0.00 sec
2023-03-29 19:48:20,609 		5880 of 10000 with 98.83% 	 Time used:  0.00 sec
2023-03-29 19:48:20,611 		5904 of 10000 with 98.83% 	 Time used:  0.00 sec
2023-03-29 19:48:20,613 		5928 of 10000 with 98.84% 	 Time used:  0.00 sec
2023-03-29 19:48:20,615 		5952 of 10000 with 98.84% 	 Time used:  0.00 sec
2023-03-29 19:48:20,617 		5976 of 10000 with 98.83% 	 Time used:  0.00 sec
2023-03-29 19:48:20,619 		6000 of 10000 with 98.82% 	 Time used:  0.00 sec
2023-03-29 19:48:20,621 		6024 of 10000 with 98.82% 	 Time used:  0.00 sec
2023-03-29 19:48:20,623 		6048 of 10000 with 98.83% 	 Time used:  0.00 sec
2023-03-29 19:48:20,626 		6072 of 10000 with 98.83% 	 Time used:  0.00 sec
2023-03-29 19:48:20,628 		6096 of 10000 with 98.84% 	 Time used:  0.00 sec
2023-03-29 19:48:20,630 		6120 of 10000 with 98.84% 	 Time used:  0.00 sec
2023-03-29 19:48:20,632 		6144 of 10000 with 98.84% 	 Time used:  0.00 sec
2023-03-29 19:48:20,634 		6168 of 10000 with 98.83% 	 Time used:  0.00 sec
2023-03-29 19:48:20,636 		6192 of 10000 with 98.80% 	 Time used:  0.00 sec
2023-03-29 19:48:20,638 		6216 of 10000 with 98.81% 	 Time used:  0.00 sec
2023-03-29 19:48:20,640 		6240 of 10000 with 98.81% 	 Time used:  0.00 sec
2023-03-29 19:48:20,642 		6264 of 10000 with 98.82% 	 Time used:  0.00 sec
2023-03-29 19:48:20,644 		6288 of 10000 with 98.82% 	 Time used:  0.00 sec
2023-03-29 19:48:20,647 		6312 of 10000 with 98.83% 	 Time used:  0.00 sec
2023-03-29 19:48:20,649 		6336 of 10000 with 98.83% 	 Time used:  0.00 sec
2023-03-29 19:48:20,651 		6360 of 10000 with 98.84% 	 Time used:  0.00 sec
2023-03-29 19:48:20,653 		6384 of 10000 with 98.84% 	 Time used:  0.00 sec
2023-03-29 19:48:20,655 		6408 of 10000 with 98.85% 	 Time used:  0.00 sec
2023-03-29 19:48:20,657 		6432 of 10000 with 98.85% 	 Time used:  0.00 sec
2023-03-29 19:48:20,659 		6456 of 10000 with 98.85% 	 Time used:  0.00 sec
2023-03-29 19:48:20,661 		6480 of 10000 with 98.86% 	 Time used:  0.00 sec
2023-03-29 19:48:20,664 		6504 of 10000 with 98.86% 	 Time used:  0.00 sec
2023-03-29 19:48:20,666 		6528 of 10000 with 98.85% 	 Time used:  0.00 sec
2023-03-29 19:48:20,668 		6552 of 10000 with 98.86% 	 Time used:  0.00 sec
2023-03-29 19:48:20,670 		6576 of 10000 with 98.81% 	 Time used:  0.00 sec
2023-03-29 19:48:20,672 		6600 of 10000 with 98.79% 	 Time used:  0.00 sec
2023-03-29 19:48:20,674 		6624 of 10000 with 98.79% 	 Time used:  0.00 sec
2023-03-29 19:48:20,676 		6648 of 10000 with 98.77% 	 Time used:  0.00 sec
2023-03-29 19:48:20,678 		6672 of 10000 with 98.76% 	 Time used:  0.00 sec
2023-03-29 19:48:20,680 		6696 of 10000 with 98.76% 	 Time used:  0.00 sec
2023-03-29 19:48:20,683 		6720 of 10000 with 98.76% 	 Time used:  0.00 sec
2023-03-29 19:48:20,685 		6744 of 10000 with 98.77% 	 Time used:  0.00 sec
2023-03-29 19:48:20,687 		6768 of 10000 with 98.77% 	 Time used:  0.00 sec
2023-03-29 19:48:20,689 		6792 of 10000 with 98.76% 	 Time used:  0.00 sec
2023-03-29 19:48:20,691 		6816 of 10000 with 98.77% 	 Time used:  0.00 sec
2023-03-29 19:48:20,693 		6840 of 10000 with 98.77% 	 Time used:  0.00 sec
2023-03-29 19:48:20,695 		6864 of 10000 with 98.78% 	 Time used:  0.00 sec
2023-03-29 19:48:20,697 		6888 of 10000 with 98.78% 	 Time used:  0.00 sec
2023-03-29 19:48:20,699 		6912 of 10000 with 98.78% 	 Time used:  0.00 sec
2023-03-29 19:48:20,702 		6936 of 10000 with 98.79% 	 Time used:  0.00 sec
2023-03-29 19:48:20,704 		6960 of 10000 with 98.79% 	 Time used:  0.00 sec
2023-03-29 19:48:20,706 		6984 of 10000 with 98.80% 	 Time used:  0.00 sec
2023-03-29 19:48:20,708 		7008 of 10000 with 98.80% 	 Time used:  0.00 sec
2023-03-29 19:48:20,710 		7032 of 10000 with 98.81% 	 Time used:  0.00 sec
2023-03-29 19:48:20,712 		7056 of 10000 with 98.81% 	 Time used:  0.00 sec
2023-03-29 19:48:20,714 		7080 of 10000 with 98.81% 	 Time used:  0.00 sec
2023-03-29 19:48:20,716 		7104 of 10000 with 98.82% 	 Time used:  0.00 sec
2023-03-29 19:48:20,719 		7128 of 10000 with 98.82% 	 Time used:  0.00 sec
2023-03-29 19:48:20,721 		7152 of 10000 with 98.83% 	 Time used:  0.00 sec
2023-03-29 19:48:20,723 		7176 of 10000 with 98.83% 	 Time used:  0.00 sec
2023-03-29 19:48:20,725 		7200 of 10000 with 98.83% 	 Time used:  0.00 sec
2023-03-29 19:48:20,727 		7224 of 10000 with 98.84% 	 Time used:  0.00 sec
2023-03-29 19:48:20,729 		7248 of 10000 with 98.83% 	 Time used:  0.00 sec
2023-03-29 19:48:20,731 		7272 of 10000 with 98.83% 	 Time used:  0.00 sec
2023-03-29 19:48:20,733 		7296 of 10000 with 98.83% 	 Time used:  0.00 sec
2023-03-29 19:48:20,735 		7320 of 10000 with 98.84% 	 Time used:  0.00 sec
2023-03-29 19:48:20,738 		7344 of 10000 with 98.84% 	 Time used:  0.00 sec
2023-03-29 19:48:20,740 		7368 of 10000 with 98.85% 	 Time used:  0.00 sec
2023-03-29 19:48:20,742 		7392 of 10000 with 98.85% 	 Time used:  0.00 sec
2023-03-29 19:48:20,744 		7416 of 10000 with 98.85% 	 Time used:  0.00 sec
2023-03-29 19:48:20,746 		7440 of 10000 with 98.86% 	 Time used:  0.00 sec
2023-03-29 19:48:20,748 		7464 of 10000 with 98.85% 	 Time used:  0.00 sec
2023-03-29 19:48:20,750 		7488 of 10000 with 98.85% 	 Time used:  0.00 sec
2023-03-29 19:48:20,752 		7512 of 10000 with 98.86% 	 Time used:  0.00 sec
2023-03-29 19:48:20,754 		7536 of 10000 with 98.86% 	 Time used:  0.00 sec
2023-03-29 19:48:20,756 		7560 of 10000 with 98.86% 	 Time used:  0.00 sec
2023-03-29 19:48:20,759 		7584 of 10000 with 98.87% 	 Time used:  0.00 sec
2023-03-29 19:48:20,761 		7608 of 10000 with 98.87% 	 Time used:  0.00 sec
2023-03-29 19:48:20,763 		7632 of 10000 with 98.87% 	 Time used:  0.00 sec
2023-03-29 19:48:20,765 		7656 of 10000 with 98.88% 	 Time used:  0.00 sec
2023-03-29 19:48:20,767 		7680 of 10000 with 98.88% 	 Time used:  0.00 sec
2023-03-29 19:48:20,769 		7704 of 10000 with 98.88% 	 Time used:  0.00 sec
2023-03-29 19:48:20,771 		7728 of 10000 with 98.89% 	 Time used:  0.00 sec
2023-03-29 19:48:20,774 		7752 of 10000 with 98.89% 	 Time used:  0.00 sec
2023-03-29 19:48:20,776 		7776 of 10000 with 98.89% 	 Time used:  0.00 sec
2023-03-29 19:48:20,778 		7800 of 10000 with 98.90% 	 Time used:  0.00 sec
2023-03-29 19:48:20,780 		7824 of 10000 with 98.90% 	 Time used:  0.00 sec
2023-03-29 19:48:20,782 		7848 of 10000 with 98.90% 	 Time used:  0.00 sec
2023-03-29 19:48:20,784 		7872 of 10000 with 98.89% 	 Time used:  0.00 sec
2023-03-29 19:48:20,786 		7896 of 10000 with 98.90% 	 Time used:  0.00 sec
2023-03-29 19:48:20,788 		7920 of 10000 with 98.90% 	 Time used:  0.00 sec
2023-03-29 19:48:20,791 		7944 of 10000 with 98.90% 	 Time used:  0.00 sec
2023-03-29 19:48:20,793 		7968 of 10000 with 98.91% 	 Time used:  0.00 sec
2023-03-29 19:48:20,795 		7992 of 10000 with 98.91% 	 Time used:  0.00 sec
2023-03-29 19:48:20,797 		8016 of 10000 with 98.91% 	 Time used:  0.00 sec
2023-03-29 19:48:20,799 		8040 of 10000 with 98.92% 	 Time used:  0.00 sec
2023-03-29 19:48:20,801 		8064 of 10000 with 98.92% 	 Time used:  0.00 sec
2023-03-29 19:48:20,803 		8088 of 10000 with 98.92% 	 Time used:  0.00 sec
2023-03-29 19:48:20,805 		8112 of 10000 with 98.93% 	 Time used:  0.00 sec
2023-03-29 19:48:20,807 		8136 of 10000 with 98.93% 	 Time used:  0.00 sec
2023-03-29 19:48:20,809 		8160 of 10000 with 98.93% 	 Time used:  0.00 sec
2023-03-29 19:48:20,812 		8184 of 10000 with 98.94% 	 Time used:  0.00 sec
2023-03-29 19:48:20,814 		8208 of 10000 with 98.94% 	 Time used:  0.00 sec
2023-03-29 19:48:20,816 		8232 of 10000 with 98.94% 	 Time used:  0.00 sec
2023-03-29 19:48:20,818 		8256 of 10000 with 98.95% 	 Time used:  0.00 sec
2023-03-29 19:48:20,820 		8280 of 10000 with 98.95% 	 Time used:  0.00 sec
2023-03-29 19:48:20,822 		8304 of 10000 with 98.95% 	 Time used:  0.00 sec
2023-03-29 19:48:20,824 		8328 of 10000 with 98.96% 	 Time used:  0.00 sec
2023-03-29 19:48:20,826 		8352 of 10000 with 98.96% 	 Time used:  0.00 sec
2023-03-29 19:48:20,828 		8376 of 10000 with 98.96% 	 Time used:  0.00 sec
2023-03-29 19:48:20,831 		8400 of 10000 with 98.95% 	 Time used:  0.00 sec
2023-03-29 19:48:20,833 		8424 of 10000 with 98.94% 	 Time used:  0.00 sec
2023-03-29 19:48:20,835 		8448 of 10000 with 98.95% 	 Time used:  0.00 sec
2023-03-29 19:48:20,837 		8472 of 10000 with 98.95% 	 Time used:  0.00 sec
2023-03-29 19:48:20,839 		8496 of 10000 with 98.95% 	 Time used:  0.00 sec
2023-03-29 19:48:20,841 		8520 of 10000 with 98.96% 	 Time used:  0.00 sec
2023-03-29 19:48:20,843 		8544 of 10000 with 98.95% 	 Time used:  0.00 sec
2023-03-29 19:48:20,845 		8568 of 10000 with 98.95% 	 Time used:  0.00 sec
2023-03-29 19:48:20,847 		8592 of 10000 with 98.95% 	 Time used:  0.00 sec
2023-03-29 19:48:20,850 		8616 of 10000 with 98.96% 	 Time used:  0.00 sec
2023-03-29 19:48:20,852 		8640 of 10000 with 98.96% 	 Time used:  0.00 sec
2023-03-29 19:48:20,854 		8664 of 10000 with 98.96% 	 Time used:  0.00 sec
2023-03-29 19:48:20,856 		8688 of 10000 with 98.96% 	 Time used:  0.00 sec
2023-03-29 19:48:20,858 		8712 of 10000 with 98.97% 	 Time used:  0.00 sec
2023-03-29 19:48:20,860 		8736 of 10000 with 98.97% 	 Time used:  0.00 sec
2023-03-29 19:48:20,862 		8760 of 10000 with 98.97% 	 Time used:  0.00 sec
2023-03-29 19:48:20,864 		8784 of 10000 with 98.98% 	 Time used:  0.00 sec
2023-03-29 19:48:20,867 		8808 of 10000 with 98.98% 	 Time used:  0.00 sec
2023-03-29 19:48:20,869 		8832 of 10000 with 98.98% 	 Time used:  0.00 sec
2023-03-29 19:48:20,871 		8856 of 10000 with 98.98% 	 Time used:  0.00 sec
2023-03-29 19:48:20,873 		8880 of 10000 with 98.99% 	 Time used:  0.00 sec
2023-03-29 19:48:20,875 		8904 of 10000 with 98.99% 	 Time used:  0.00 sec
2023-03-29 19:48:20,877 		8928 of 10000 with 98.99% 	 Time used:  0.00 sec
2023-03-29 19:48:20,879 		8952 of 10000 with 98.99% 	 Time used:  0.00 sec
2023-03-29 19:48:20,881 		8976 of 10000 with 99.00% 	 Time used:  0.00 sec
2023-03-29 19:48:20,883 		9000 of 10000 with 99.00% 	 Time used:  0.00 sec
2023-03-29 19:48:20,886 		9024 of 10000 with 98.99% 	 Time used:  0.00 sec
2023-03-29 19:48:20,888 		9048 of 10000 with 98.99% 	 Time used:  0.00 sec
2023-03-29 19:48:20,890 		9072 of 10000 with 99.00% 	 Time used:  0.00 sec
2023-03-29 19:48:20,892 		9096 of 10000 with 99.00% 	 Time used:  0.00 sec
2023-03-29 19:48:20,894 		9120 of 10000 with 99.00% 	 Time used:  0.00 sec
2023-03-29 19:48:20,896 		9144 of 10000 with 99.00% 	 Time used:  0.00 sec
2023-03-29 19:48:20,898 		9168 of 10000 with 99.01% 	 Time used:  0.00 sec
2023-03-29 19:48:20,900 		9192 of 10000 with 99.01% 	 Time used:  0.00 sec
2023-03-29 19:48:20,902 		9216 of 10000 with 99.01% 	 Time used:  0.00 sec
2023-03-29 19:48:20,904 		9240 of 10000 with 99.02% 	 Time used:  0.00 sec
2023-03-29 19:48:20,906 		9264 of 10000 with 99.02% 	 Time used:  0.00 sec
2023-03-29 19:48:20,909 		9288 of 10000 with 99.02% 	 Time used:  0.00 sec
2023-03-29 19:48:20,911 		9312 of 10000 with 99.02% 	 Time used:  0.00 sec
2023-03-29 19:48:20,913 		9336 of 10000 with 99.03% 	 Time used:  0.00 sec
2023-03-29 19:48:20,915 		9360 of 10000 with 99.03% 	 Time used:  0.00 sec
2023-03-29 19:48:20,917 		9384 of 10000 with 99.03% 	 Time used:  0.00 sec
2023-03-29 19:48:20,919 		9408 of 10000 with 99.03% 	 Time used:  0.00 sec
2023-03-29 19:48:20,921 		9432 of 10000 with 99.04% 	 Time used:  0.00 sec
2023-03-29 19:48:20,923 		9456 of 10000 with 99.04% 	 Time used:  0.00 sec
2023-03-29 19:48:20,926 		9480 of 10000 with 99.04% 	 Time used:  0.00 sec
2023-03-29 19:48:20,928 		9504 of 10000 with 99.04% 	 Time used:  0.00 sec
2023-03-29 19:48:20,930 		9528 of 10000 with 99.04% 	 Time used:  0.00 sec
2023-03-29 19:48:20,932 		9552 of 10000 with 99.04% 	 Time used:  0.00 sec
2023-03-29 19:48:20,934 		9576 of 10000 with 99.04% 	 Time used:  0.00 sec
2023-03-29 19:48:20,936 		9600 of 10000 with 99.04% 	 Time used:  0.00 sec
2023-03-29 19:48:20,938 		9624 of 10000 with 99.03% 	 Time used:  0.00 sec
2023-03-29 19:48:20,940 		9648 of 10000 with 99.03% 	 Time used:  0.00 sec
2023-03-29 19:48:20,942 		9672 of 10000 with 99.03% 	 Time used:  0.00 sec
2023-03-29 19:48:20,944 		9696 of 10000 with 99.02% 	 Time used:  0.00 sec
2023-03-29 19:48:20,947 		9720 of 10000 with 99.02% 	 Time used:  0.00 sec
2023-03-29 19:48:20,949 		9744 of 10000 with 99.01% 	 Time used:  0.00 sec
2023-03-29 19:48:20,951 		9768 of 10000 with 99.01% 	 Time used:  0.00 sec
2023-03-29 19:48:20,953 		9792 of 10000 with 99.00% 	 Time used:  0.00 sec
2023-03-29 19:48:20,955 		9816 of 10000 with 99.00% 	 Time used:  0.00 sec
2023-03-29 19:48:20,957 		9840 of 10000 with 99.00% 	 Time used:  0.00 sec
2023-03-29 19:48:20,959 		9864 of 10000 with 99.00% 	 Time used:  0.00 sec
2023-03-29 19:48:20,961 		9888 of 10000 with 99.00% 	 Time used:  0.00 sec
2023-03-29 19:48:20,963 		9912 of 10000 with 98.99% 	 Time used:  0.00 sec
2023-03-29 19:48:20,966 		9936 of 10000 with 98.99% 	 Time used:  0.00 sec
2023-03-29 19:48:20,968 		9960 of 10000 with 99.00% 	 Time used:  0.00 sec
2023-03-29 19:48:20,970 		9984 of 10000 with 99.00% 	 Time used:  0.00 sec
2023-03-29 19:48:20,972 		10000 of 10000 with 99.00% 	 Time used:  0.00 sec
2023-03-29 19:48:20,972 
2023-03-29 19:48:20,973 			Learning rate: weights:   1.000e-03    
2023-03-29 19:48:20,973 			Last test performance: 99.00%
2023-03-29 19:48:20,973 ----------------
2023-03-29 19:48:21,034   5   =>  0    		Training 486 pattern with 98.54% 	Forward time: 	 0.05 sec
2023-03-29 19:48:21,034 			Loss:    2.391e-03    			Backward time: 	 0.01 sec 
2023-03-29 19:48:21,073 			Learning rate: weights:   1.000e-03    
2023-03-29 19:48:21,073 			Last test performance: 99.00%
2023-03-29 19:48:21,073 ----------------
2023-03-29 19:48:21,158   5   =>  1    		Training 486 pattern with 98.12% 	Forward time: 	 0.07 sec
2023-03-29 19:48:21,158 			Loss:    2.143e-03    			Backward time: 	 0.01 sec 
2023-03-29 19:48:21,272 			Learning rate: weights:   1.000e-03    
2023-03-29 19:48:21,272 			Last test performance: 99.00%
2023-03-29 19:48:21,273 ----------------
2023-03-29 19:48:21,358   5   =>  2    		Training 486 pattern with 98.96% 	Forward time: 	 0.07 sec
2023-03-29 19:48:21,358 			Loss:    1.692e-03    			Backward time: 	 0.01 sec 
2023-03-29 19:48:21,435 			Learning rate: weights:   1.000e-03    
2023-03-29 19:48:21,435 			Last test performance: 99.00%
2023-03-29 19:48:21,435 ----------------
2023-03-29 19:48:21,520   5   =>  3    		Training 486 pattern with 97.71% 	Forward time: 	 0.07 sec
2023-03-29 19:48:21,520 			Loss:    2.475e-03    			Backward time: 	 0.01 sec 
2023-03-29 19:48:21,596 			Learning rate: weights:   1.000e-03    
2023-03-29 19:48:21,596 			Last test performance: 99.00%
2023-03-29 19:48:21,596 ----------------
2023-03-29 19:48:21,680   5   =>  4    		Training 486 pattern with 97.29% 	Forward time: 	 0.07 sec
2023-03-29 19:48:21,680 			Loss:    3.211e-03    			Backward time: 	 0.01 sec 
2023-03-29 19:48:21,752 			Learning rate: weights:   1.000e-03    
2023-03-29 19:48:21,752 			Last test performance: 99.00%
2023-03-29 19:48:21,752 ----------------
2023-03-29 19:48:21,836   5   =>  5    		Training 486 pattern with 96.67% 	Forward time: 	 0.07 sec
2023-03-29 19:48:21,836 			Loss:    3.817e-03    			Backward time: 	 0.01 sec 
2023-03-29 19:48:21,911 			Learning rate: weights:   1.000e-03    
2023-03-29 19:48:21,911 			Last test performance: 99.00%
2023-03-29 19:48:21,911 ----------------
2023-03-29 19:48:21,994   5   =>  6    		Training 486 pattern with 97.71% 	Forward time: 	 0.07 sec
2023-03-29 19:48:21,995 			Loss:    2.994e-03    			Backward time: 	 0.01 sec 
2023-03-29 19:48:22,045 			Learning rate: weights:   1.000e-03    
2023-03-29 19:48:22,045 			Last test performance: 99.00%
2023-03-29 19:48:22,045 ----------------
2023-03-29 19:48:22,132   5   =>  7    		Training 486 pattern with 98.96% 	Forward time: 	 0.07 sec
2023-03-29 19:48:22,132 			Loss:    2.045e-03    			Backward time: 	 0.01 sec 
2023-03-29 19:48:22,205 			Learning rate: weights:   1.000e-03    
2023-03-29 19:48:22,205 			Last test performance: 99.00%
2023-03-29 19:48:22,205 ----------------
2023-03-29 19:48:22,289   5   =>  8    		Training 486 pattern with 98.75% 	Forward time: 	 0.07 sec
2023-03-29 19:48:22,289 			Loss:    2.172e-03    			Backward time: 	 0.01 sec 
2023-03-29 19:48:22,384 			Learning rate: weights:   1.000e-03    
2023-03-29 19:48:22,384 			Last test performance: 99.00%
2023-03-29 19:48:22,384 ----------------
2023-03-29 19:48:22,468   5   =>  9    		Training 486 pattern with 97.08% 	Forward time: 	 0.07 sec
2023-03-29 19:48:22,468 			Loss:    3.002e-03    			Backward time: 	 0.01 sec 
2023-03-29 19:48:22,550 			Learning rate: weights:   1.000e-03    
2023-03-29 19:48:22,550 			Last test performance: 99.00%
2023-03-29 19:48:22,550 ----------------
2023-03-29 19:48:22,641   5   =>  10   		Training 486 pattern with 96.88% 	Forward time: 	 0.08 sec
2023-03-29 19:48:22,641 			Loss:    3.512e-03    			Backward time: 	 0.01 sec 
2023-03-29 19:48:22,706 			Learning rate: weights:   1.000e-03    
2023-03-29 19:48:22,706 			Last test performance: 99.00%
2023-03-29 19:48:22,706 ----------------
2023-03-29 19:48:22,791   5   =>  11   		Training 486 pattern with 97.71% 	Forward time: 	 0.07 sec
2023-03-29 19:48:22,791 			Loss:    3.005e-03    			Backward time: 	 0.01 sec 
2023-03-29 19:48:22,867 			Learning rate: weights:   1.000e-03    
2023-03-29 19:48:22,867 			Last test performance: 99.00%
2023-03-29 19:48:22,867 ----------------
2023-03-29 19:48:22,951   5   =>  12   		Training 486 pattern with 97.50% 	Forward time: 	 0.07 sec
2023-03-29 19:48:22,951 			Loss:    3.045e-03    			Backward time: 	 0.01 sec 
2023-03-29 19:48:23,007 			Learning rate: weights:   1.000e-03    
2023-03-29 19:48:23,007 			Last test performance: 99.00%
2023-03-29 19:48:23,007 ----------------
2023-03-29 19:48:23,090   5   =>  13   		Training 486 pattern with 98.33% 	Forward time: 	 0.07 sec
2023-03-29 19:48:23,090 			Loss:    3.455e-03    			Backward time: 	 0.01 sec 
2023-03-29 19:48:23,196 			Learning rate: weights:   1.000e-03    
2023-03-29 19:48:23,196 			Last test performance: 99.00%
2023-03-29 19:48:23,196 ----------------
2023-03-29 19:48:23,280   5   =>  14   		Training 486 pattern with 98.33% 	Forward time: 	 0.07 sec
2023-03-29 19:48:23,281 			Loss:    2.006e-03    			Backward time: 	 0.01 sec 
2023-03-29 19:48:23,336 			Learning rate: weights:   1.000e-03    
2023-03-29 19:48:23,336 			Last test performance: 99.00%
2023-03-29 19:48:23,336 ----------------
2023-03-29 19:48:23,420   5   =>  15   		Training 486 pattern with 98.75% 	Forward time: 	 0.07 sec
2023-03-29 19:48:23,420 			Loss:    1.493e-03    			Backward time: 	 0.01 sec 
2023-03-29 19:48:23,479 			Learning rate: weights:   1.000e-03    
2023-03-29 19:48:23,479 			Last test performance: 99.00%
2023-03-29 19:48:23,479 ----------------
2023-03-29 19:48:23,563   5   =>  16   		Training 486 pattern with 97.08% 	Forward time: 	 0.07 sec
2023-03-29 19:48:23,563 			Loss:    2.531e-03    			Backward time: 	 0.01 sec 
2023-03-29 19:48:23,617 			Learning rate: weights:   1.000e-03    
2023-03-29 19:48:23,617 			Last test performance: 99.00%
2023-03-29 19:48:23,617 ----------------
2023-03-29 19:48:23,702   5   =>  17   		Training 486 pattern with 97.71% 	Forward time: 	 0.07 sec
2023-03-29 19:48:23,702 			Loss:    2.424e-03    			Backward time: 	 0.01 sec 
2023-03-29 19:48:23,786 			Learning rate: weights:   1.000e-03    
2023-03-29 19:48:23,786 			Last test performance: 99.00%
2023-03-29 19:48:23,786 ----------------
2023-03-29 19:48:23,870   5   =>  18   		Training 486 pattern with 98.54% 	Forward time: 	 0.07 sec
2023-03-29 19:48:23,870 			Loss:    2.249e-03    			Backward time: 	 0.01 sec 
2023-03-29 19:48:23,937 			Learning rate: weights:   1.000e-03    
2023-03-29 19:48:23,937 			Last test performance: 99.00%
2023-03-29 19:48:23,937 ----------------
2023-03-29 19:48:24,014   5   =>  19   		Training 486 pattern with 98.12% 	Forward time: 	 0.07 sec
2023-03-29 19:48:24,015 			Loss:    1.884e-03    			Backward time: 	 0.01 sec 
2023-03-29 19:48:24,154 			Learning rate: weights:   1.000e-03    
2023-03-29 19:48:24,154 			Last test performance: 99.00%
2023-03-29 19:48:24,154 ----------------
2023-03-29 19:48:24,239   5   =>  20   		Training 486 pattern with 97.92% 	Forward time: 	 0.07 sec
2023-03-29 19:48:24,239 			Loss:    2.451e-03    			Backward time: 	 0.01 sec 
2023-03-29 19:48:24,307 			Learning rate: weights:   1.000e-03    
2023-03-29 19:48:24,307 			Last test performance: 99.00%
2023-03-29 19:48:24,307 ----------------
2023-03-29 19:48:24,392   5   =>  21   		Training 486 pattern with 98.96% 	Forward time: 	 0.07 sec
2023-03-29 19:48:24,392 			Loss:    1.285e-03    			Backward time: 	 0.01 sec 
2023-03-29 19:48:24,481 			Learning rate: weights:   1.000e-03    
2023-03-29 19:48:24,481 			Last test performance: 99.00%
2023-03-29 19:48:24,481 ----------------
2023-03-29 19:48:24,565   5   =>  22   		Training 486 pattern with 98.12% 	Forward time: 	 0.07 sec
2023-03-29 19:48:24,566 			Loss:    2.885e-03    			Backward time: 	 0.01 sec 
2023-03-29 19:48:24,666 			Learning rate: weights:   1.000e-03    
2023-03-29 19:48:24,666 			Last test performance: 99.00%
2023-03-29 19:48:24,666 ----------------
2023-03-29 19:48:24,749   5   =>  23   		Training 486 pattern with 98.54% 	Forward time: 	 0.07 sec
2023-03-29 19:48:24,749 			Loss:    1.642e-03    			Backward time: 	 0.01 sec 
2023-03-29 19:48:24,848 			Learning rate: weights:   1.000e-03    
2023-03-29 19:48:24,848 			Last test performance: 99.00%
2023-03-29 19:48:24,848 ----------------
2023-03-29 19:48:24,931   5   =>  24   		Training 486 pattern with 98.33% 	Forward time: 	 0.07 sec
2023-03-29 19:48:24,931 			Loss:    2.403e-03    			Backward time: 	 0.01 sec 
2023-03-29 19:48:25,021 			Learning rate: weights:   1.000e-03    
2023-03-29 19:48:25,021 			Last test performance: 99.00%
2023-03-29 19:48:25,021 ----------------
2023-03-29 19:48:25,105   5   =>  25   		Training 486 pattern with 98.54% 	Forward time: 	 0.07 sec
2023-03-29 19:48:25,105 			Loss:    1.940e-03    			Backward time: 	 0.01 sec 
2023-03-29 19:48:25,155 			Learning rate: weights:   1.000e-03    
2023-03-29 19:48:25,155 			Last test performance: 99.00%
2023-03-29 19:48:25,155 ----------------
2023-03-29 19:48:25,239   5   =>  26   		Training 486 pattern with 97.71% 	Forward time: 	 0.07 sec
2023-03-29 19:48:25,239 			Loss:    2.356e-03    			Backward time: 	 0.01 sec 
2023-03-29 19:48:25,336 			Learning rate: weights:   1.000e-03    
2023-03-29 19:48:25,336 			Last test performance: 99.00%
2023-03-29 19:48:25,336 ----------------
2023-03-29 19:48:25,419   5   =>  27   		Training 486 pattern with 98.12% 	Forward time: 	 0.07 sec
2023-03-29 19:48:25,419 			Loss:    2.104e-03    			Backward time: 	 0.01 sec 
2023-03-29 19:48:25,477 			Learning rate: weights:   1.000e-03    
2023-03-29 19:48:25,477 			Last test performance: 99.00%
2023-03-29 19:48:25,477 ----------------
2023-03-29 19:48:25,561   5   =>  28   		Training 486 pattern with 98.54% 	Forward time: 	 0.07 sec
2023-03-29 19:48:25,561 			Loss:    1.992e-03    			Backward time: 	 0.01 sec 
2023-03-29 19:48:25,644 			Learning rate: weights:   1.000e-03    
2023-03-29 19:48:25,644 			Last test performance: 99.00%
2023-03-29 19:48:25,644 ----------------
2023-03-29 19:48:25,728   5   =>  29   		Training 486 pattern with 96.88% 	Forward time: 	 0.07 sec
2023-03-29 19:48:25,728 			Loss:    3.482e-03    			Backward time: 	 0.01 sec 
2023-03-29 19:48:25,791 			Learning rate: weights:   1.000e-03    
2023-03-29 19:48:25,791 			Last test performance: 99.00%
2023-03-29 19:48:25,791 ----------------
2023-03-29 19:48:25,876   5   =>  30   		Training 486 pattern with 97.08% 	Forward time: 	 0.07 sec
2023-03-29 19:48:25,876 			Loss:    4.306e-03    			Backward time: 	 0.01 sec 
2023-03-29 19:48:25,940 			Learning rate: weights:   1.000e-03    
2023-03-29 19:48:25,940 			Last test performance: 99.00%
2023-03-29 19:48:25,941 ----------------
2023-03-29 19:48:26,024   5   =>  31   		Training 486 pattern with 98.12% 	Forward time: 	 0.07 sec
2023-03-29 19:48:26,024 			Loss:    2.470e-03    			Backward time: 	 0.01 sec 
2023-03-29 19:48:26,096 			Learning rate: weights:   1.000e-03    
2023-03-29 19:48:26,096 			Last test performance: 99.00%
2023-03-29 19:48:26,096 ----------------
2023-03-29 19:48:26,180   5   =>  32   		Training 486 pattern with 97.71% 	Forward time: 	 0.07 sec
2023-03-29 19:48:26,180 			Loss:    1.984e-03    			Backward time: 	 0.01 sec 
2023-03-29 19:48:26,256 			Learning rate: weights:   1.000e-03    
2023-03-29 19:48:26,256 			Last test performance: 99.00%
2023-03-29 19:48:26,256 ----------------
2023-03-29 19:48:26,340   5   =>  33   		Training 486 pattern with 97.71% 	Forward time: 	 0.07 sec
2023-03-29 19:48:26,340 			Loss:    3.115e-03    			Backward time: 	 0.01 sec 
2023-03-29 19:48:26,439 			Learning rate: weights:   1.000e-03    
2023-03-29 19:48:26,439 			Last test performance: 99.00%
2023-03-29 19:48:26,439 ----------------
2023-03-29 19:48:26,524   5   =>  34   		Training 486 pattern with 99.58% 	Forward time: 	 0.07 sec
2023-03-29 19:48:26,524 			Loss:    8.096e-04    			Backward time: 	 0.01 sec 
2023-03-29 19:48:26,610 			Learning rate: weights:   1.000e-03    
2023-03-29 19:48:26,611 			Last test performance: 99.00%
2023-03-29 19:48:26,611 ----------------
2023-03-29 19:48:26,695   5   =>  35   		Training 486 pattern with 99.17% 	Forward time: 	 0.07 sec
2023-03-29 19:48:26,695 			Loss:    1.536e-03    			Backward time: 	 0.01 sec 
2023-03-29 19:48:26,758 			Learning rate: weights:   1.000e-03    
2023-03-29 19:48:26,758 			Last test performance: 99.00%
2023-03-29 19:48:26,758 ----------------
2023-03-29 19:48:26,842   5   =>  36   		Training 486 pattern with 97.92% 	Forward time: 	 0.07 sec
2023-03-29 19:48:26,842 			Loss:    2.654e-03    			Backward time: 	 0.01 sec 
2023-03-29 19:48:26,945 			Learning rate: weights:   1.000e-03    
2023-03-29 19:48:26,945 			Last test performance: 99.00%
2023-03-29 19:48:26,945 ----------------
2023-03-29 19:48:27,029   5   =>  37   		Training 486 pattern with 99.38% 	Forward time: 	 0.07 sec
2023-03-29 19:48:27,029 			Loss:    1.326e-03    			Backward time: 	 0.01 sec 
2023-03-29 19:48:27,093 			Learning rate: weights:   1.000e-03    
2023-03-29 19:48:27,093 			Last test performance: 99.00%
2023-03-29 19:48:27,093 ----------------
2023-03-29 19:48:27,177   5   =>  38   		Training 486 pattern with 98.33% 	Forward time: 	 0.07 sec
2023-03-29 19:48:27,177 			Loss:    2.270e-03    			Backward time: 	 0.01 sec 
2023-03-29 19:48:27,251 			Learning rate: weights:   1.000e-03    
2023-03-29 19:48:27,252 			Last test performance: 99.00%
2023-03-29 19:48:27,252 ----------------
2023-03-29 19:48:27,336   5   =>  39   		Training 486 pattern with 97.50% 	Forward time: 	 0.07 sec
2023-03-29 19:48:27,336 			Loss:    2.321e-03    			Backward time: 	 0.01 sec 
2023-03-29 19:48:27,403 			Learning rate: weights:   1.000e-03    
2023-03-29 19:48:27,403 			Last test performance: 99.00%
2023-03-29 19:48:27,403 ----------------
2023-03-29 19:48:27,487   5   =>  40   		Training 486 pattern with 98.12% 	Forward time: 	 0.07 sec
2023-03-29 19:48:27,487 			Loss:    3.106e-03    			Backward time: 	 0.01 sec 
2023-03-29 19:48:27,541 			Learning rate: weights:   1.000e-03    
2023-03-29 19:48:27,541 			Last test performance: 99.00%
2023-03-29 19:48:27,541 ----------------
2023-03-29 19:48:27,624   5   =>  41   		Training 486 pattern with 98.75% 	Forward time: 	 0.07 sec
2023-03-29 19:48:27,624 			Loss:    1.444e-03    			Backward time: 	 0.01 sec 
2023-03-29 19:48:27,676 			Learning rate: weights:   1.000e-03    
2023-03-29 19:48:27,676 			Last test performance: 99.00%
2023-03-29 19:48:27,676 ----------------
2023-03-29 19:48:27,760   5   =>  42   		Training 486 pattern with 96.46% 	Forward time: 	 0.07 sec
2023-03-29 19:48:27,760 			Loss:    3.061e-03    			Backward time: 	 0.01 sec 
2023-03-29 19:48:27,844 			Learning rate: weights:   1.000e-03    
2023-03-29 19:48:27,844 			Last test performance: 99.00%
2023-03-29 19:48:27,844 ----------------
2023-03-29 19:48:27,928   5   =>  43   		Training 486 pattern with 97.92% 	Forward time: 	 0.07 sec
2023-03-29 19:48:27,928 			Loss:    3.200e-03    			Backward time: 	 0.01 sec 
2023-03-29 19:48:28,037 			Learning rate: weights:   1.000e-03    
2023-03-29 19:48:28,037 			Last test performance: 99.00%
2023-03-29 19:48:28,037 ----------------
2023-03-29 19:48:28,120   5   =>  44   		Training 486 pattern with 97.50% 	Forward time: 	 0.07 sec
2023-03-29 19:48:28,120 			Loss:    3.353e-03    			Backward time: 	 0.01 sec 
2023-03-29 19:48:28,208 			Learning rate: weights:   1.000e-03    
2023-03-29 19:48:28,208 			Last test performance: 99.00%
2023-03-29 19:48:28,208 ----------------
2023-03-29 19:48:28,292   5   =>  45   		Training 486 pattern with 97.71% 	Forward time: 	 0.07 sec
2023-03-29 19:48:28,293 			Loss:    2.476e-03    			Backward time: 	 0.01 sec 
2023-03-29 19:48:28,348 			Learning rate: weights:   1.000e-03    
2023-03-29 19:48:28,348 			Last test performance: 99.00%
2023-03-29 19:48:28,348 ----------------
2023-03-29 19:48:28,419   5   =>  46   		Training 486 pattern with 98.12% 	Forward time: 	 0.06 sec
2023-03-29 19:48:28,419 			Loss:    2.813e-03    			Backward time: 	 0.01 sec 
2023-03-29 19:48:28,528 			Learning rate: weights:   1.000e-03    
2023-03-29 19:48:28,528 			Last test performance: 99.00%
2023-03-29 19:48:28,528 ----------------
2023-03-29 19:48:28,611   5   =>  47   		Training 486 pattern with 97.08% 	Forward time: 	 0.07 sec
2023-03-29 19:48:28,611 			Loss:    3.680e-03    			Backward time: 	 0.01 sec 
2023-03-29 19:48:28,662 			Learning rate: weights:   1.000e-03    
2023-03-29 19:48:28,662 			Last test performance: 99.00%
2023-03-29 19:48:28,662 ----------------
2023-03-29 19:48:28,769   5   =>  48   		Training 486 pattern with 97.29% 	Forward time: 	 0.08 sec
2023-03-29 19:48:28,769 			Loss:    4.119e-03    			Backward time: 	 0.02 sec 
2023-03-29 19:48:28,863 			Learning rate: weights:   1.000e-03    
2023-03-29 19:48:28,863 			Last test performance: 99.00%
2023-03-29 19:48:28,863 ----------------
2023-03-29 19:48:28,946   5   =>  49   		Training 486 pattern with 98.54% 	Forward time: 	 0.07 sec
2023-03-29 19:48:28,946 			Loss:    1.941e-03    			Backward time: 	 0.01 sec 
2023-03-29 19:48:29,025 			Learning rate: weights:   1.000e-03    
2023-03-29 19:48:29,025 			Last test performance: 99.00%
2023-03-29 19:48:29,025 ----------------
2023-03-29 19:48:29,109   5   =>  50   		Training 486 pattern with 98.33% 	Forward time: 	 0.07 sec
2023-03-29 19:48:29,109 			Loss:    2.342e-03    			Backward time: 	 0.01 sec 
2023-03-29 19:48:29,182 			Learning rate: weights:   1.000e-03    
2023-03-29 19:48:29,182 			Last test performance: 99.00%
2023-03-29 19:48:29,182 ----------------
2023-03-29 19:48:29,265   5   =>  51   		Training 486 pattern with 99.38% 	Forward time: 	 0.07 sec
2023-03-29 19:48:29,265 			Loss:    1.519e-03    			Backward time: 	 0.01 sec 
2023-03-29 19:48:29,346 			Learning rate: weights:   1.000e-03    
2023-03-29 19:48:29,347 			Last test performance: 99.00%
2023-03-29 19:48:29,347 ----------------
2023-03-29 19:48:29,430   5   =>  52   		Training 486 pattern with 98.12% 	Forward time: 	 0.07 sec
2023-03-29 19:48:29,430 			Loss:    2.131e-03    			Backward time: 	 0.01 sec 
2023-03-29 19:48:29,512 			Learning rate: weights:   1.000e-03    
2023-03-29 19:48:29,512 			Last test performance: 99.00%
2023-03-29 19:48:29,512 ----------------
2023-03-29 19:48:29,599   5   =>  53   		Training 486 pattern with 97.08% 	Forward time: 	 0.07 sec
2023-03-29 19:48:29,599 			Loss:    3.907e-03    			Backward time: 	 0.01 sec 
2023-03-29 19:48:29,710 			Learning rate: weights:   1.000e-03    
2023-03-29 19:48:29,710 			Last test performance: 99.00%
2023-03-29 19:48:29,710 ----------------
2023-03-29 19:48:29,792   5   =>  54   		Training 486 pattern with 96.46% 	Forward time: 	 0.07 sec
2023-03-29 19:48:29,792 			Loss:    4.317e-03    			Backward time: 	 0.01 sec 
2023-03-29 19:48:29,965 			Learning rate: weights:   1.000e-03    
2023-03-29 19:48:29,965 			Last test performance: 99.00%
2023-03-29 19:48:29,965 ----------------
2023-03-29 19:48:30,049   5   =>  55   		Training 486 pattern with 98.33% 	Forward time: 	 0.07 sec
2023-03-29 19:48:30,049 			Loss:    3.313e-03    			Backward time: 	 0.01 sec 
2023-03-29 19:48:30,122 			Learning rate: weights:   1.000e-03    
2023-03-29 19:48:30,122 			Last test performance: 99.00%
2023-03-29 19:48:30,122 ----------------
2023-03-29 19:48:30,207   5   =>  56   		Training 486 pattern with 97.08% 	Forward time: 	 0.07 sec
2023-03-29 19:48:30,207 			Loss:    2.843e-03    			Backward time: 	 0.01 sec 
2023-03-29 19:48:30,265 			Learning rate: weights:   1.000e-03    
2023-03-29 19:48:30,265 			Last test performance: 99.00%
2023-03-29 19:48:30,265 ----------------
2023-03-29 19:48:30,350   5   =>  57   		Training 486 pattern with 98.12% 	Forward time: 	 0.07 sec
2023-03-29 19:48:30,350 			Loss:    2.237e-03    			Backward time: 	 0.01 sec 
2023-03-29 19:48:30,434 			Learning rate: weights:   1.000e-03    
2023-03-29 19:48:30,434 			Last test performance: 99.00%
2023-03-29 19:48:30,434 ----------------
2023-03-29 19:48:30,525   5   =>  58   		Training 486 pattern with 98.12% 	Forward time: 	 0.08 sec
2023-03-29 19:48:30,525 			Loss:    2.921e-03    			Backward time: 	 0.01 sec 
2023-03-29 19:48:30,597 			Learning rate: weights:   1.000e-03    
2023-03-29 19:48:30,597 			Last test performance: 99.00%
2023-03-29 19:48:30,597 ----------------
2023-03-29 19:48:30,682   5   =>  59   		Training 486 pattern with 98.12% 	Forward time: 	 0.07 sec
2023-03-29 19:48:30,682 			Loss:    2.236e-03    			Backward time: 	 0.01 sec 
2023-03-29 19:48:30,775 			Learning rate: weights:   1.000e-03    
2023-03-29 19:48:30,775 			Last test performance: 99.00%
2023-03-29 19:48:30,776 ----------------
2023-03-29 19:48:30,859   5   =>  60   		Training 486 pattern with 98.12% 	Forward time: 	 0.07 sec
2023-03-29 19:48:30,859 			Loss:    2.814e-03    			Backward time: 	 0.01 sec 
2023-03-29 19:48:30,935 			Learning rate: weights:   1.000e-03    
2023-03-29 19:48:30,935 			Last test performance: 99.00%
2023-03-29 19:48:30,935 ----------------
2023-03-29 19:48:31,018   5   =>  61   		Training 486 pattern with 97.50% 	Forward time: 	 0.07 sec
2023-03-29 19:48:31,018 			Loss:    3.731e-03    			Backward time: 	 0.01 sec 
2023-03-29 19:48:31,076 			Learning rate: weights:   1.000e-03    
2023-03-29 19:48:31,076 			Last test performance: 99.00%
2023-03-29 19:48:31,076 ----------------
2023-03-29 19:48:31,160   5   =>  62   		Training 486 pattern with 97.92% 	Forward time: 	 0.07 sec
2023-03-29 19:48:31,160 			Loss:    2.929e-03    			Backward time: 	 0.01 sec 
2023-03-29 19:48:31,219 			Learning rate: weights:   1.000e-03    
2023-03-29 19:48:31,219 			Last test performance: 99.00%
2023-03-29 19:48:31,219 ----------------
2023-03-29 19:48:31,303   5   =>  63   		Training 486 pattern with 97.08% 	Forward time: 	 0.07 sec
2023-03-29 19:48:31,303 			Loss:    2.827e-03    			Backward time: 	 0.01 sec 
2023-03-29 19:48:31,394 			Learning rate: weights:   1.000e-03    
2023-03-29 19:48:31,394 			Last test performance: 99.00%
2023-03-29 19:48:31,394 ----------------
2023-03-29 19:48:31,478   5   =>  64   		Training 486 pattern with 97.50% 	Forward time: 	 0.07 sec
2023-03-29 19:48:31,478 			Loss:    5.011e-03    			Backward time: 	 0.01 sec 
2023-03-29 19:48:31,594 			Learning rate: weights:   1.000e-03    
2023-03-29 19:48:31,595 			Last test performance: 99.00%
2023-03-29 19:48:31,595 ----------------
2023-03-29 19:48:31,676   5   =>  65   		Training 486 pattern with 98.33% 	Forward time: 	 0.07 sec
2023-03-29 19:48:31,676 			Loss:    2.422e-03    			Backward time: 	 0.01 sec 
2023-03-29 19:48:31,775 			Learning rate: weights:   1.000e-03    
2023-03-29 19:48:31,776 			Last test performance: 99.00%
2023-03-29 19:48:31,776 ----------------
2023-03-29 19:48:31,859   5   =>  66   		Training 486 pattern with 99.38% 	Forward time: 	 0.07 sec
2023-03-29 19:48:31,859 			Loss:    1.003e-03    			Backward time: 	 0.01 sec 
2023-03-29 19:48:31,958 			Learning rate: weights:   1.000e-03    
2023-03-29 19:48:31,958 			Last test performance: 99.00%
2023-03-29 19:48:31,958 ----------------
2023-03-29 19:48:32,042   5   =>  67   		Training 486 pattern with 97.50% 	Forward time: 	 0.07 sec
2023-03-29 19:48:32,042 			Loss:    2.821e-03    			Backward time: 	 0.01 sec 
2023-03-29 19:48:32,129 			Learning rate: weights:   1.000e-03    
2023-03-29 19:48:32,129 			Last test performance: 99.00%
2023-03-29 19:48:32,129 ----------------
2023-03-29 19:48:32,212   5   =>  68   		Training 486 pattern with 98.54% 	Forward time: 	 0.07 sec
2023-03-29 19:48:32,212 			Loss:    1.820e-03    			Backward time: 	 0.01 sec 
2023-03-29 19:48:32,400 			Learning rate: weights:   1.000e-03    
2023-03-29 19:48:32,400 			Last test performance: 99.00%
2023-03-29 19:48:32,400 ----------------
2023-03-29 19:48:32,486   5   =>  69   		Training 486 pattern with 98.75% 	Forward time: 	 0.07 sec
2023-03-29 19:48:32,486 			Loss:    1.527e-03    			Backward time: 	 0.01 sec 
2023-03-29 19:48:32,676 			Learning rate: weights:   1.000e-03    
2023-03-29 19:48:32,676 			Last test performance: 99.00%
2023-03-29 19:48:32,676 ----------------
2023-03-29 19:48:32,761   5   =>  70   		Training 486 pattern with 95.62% 	Forward time: 	 0.07 sec
2023-03-29 19:48:32,761 			Loss:    6.491e-03    			Backward time: 	 0.01 sec 
2023-03-29 19:48:32,831 			Learning rate: weights:   1.000e-03    
2023-03-29 19:48:32,831 			Last test performance: 99.00%
2023-03-29 19:48:32,831 ----------------
2023-03-29 19:48:32,915   5   =>  71   		Training 486 pattern with 98.75% 	Forward time: 	 0.07 sec
2023-03-29 19:48:32,915 			Loss:    2.236e-03    			Backward time: 	 0.01 sec 
2023-03-29 19:48:32,970 			Learning rate: weights:   1.000e-03    
2023-03-29 19:48:32,970 			Last test performance: 99.00%
2023-03-29 19:48:32,970 ----------------
2023-03-29 19:48:33,054   5   =>  72   		Training 486 pattern with 98.12% 	Forward time: 	 0.07 sec
2023-03-29 19:48:33,054 			Loss:    2.523e-03    			Backward time: 	 0.01 sec 
2023-03-29 19:48:33,117 			Learning rate: weights:   1.000e-03    
2023-03-29 19:48:33,117 			Last test performance: 99.00%
2023-03-29 19:48:33,117 ----------------
2023-03-29 19:48:33,201   5   =>  73   		Training 486 pattern with 98.12% 	Forward time: 	 0.07 sec
2023-03-29 19:48:33,201 			Loss:    2.934e-03    			Backward time: 	 0.01 sec 
2023-03-29 19:48:33,312 			Learning rate: weights:   1.000e-03    
2023-03-29 19:48:33,312 			Last test performance: 99.00%
2023-03-29 19:48:33,312 ----------------
2023-03-29 19:48:33,395   5   =>  74   		Training 486 pattern with 98.54% 	Forward time: 	 0.07 sec
2023-03-29 19:48:33,395 			Loss:    1.719e-03    			Backward time: 	 0.01 sec 
2023-03-29 19:48:33,471 			Learning rate: weights:   1.000e-03    
2023-03-29 19:48:33,471 			Last test performance: 99.00%
2023-03-29 19:48:33,471 ----------------
2023-03-29 19:48:33,555   5   =>  75   		Training 486 pattern with 98.75% 	Forward time: 	 0.07 sec
2023-03-29 19:48:33,555 			Loss:    1.614e-03    			Backward time: 	 0.01 sec 
2023-03-29 19:48:33,629 			Learning rate: weights:   1.000e-03    
2023-03-29 19:48:33,629 			Last test performance: 99.00%
2023-03-29 19:48:33,629 ----------------
2023-03-29 19:48:33,716   5   =>  76   		Training 486 pattern with 97.71% 	Forward time: 	 0.07 sec
2023-03-29 19:48:33,716 			Loss:    3.391e-03    			Backward time: 	 0.01 sec 
2023-03-29 19:48:33,792 			Learning rate: weights:   1.000e-03    
2023-03-29 19:48:33,792 			Last test performance: 99.00%
2023-03-29 19:48:33,792 ----------------
2023-03-29 19:48:33,877   5   =>  77   		Training 486 pattern with 98.96% 	Forward time: 	 0.07 sec
2023-03-29 19:48:33,877 			Loss:    2.273e-03    			Backward time: 	 0.01 sec 
2023-03-29 19:48:33,949 			Learning rate: weights:   1.000e-03    
2023-03-29 19:48:33,949 			Last test performance: 99.00%
2023-03-29 19:48:33,949 ----------------
2023-03-29 19:48:34,033   5   =>  78   		Training 486 pattern with 97.50% 	Forward time: 	 0.07 sec
2023-03-29 19:48:34,033 			Loss:    2.894e-03    			Backward time: 	 0.01 sec 
2023-03-29 19:48:34,115 			Learning rate: weights:   1.000e-03    
2023-03-29 19:48:34,115 			Last test performance: 99.00%
2023-03-29 19:48:34,115 ----------------
2023-03-29 19:48:34,201   5   =>  79   		Training 486 pattern with 98.33% 	Forward time: 	 0.07 sec
2023-03-29 19:48:34,201 			Loss:    2.270e-03    			Backward time: 	 0.01 sec 
2023-03-29 19:48:34,265 			Learning rate: weights:   1.000e-03    
2023-03-29 19:48:34,266 			Last test performance: 99.00%
2023-03-29 19:48:34,266 ----------------
2023-03-29 19:48:34,350   5   =>  80   		Training 486 pattern with 99.17% 	Forward time: 	 0.07 sec
2023-03-29 19:48:34,350 			Loss:    1.382e-03    			Backward time: 	 0.01 sec 
2023-03-29 19:48:34,458 			Learning rate: weights:   1.000e-03    
2023-03-29 19:48:34,458 			Last test performance: 99.00%
2023-03-29 19:48:34,458 ----------------
2023-03-29 19:48:34,542   5   =>  81   		Training 486 pattern with 98.96% 	Forward time: 	 0.07 sec
2023-03-29 19:48:34,542 			Loss:    1.995e-03    			Backward time: 	 0.01 sec 
2023-03-29 19:48:34,649 			Learning rate: weights:   1.000e-03    
2023-03-29 19:48:34,649 			Last test performance: 99.00%
2023-03-29 19:48:34,649 ----------------
2023-03-29 19:48:34,732   5   =>  82   		Training 486 pattern with 98.54% 	Forward time: 	 0.07 sec
2023-03-29 19:48:34,732 			Loss:    2.477e-03    			Backward time: 	 0.01 sec 
2023-03-29 19:48:34,844 			Learning rate: weights:   1.000e-03    
2023-03-29 19:48:34,844 			Last test performance: 99.00%
2023-03-29 19:48:34,844 ----------------
2023-03-29 19:48:34,927   5   =>  83   		Training 486 pattern with 99.38% 	Forward time: 	 0.07 sec
2023-03-29 19:48:34,927 			Loss:    1.410e-03    			Backward time: 	 0.01 sec 
2023-03-29 19:48:34,984 			Learning rate: weights:   1.000e-03    
2023-03-29 19:48:34,985 			Last test performance: 99.00%
2023-03-29 19:48:34,985 ----------------
2023-03-29 19:48:35,069   5   =>  84   		Training 486 pattern with 98.12% 	Forward time: 	 0.07 sec
2023-03-29 19:48:35,069 			Loss:    3.072e-03    			Backward time: 	 0.01 sec 
2023-03-29 19:48:35,142 			Learning rate: weights:   1.000e-03    
2023-03-29 19:48:35,143 			Last test performance: 99.00%
2023-03-29 19:48:35,143 ----------------
2023-03-29 19:48:35,227   5   =>  85   		Training 486 pattern with 99.17% 	Forward time: 	 0.07 sec
2023-03-29 19:48:35,227 			Loss:    1.317e-03    			Backward time: 	 0.01 sec 
2023-03-29 19:48:35,271 			Learning rate: weights:   1.000e-03    
2023-03-29 19:48:35,271 			Last test performance: 99.00%
2023-03-29 19:48:35,272 ----------------
2023-03-29 19:48:35,358   5   =>  86   		Training 486 pattern with 99.17% 	Forward time: 	 0.07 sec
2023-03-29 19:48:35,358 			Loss:    1.743e-03    			Backward time: 	 0.01 sec 
2023-03-29 19:48:35,415 			Learning rate: weights:   1.000e-03    
2023-03-29 19:48:35,415 			Last test performance: 99.00%
2023-03-29 19:48:35,415 ----------------
2023-03-29 19:48:35,499   5   =>  87   		Training 486 pattern with 97.92% 	Forward time: 	 0.07 sec
2023-03-29 19:48:35,499 			Loss:    2.253e-03    			Backward time: 	 0.01 sec 
2023-03-29 19:48:35,587 			Learning rate: weights:   1.000e-03    
2023-03-29 19:48:35,587 			Last test performance: 99.00%
2023-03-29 19:48:35,588 ----------------
2023-03-29 19:48:35,671   5   =>  88   		Training 486 pattern with 98.75% 	Forward time: 	 0.07 sec
2023-03-29 19:48:35,671 			Loss:    1.623e-03    			Backward time: 	 0.01 sec 
2023-03-29 19:48:35,730 			Learning rate: weights:   1.000e-03    
2023-03-29 19:48:35,731 			Last test performance: 99.00%
2023-03-29 19:48:35,731 ----------------
2023-03-29 19:48:35,815   5   =>  89   		Training 486 pattern with 98.12% 	Forward time: 	 0.07 sec
2023-03-29 19:48:35,815 			Loss:    2.341e-03    			Backward time: 	 0.01 sec 
2023-03-29 19:48:35,883 			Learning rate: weights:   1.000e-03    
2023-03-29 19:48:35,883 			Last test performance: 99.00%
2023-03-29 19:48:35,883 ----------------
2023-03-29 19:48:35,966   5   =>  90   		Training 486 pattern with 99.38% 	Forward time: 	 0.07 sec
2023-03-29 19:48:35,966 			Loss:    7.508e-04    			Backward time: 	 0.01 sec 
2023-03-29 19:48:36,032 			Learning rate: weights:   1.000e-03    
2023-03-29 19:48:36,032 			Last test performance: 99.00%
2023-03-29 19:48:36,032 ----------------
2023-03-29 19:48:36,116   5   =>  91   		Training 486 pattern with 97.92% 	Forward time: 	 0.07 sec
2023-03-29 19:48:36,116 			Loss:    2.409e-03    			Backward time: 	 0.01 sec 
2023-03-29 19:48:36,273 			Learning rate: weights:   1.000e-03    
2023-03-29 19:48:36,273 			Last test performance: 99.00%
2023-03-29 19:48:36,273 ----------------
2023-03-29 19:48:36,346   5   =>  92   		Training 486 pattern with 98.54% 	Forward time: 	 0.06 sec
2023-03-29 19:48:36,346 			Loss:    1.497e-03    			Backward time: 	 0.01 sec 
2023-03-29 19:48:36,570 			Learning rate: weights:   1.000e-03    
2023-03-29 19:48:36,571 			Last test performance: 99.00%
2023-03-29 19:48:36,571 ----------------
2023-03-29 19:48:36,655   5   =>  93   		Training 486 pattern with 98.54% 	Forward time: 	 0.07 sec
2023-03-29 19:48:36,655 			Loss:    2.245e-03    			Backward time: 	 0.01 sec 
2023-03-29 19:48:36,786 			Learning rate: weights:   1.000e-03    
2023-03-29 19:48:36,786 			Last test performance: 99.00%
2023-03-29 19:48:36,786 ----------------
2023-03-29 19:48:36,868   5   =>  94   		Training 486 pattern with 98.54% 	Forward time: 	 0.07 sec
2023-03-29 19:48:36,868 			Loss:    2.750e-03    			Backward time: 	 0.01 sec 
2023-03-29 19:48:36,961 			Learning rate: weights:   1.000e-03    
2023-03-29 19:48:36,961 			Last test performance: 99.00%
2023-03-29 19:48:36,961 ----------------
2023-03-29 19:48:37,052   5   =>  95   		Training 486 pattern with 98.96% 	Forward time: 	 0.08 sec
2023-03-29 19:48:37,052 			Loss:    1.733e-03    			Backward time: 	 0.01 sec 
2023-03-29 19:48:37,131 			Learning rate: weights:   1.000e-03    
2023-03-29 19:48:37,131 			Last test performance: 99.00%
2023-03-29 19:48:37,131 ----------------
2023-03-29 19:48:37,216   5   =>  96   		Training 486 pattern with 98.54% 	Forward time: 	 0.07 sec
2023-03-29 19:48:37,216 			Loss:    2.669e-03    			Backward time: 	 0.01 sec 
2023-03-29 19:48:37,328 			Learning rate: weights:   1.000e-03    
2023-03-29 19:48:37,328 			Last test performance: 99.00%
2023-03-29 19:48:37,328 ----------------
2023-03-29 19:48:37,413   5   =>  97   		Training 486 pattern with 97.50% 	Forward time: 	 0.07 sec
2023-03-29 19:48:37,413 			Loss:    2.466e-03    			Backward time: 	 0.01 sec 
2023-03-29 19:48:37,506 			Learning rate: weights:   1.000e-03    
2023-03-29 19:48:37,506 			Last test performance: 99.00%
2023-03-29 19:48:37,506 ----------------
2023-03-29 19:48:37,590   5   =>  98   		Training 486 pattern with 99.38% 	Forward time: 	 0.07 sec
2023-03-29 19:48:37,590 			Loss:    9.087e-04    			Backward time: 	 0.01 sec 
2023-03-29 19:48:37,699 			Learning rate: weights:   1.000e-03    
2023-03-29 19:48:37,699 			Last test performance: 99.00%
2023-03-29 19:48:37,700 ----------------
2023-03-29 19:48:37,784   5   =>  99   		Training 486 pattern with 98.54% 	Forward time: 	 0.07 sec
2023-03-29 19:48:37,784 			Loss:    1.890e-03    			Backward time: 	 0.01 sec 
2023-03-29 19:48:37,955 			Learning rate: weights:   1.000e-03    
2023-03-29 19:48:37,955 			Last test performance: 99.00%
2023-03-29 19:48:37,955 ----------------
2023-03-29 19:48:38,040   5   => 100   		Training 486 pattern with 96.88% 	Forward time: 	 0.07 sec
2023-03-29 19:48:38,040 			Loss:    3.308e-03    			Backward time: 	 0.01 sec 
2023-03-29 19:48:38,122 			Learning rate: weights:   1.000e-03    
2023-03-29 19:48:38,122 			Last test performance: 99.00%
2023-03-29 19:48:38,122 ----------------
2023-03-29 19:48:38,205   5   => 101   		Training 486 pattern with 97.71% 	Forward time: 	 0.07 sec
2023-03-29 19:48:38,205 			Loss:    2.116e-03    			Backward time: 	 0.01 sec 
2023-03-29 19:48:38,410 			Learning rate: weights:   1.000e-03    
2023-03-29 19:48:38,410 			Last test performance: 99.00%
2023-03-29 19:48:38,411 ----------------
2023-03-29 19:48:38,495   5   => 102   		Training 486 pattern with 98.33% 	Forward time: 	 0.07 sec
2023-03-29 19:48:38,495 			Loss:    2.336e-03    			Backward time: 	 0.01 sec 
2023-03-29 19:48:38,545 			Learning rate: weights:   1.000e-03    
2023-03-29 19:48:38,545 			Last test performance: 99.00%
2023-03-29 19:48:38,545 ----------------
2023-03-29 19:48:38,631   5   => 103   		Training 486 pattern with 98.54% 	Forward time: 	 0.07 sec
2023-03-29 19:48:38,631 			Loss:    2.096e-03    			Backward time: 	 0.01 sec 
2023-03-29 19:48:38,699 			Learning rate: weights:   1.000e-03    
2023-03-29 19:48:38,699 			Last test performance: 99.00%
2023-03-29 19:48:38,699 ----------------
2023-03-29 19:48:38,783   5   => 104   		Training 486 pattern with 99.17% 	Forward time: 	 0.07 sec
2023-03-29 19:48:38,783 			Loss:    1.290e-03    			Backward time: 	 0.01 sec 
2023-03-29 19:48:38,871 			Learning rate: weights:   1.000e-03    
2023-03-29 19:48:38,871 			Last test performance: 99.00%
2023-03-29 19:48:38,871 ----------------
2023-03-29 19:48:38,954   5   => 105   		Training 486 pattern with 99.58% 	Forward time: 	 0.07 sec
2023-03-29 19:48:38,954 			Loss:    8.762e-04    			Backward time: 	 0.01 sec 
2023-03-29 19:48:39,008 			Learning rate: weights:   1.000e-03    
2023-03-29 19:48:39,009 			Last test performance: 99.00%
2023-03-29 19:48:39,009 ----------------
2023-03-29 19:48:39,092   5   => 106   		Training 486 pattern with 98.33% 	Forward time: 	 0.07 sec
2023-03-29 19:48:39,092 			Loss:    2.674e-03    			Backward time: 	 0.01 sec 
2023-03-29 19:48:39,161 			Learning rate: weights:   1.000e-03    
2023-03-29 19:48:39,161 			Last test performance: 99.00%
2023-03-29 19:48:39,162 ----------------
2023-03-29 19:48:39,246   5   => 107   		Training 486 pattern with 98.12% 	Forward time: 	 0.07 sec
2023-03-29 19:48:39,246 			Loss:    3.548e-03    			Backward time: 	 0.01 sec 
2023-03-29 19:48:39,327 			Learning rate: weights:   1.000e-03    
2023-03-29 19:48:39,327 			Last test performance: 99.00%
2023-03-29 19:48:39,327 ----------------
2023-03-29 19:48:39,411   5   => 108   		Training 486 pattern with 98.33% 	Forward time: 	 0.07 sec
2023-03-29 19:48:39,411 			Loss:    2.639e-03    			Backward time: 	 0.01 sec 
2023-03-29 19:48:39,497 			Learning rate: weights:   1.000e-03    
2023-03-29 19:48:39,497 			Last test performance: 99.00%
2023-03-29 19:48:39,497 ----------------
2023-03-29 19:48:39,580   5   => 109   		Training 486 pattern with 98.12% 	Forward time: 	 0.07 sec
2023-03-29 19:48:39,580 			Loss:    2.168e-03    			Backward time: 	 0.01 sec 
2023-03-29 19:48:39,676 			Learning rate: weights:   1.000e-03    
2023-03-29 19:48:39,676 			Last test performance: 99.00%
2023-03-29 19:48:39,676 ----------------
2023-03-29 19:48:39,760   5   => 110   		Training 486 pattern with 98.12% 	Forward time: 	 0.07 sec
2023-03-29 19:48:39,760 			Loss:    2.772e-03    			Backward time: 	 0.01 sec 
2023-03-29 19:48:39,834 			Learning rate: weights:   1.000e-03    
2023-03-29 19:48:39,834 			Last test performance: 99.00%
2023-03-29 19:48:39,834 ----------------
2023-03-29 19:48:39,913   5   => 111   		Training 486 pattern with 99.79% 	Forward time: 	 0.07 sec
2023-03-29 19:48:39,913 			Loss:    7.348e-04    			Backward time: 	 0.01 sec 
2023-03-29 19:48:40,016 			Learning rate: weights:   1.000e-03    
2023-03-29 19:48:40,017 			Last test performance: 99.00%
2023-03-29 19:48:40,017 ----------------
2023-03-29 19:48:40,102   5   => 112   		Training 486 pattern with 98.75% 	Forward time: 	 0.07 sec
2023-03-29 19:48:40,102 			Loss:    1.765e-03    			Backward time: 	 0.01 sec 
2023-03-29 19:48:40,159 			Learning rate: weights:   1.000e-03    
2023-03-29 19:48:40,159 			Last test performance: 99.00%
2023-03-29 19:48:40,159 ----------------
2023-03-29 19:48:40,243   5   => 113   		Training 486 pattern with 98.33% 	Forward time: 	 0.07 sec
2023-03-29 19:48:40,243 			Loss:    2.287e-03    			Backward time: 	 0.01 sec 
2023-03-29 19:48:40,297 			Learning rate: weights:   1.000e-03    
2023-03-29 19:48:40,297 			Last test performance: 99.00%
2023-03-29 19:48:40,297 ----------------
2023-03-29 19:48:40,381   5   => 114   		Training 486 pattern with 97.50% 	Forward time: 	 0.07 sec
2023-03-29 19:48:40,381 			Loss:    2.680e-03    			Backward time: 	 0.01 sec 
2023-03-29 19:48:40,439 			Learning rate: weights:   1.000e-03    
2023-03-29 19:48:40,439 			Last test performance: 99.00%
2023-03-29 19:48:40,439 ----------------
2023-03-29 19:48:40,523   5   => 115   		Training 486 pattern with 98.54% 	Forward time: 	 0.07 sec
2023-03-29 19:48:40,523 			Loss:    1.794e-03    			Backward time: 	 0.01 sec 
2023-03-29 19:48:40,593 			Learning rate: weights:   1.000e-03    
2023-03-29 19:48:40,593 			Last test performance: 99.00%
2023-03-29 19:48:40,593 ----------------
2023-03-29 19:48:40,677   5   => 116   		Training 486 pattern with 98.75% 	Forward time: 	 0.07 sec
2023-03-29 19:48:40,677 			Loss:    1.384e-03    			Backward time: 	 0.01 sec 
2023-03-29 19:48:40,788 			Learning rate: weights:   1.000e-03    
2023-03-29 19:48:40,788 			Last test performance: 99.00%
2023-03-29 19:48:40,788 ----------------
2023-03-29 19:48:40,870   5   => 117   		Training 486 pattern with 98.12% 	Forward time: 	 0.07 sec
2023-03-29 19:48:40,870 			Loss:    2.353e-03    			Backward time: 	 0.01 sec 
2023-03-29 19:48:40,974 			Learning rate: weights:   1.000e-03    
2023-03-29 19:48:40,975 			Last test performance: 99.00%
2023-03-29 19:48:40,975 ----------------
2023-03-29 19:48:41,058   5   => 118   		Training 486 pattern with 99.17% 	Forward time: 	 0.07 sec
2023-03-29 19:48:41,058 			Loss:    1.182e-03    			Backward time: 	 0.01 sec 
2023-03-29 19:48:41,129 			Learning rate: weights:   1.000e-03    
2023-03-29 19:48:41,129 			Last test performance: 99.00%
2023-03-29 19:48:41,129 ----------------
2023-03-29 19:48:41,213   5   => 119   		Training 486 pattern with 98.54% 	Forward time: 	 0.07 sec
2023-03-29 19:48:41,213 			Loss:    2.318e-03    			Backward time: 	 0.01 sec 
2023-03-29 19:48:41,291 			Learning rate: weights:   1.000e-03    
2023-03-29 19:48:41,291 			Last test performance: 99.00%
2023-03-29 19:48:41,291 ----------------
2023-03-29 19:48:41,375   5   => 120   		Training 486 pattern with 98.54% 	Forward time: 	 0.07 sec
2023-03-29 19:48:41,375 			Loss:    1.806e-03    			Backward time: 	 0.01 sec 
2023-03-29 19:48:41,464 			Learning rate: weights:   1.000e-03    
2023-03-29 19:48:41,464 			Last test performance: 99.00%
2023-03-29 19:48:41,464 ----------------
2023-03-29 19:48:41,547   5   => 121   		Training 486 pattern with 98.75% 	Forward time: 	 0.07 sec
2023-03-29 19:48:41,547 			Loss:    1.517e-03    			Backward time: 	 0.01 sec 
2023-03-29 19:48:41,653 			Learning rate: weights:   1.000e-03    
2023-03-29 19:48:41,653 			Last test performance: 99.00%
2023-03-29 19:48:41,653 ----------------
2023-03-29 19:48:41,737   5   => 122   		Training 486 pattern with 98.54% 	Forward time: 	 0.07 sec
2023-03-29 19:48:41,737 			Loss:    1.512e-03    			Backward time: 	 0.01 sec 
2023-03-29 19:48:41,830 			Learning rate: weights:   1.000e-03    
2023-03-29 19:48:41,830 			Last test performance: 99.00%
2023-03-29 19:48:41,831 ----------------
2023-03-29 19:48:41,913   5   => 123   		Training 486 pattern with 97.29% 	Forward time: 	 0.07 sec
2023-03-29 19:48:41,913 			Loss:    2.583e-03    			Backward time: 	 0.01 sec 
2023-03-29 19:48:41,969 			Learning rate: weights:   1.000e-03    
2023-03-29 19:48:41,969 			Last test performance: 99.00%
2023-03-29 19:48:41,969 ----------------
2023-03-29 19:48:42,053   5   => 124   		Training 486 pattern with 98.54% 	Forward time: 	 0.07 sec
2023-03-29 19:48:42,053 			Loss:    1.708e-03    			Backward time: 	 0.01 sec 
2023-03-29 19:48:42,119 
2023-03-29 19:48:42,119 Testing:
2023-03-29 19:48:42,122 		24 of 10000 with 100.00% 	 Time used:  0.00 sec
2023-03-29 19:48:42,125 		48 of 10000 with 100.00% 	 Time used:  0.00 sec
2023-03-29 19:48:42,129 		72 of 10000 with 100.00% 	 Time used:  0.00 sec
2023-03-29 19:48:42,132 		96 of 10000 with 100.00% 	 Time used:  0.00 sec
2023-03-29 19:48:42,135 		120 of 10000 with 100.00% 	 Time used:  0.00 sec
2023-03-29 19:48:42,138 		144 of 10000 with 100.00% 	 Time used:  0.00 sec
2023-03-29 19:48:42,142 		168 of 10000 with 99.40% 	 Time used:  0.00 sec
2023-03-29 19:48:42,145 		192 of 10000 with 99.48% 	 Time used:  0.00 sec
2023-03-29 19:48:42,148 		216 of 10000 with 99.54% 	 Time used:  0.00 sec
2023-03-29 19:48:42,151 		240 of 10000 with 99.58% 	 Time used:  0.00 sec
2023-03-29 19:48:42,154 		264 of 10000 with 99.62% 	 Time used:  0.00 sec
2023-03-29 19:48:42,158 		288 of 10000 with 99.65% 	 Time used:  0.00 sec
2023-03-29 19:48:42,161 		312 of 10000 with 99.68% 	 Time used:  0.00 sec
2023-03-29 19:48:42,164 		336 of 10000 with 99.40% 	 Time used:  0.00 sec
2023-03-29 19:48:42,167 		360 of 10000 with 99.17% 	 Time used:  0.00 sec
2023-03-29 19:48:42,172 		384 of 10000 with 99.22% 	 Time used:  0.00 sec
2023-03-29 19:48:42,175 		408 of 10000 with 99.26% 	 Time used:  0.00 sec
2023-03-29 19:48:42,178 		432 of 10000 with 99.31% 	 Time used:  0.00 sec
2023-03-29 19:48:42,180 		456 of 10000 with 98.90% 	 Time used:  0.00 sec
2023-03-29 19:48:42,182 		480 of 10000 with 98.96% 	 Time used:  0.00 sec
2023-03-29 19:48:42,184 		504 of 10000 with 99.01% 	 Time used:  0.00 sec
2023-03-29 19:48:42,186 		528 of 10000 with 99.05% 	 Time used:  0.00 sec
2023-03-29 19:48:42,188 		552 of 10000 with 99.09% 	 Time used:  0.00 sec
2023-03-29 19:48:42,190 		576 of 10000 with 99.13% 	 Time used:  0.00 sec
2023-03-29 19:48:42,192 		600 of 10000 with 99.00% 	 Time used:  0.00 sec
2023-03-29 19:48:42,195 		624 of 10000 with 98.88% 	 Time used:  0.00 sec
2023-03-29 19:48:42,197 		648 of 10000 with 98.77% 	 Time used:  0.00 sec
2023-03-29 19:48:42,199 		672 of 10000 with 98.66% 	 Time used:  0.00 sec
2023-03-29 19:48:42,201 		696 of 10000 with 98.56% 	 Time used:  0.00 sec
2023-03-29 19:48:42,203 		720 of 10000 with 98.47% 	 Time used:  0.00 sec
2023-03-29 19:48:42,205 		744 of 10000 with 98.39% 	 Time used:  0.00 sec
2023-03-29 19:48:42,207 		768 of 10000 with 98.44% 	 Time used:  0.00 sec
2023-03-29 19:48:42,209 		792 of 10000 with 98.48% 	 Time used:  0.00 sec
2023-03-29 19:48:42,212 		816 of 10000 with 98.53% 	 Time used:  0.00 sec
2023-03-29 19:48:42,214 		840 of 10000 with 98.57% 	 Time used:  0.00 sec
2023-03-29 19:48:42,216 		864 of 10000 with 98.61% 	 Time used:  0.00 sec
2023-03-29 19:48:42,218 		888 of 10000 with 98.65% 	 Time used:  0.00 sec
2023-03-29 19:48:42,220 		912 of 10000 with 98.68% 	 Time used:  0.00 sec
2023-03-29 19:48:42,222 		936 of 10000 with 98.72% 	 Time used:  0.00 sec
2023-03-29 19:48:42,224 		960 of 10000 with 98.75% 	 Time used:  0.00 sec
2023-03-29 19:48:42,227 		984 of 10000 with 98.78% 	 Time used:  0.00 sec
2023-03-29 19:48:42,229 		1008 of 10000 with 98.81% 	 Time used:  0.00 sec
2023-03-29 19:48:42,231 		1032 of 10000 with 98.74% 	 Time used:  0.00 sec
2023-03-29 19:48:42,233 		1056 of 10000 with 98.67% 	 Time used:  0.00 sec
2023-03-29 19:48:42,235 		1080 of 10000 with 98.70% 	 Time used:  0.00 sec
2023-03-29 19:48:42,237 		1104 of 10000 with 98.73% 	 Time used:  0.00 sec
2023-03-29 19:48:42,239 		1128 of 10000 with 98.67% 	 Time used:  0.00 sec
2023-03-29 19:48:42,241 		1152 of 10000 with 98.70% 	 Time used:  0.00 sec
2023-03-29 19:48:42,244 		1176 of 10000 with 98.72% 	 Time used:  0.00 sec
2023-03-29 19:48:42,246 		1200 of 10000 with 98.75% 	 Time used:  0.00 sec
2023-03-29 19:48:42,248 		1224 of 10000 with 98.77% 	 Time used:  0.00 sec
2023-03-29 19:48:42,250 		1248 of 10000 with 98.72% 	 Time used:  0.00 sec
2023-03-29 19:48:42,252 		1272 of 10000 with 98.74% 	 Time used:  0.00 sec
2023-03-29 19:48:42,254 		1296 of 10000 with 98.77% 	 Time used:  0.00 sec
2023-03-29 19:48:42,256 		1320 of 10000 with 98.71% 	 Time used:  0.00 sec
2023-03-29 19:48:42,259 		1344 of 10000 with 98.74% 	 Time used:  0.00 sec
2023-03-29 19:48:42,261 		1368 of 10000 with 98.76% 	 Time used:  0.00 sec
2023-03-29 19:48:42,263 		1392 of 10000 with 98.78% 	 Time used:  0.00 sec
2023-03-29 19:48:42,265 		1416 of 10000 with 98.66% 	 Time used:  0.00 sec
2023-03-29 19:48:42,267 		1440 of 10000 with 98.68% 	 Time used:  0.00 sec
2023-03-29 19:48:42,269 		1464 of 10000 with 98.70% 	 Time used:  0.00 sec
2023-03-29 19:48:42,271 		1488 of 10000 with 98.72% 	 Time used:  0.00 sec
2023-03-29 19:48:42,274 		1512 of 10000 with 98.74% 	 Time used:  0.00 sec
2023-03-29 19:48:42,276 		1536 of 10000 with 98.63% 	 Time used:  0.00 sec
2023-03-29 19:48:42,278 		1560 of 10000 with 98.65% 	 Time used:  0.00 sec
2023-03-29 19:48:42,280 		1584 of 10000 with 98.67% 	 Time used:  0.00 sec
2023-03-29 19:48:42,282 		1608 of 10000 with 98.69% 	 Time used:  0.00 sec
2023-03-29 19:48:42,284 		1632 of 10000 with 98.71% 	 Time used:  0.00 sec
2023-03-29 19:48:42,286 		1656 of 10000 with 98.73% 	 Time used:  0.00 sec
2023-03-29 19:48:42,288 		1680 of 10000 with 98.75% 	 Time used:  0.00 sec
2023-03-29 19:48:42,291 		1704 of 10000 with 98.77% 	 Time used:  0.00 sec
2023-03-29 19:48:42,293 		1728 of 10000 with 98.78% 	 Time used:  0.00 sec
2023-03-29 19:48:42,295 		1752 of 10000 with 98.74% 	 Time used:  0.00 sec
2023-03-29 19:48:42,297 		1776 of 10000 with 98.76% 	 Time used:  0.00 sec
2023-03-29 19:48:42,299 		1800 of 10000 with 98.78% 	 Time used:  0.00 sec
2023-03-29 19:48:42,301 		1824 of 10000 with 98.79% 	 Time used:  0.00 sec
2023-03-29 19:48:42,303 		1848 of 10000 with 98.81% 	 Time used:  0.00 sec
2023-03-29 19:48:42,306 		1872 of 10000 with 98.82% 	 Time used:  0.00 sec
2023-03-29 19:48:42,308 		1896 of 10000 with 98.84% 	 Time used:  0.00 sec
2023-03-29 19:48:42,310 		1920 of 10000 with 98.80% 	 Time used:  0.00 sec
2023-03-29 19:48:42,312 		1944 of 10000 with 98.82% 	 Time used:  0.00 sec
2023-03-29 19:48:42,314 		1968 of 10000 with 98.83% 	 Time used:  0.00 sec
2023-03-29 19:48:42,316 		1992 of 10000 with 98.85% 	 Time used:  0.00 sec
2023-03-29 19:48:42,318 		2016 of 10000 with 98.86% 	 Time used:  0.00 sec
2023-03-29 19:48:42,321 		2040 of 10000 with 98.77% 	 Time used:  0.00 sec
2023-03-29 19:48:42,323 		2064 of 10000 with 98.79% 	 Time used:  0.00 sec
2023-03-29 19:48:42,325 		2088 of 10000 with 98.80% 	 Time used:  0.00 sec
2023-03-29 19:48:42,327 		2112 of 10000 with 98.82% 	 Time used:  0.00 sec
2023-03-29 19:48:42,329 		2136 of 10000 with 98.69% 	 Time used:  0.00 sec
2023-03-29 19:48:42,331 		2160 of 10000 with 98.70% 	 Time used:  0.00 sec
2023-03-29 19:48:42,333 		2184 of 10000 with 98.67% 	 Time used:  0.00 sec
2023-03-29 19:48:42,336 		2208 of 10000 with 98.69% 	 Time used:  0.00 sec
2023-03-29 19:48:42,338 		2232 of 10000 with 98.70% 	 Time used:  0.00 sec
2023-03-29 19:48:42,340 		2256 of 10000 with 98.71% 	 Time used:  0.00 sec
2023-03-29 19:48:42,342 		2280 of 10000 with 98.68% 	 Time used:  0.00 sec
2023-03-29 19:48:42,344 		2304 of 10000 with 98.61% 	 Time used:  0.00 sec
2023-03-29 19:48:42,346 		2328 of 10000 with 98.63% 	 Time used:  0.00 sec
2023-03-29 19:48:42,348 		2352 of 10000 with 98.64% 	 Time used:  0.00 sec
2023-03-29 19:48:42,350 		2376 of 10000 with 98.65% 	 Time used:  0.00 sec
2023-03-29 19:48:42,353 		2400 of 10000 with 98.67% 	 Time used:  0.00 sec
2023-03-29 19:48:42,355 		2424 of 10000 with 98.68% 	 Time used:  0.00 sec
2023-03-29 19:48:42,357 		2448 of 10000 with 98.69% 	 Time used:  0.00 sec
2023-03-29 19:48:42,359 		2472 of 10000 with 98.62% 	 Time used:  0.00 sec
2023-03-29 19:48:42,361 		2496 of 10000 with 98.60% 	 Time used:  0.00 sec
2023-03-29 19:48:42,363 		2520 of 10000 with 98.61% 	 Time used:  0.00 sec
2023-03-29 19:48:42,365 		2544 of 10000 with 98.62% 	 Time used:  0.00 sec
2023-03-29 19:48:42,368 		2568 of 10000 with 98.64% 	 Time used:  0.00 sec
2023-03-29 19:48:42,370 		2592 of 10000 with 98.65% 	 Time used:  0.00 sec
2023-03-29 19:48:42,372 		2616 of 10000 with 98.62% 	 Time used:  0.00 sec
2023-03-29 19:48:42,374 		2640 of 10000 with 98.64% 	 Time used:  0.00 sec
2023-03-29 19:48:42,376 		2664 of 10000 with 98.61% 	 Time used:  0.00 sec
2023-03-29 19:48:42,378 		2688 of 10000 with 98.62% 	 Time used:  0.00 sec
2023-03-29 19:48:42,380 		2712 of 10000 with 98.64% 	 Time used:  0.00 sec
2023-03-29 19:48:42,383 		2736 of 10000 with 98.65% 	 Time used:  0.00 sec
2023-03-29 19:48:42,385 		2760 of 10000 with 98.62% 	 Time used:  0.00 sec
2023-03-29 19:48:42,387 		2784 of 10000 with 98.60% 	 Time used:  0.00 sec
2023-03-29 19:48:42,389 		2808 of 10000 with 98.61% 	 Time used:  0.00 sec
2023-03-29 19:48:42,391 		2832 of 10000 with 98.62% 	 Time used:  0.00 sec
2023-03-29 19:48:42,393 		2856 of 10000 with 98.63% 	 Time used:  0.00 sec
2023-03-29 19:48:42,395 		2880 of 10000 with 98.65% 	 Time used:  0.00 sec
2023-03-29 19:48:42,397 		2904 of 10000 with 98.66% 	 Time used:  0.00 sec
2023-03-29 19:48:42,400 		2928 of 10000 with 98.63% 	 Time used:  0.00 sec
2023-03-29 19:48:42,402 		2952 of 10000 with 98.64% 	 Time used:  0.00 sec
2023-03-29 19:48:42,404 		2976 of 10000 with 98.66% 	 Time used:  0.00 sec
2023-03-29 19:48:42,406 		3000 of 10000 with 98.63% 	 Time used:  0.00 sec
2023-03-29 19:48:42,408 		3024 of 10000 with 98.64% 	 Time used:  0.00 sec
2023-03-29 19:48:42,410 		3048 of 10000 with 98.62% 	 Time used:  0.00 sec
2023-03-29 19:48:42,412 		3072 of 10000 with 98.63% 	 Time used:  0.00 sec
2023-03-29 19:48:42,415 		3096 of 10000 with 98.61% 	 Time used:  0.00 sec
2023-03-29 19:48:42,417 		3120 of 10000 with 98.62% 	 Time used:  0.00 sec
2023-03-29 19:48:42,419 		3144 of 10000 with 98.63% 	 Time used:  0.00 sec
2023-03-29 19:48:42,421 		3168 of 10000 with 98.64% 	 Time used:  0.00 sec
2023-03-29 19:48:42,423 		3192 of 10000 with 98.65% 	 Time used:  0.00 sec
2023-03-29 19:48:42,425 		3216 of 10000 with 98.66% 	 Time used:  0.00 sec
2023-03-29 19:48:42,427 		3240 of 10000 with 98.64% 	 Time used:  0.00 sec
2023-03-29 19:48:42,430 		3264 of 10000 with 98.65% 	 Time used:  0.00 sec
2023-03-29 19:48:42,432 		3288 of 10000 with 98.66% 	 Time used:  0.00 sec
2023-03-29 19:48:42,434 		3312 of 10000 with 98.67% 	 Time used:  0.00 sec
2023-03-29 19:48:42,436 		3336 of 10000 with 98.68% 	 Time used:  0.00 sec
2023-03-29 19:48:42,438 		3360 of 10000 with 98.69% 	 Time used:  0.00 sec
2023-03-29 19:48:42,440 		3384 of 10000 with 98.70% 	 Time used:  0.00 sec
2023-03-29 19:48:42,442 		3408 of 10000 with 98.71% 	 Time used:  0.00 sec
2023-03-29 19:48:42,445 		3432 of 10000 with 98.69% 	 Time used:  0.00 sec
2023-03-29 19:48:42,447 		3456 of 10000 with 98.67% 	 Time used:  0.00 sec
2023-03-29 19:48:42,449 		3480 of 10000 with 98.68% 	 Time used:  0.00 sec
2023-03-29 19:48:42,451 		3504 of 10000 with 98.69% 	 Time used:  0.00 sec
2023-03-29 19:48:42,453 		3528 of 10000 with 98.67% 	 Time used:  0.00 sec
2023-03-29 19:48:42,455 		3552 of 10000 with 98.65% 	 Time used:  0.00 sec
2023-03-29 19:48:42,457 		3576 of 10000 with 98.66% 	 Time used:  0.00 sec
2023-03-29 19:48:42,459 		3600 of 10000 with 98.67% 	 Time used:  0.00 sec
2023-03-29 19:48:42,462 		3624 of 10000 with 98.68% 	 Time used:  0.00 sec
2023-03-29 19:48:42,464 		3648 of 10000 with 98.68% 	 Time used:  0.00 sec
2023-03-29 19:48:42,466 		3672 of 10000 with 98.69% 	 Time used:  0.00 sec
2023-03-29 19:48:42,468 		3696 of 10000 with 98.70% 	 Time used:  0.00 sec
2023-03-29 19:48:42,470 		3720 of 10000 with 98.71% 	 Time used:  0.00 sec
2023-03-29 19:48:42,472 		3744 of 10000 with 98.69% 	 Time used:  0.00 sec
2023-03-29 19:48:42,474 		3768 of 10000 with 98.65% 	 Time used:  0.00 sec
2023-03-29 19:48:42,477 		3792 of 10000 with 98.66% 	 Time used:  0.00 sec
2023-03-29 19:48:42,479 		3816 of 10000 with 98.66% 	 Time used:  0.00 sec
2023-03-29 19:48:42,481 		3840 of 10000 with 98.67% 	 Time used:  0.00 sec
2023-03-29 19:48:42,483 		3864 of 10000 with 98.65% 	 Time used:  0.00 sec
2023-03-29 19:48:42,485 		3888 of 10000 with 98.66% 	 Time used:  0.00 sec
2023-03-29 19:48:42,487 		3912 of 10000 with 98.65% 	 Time used:  0.00 sec
2023-03-29 19:48:42,489 		3936 of 10000 with 98.65% 	 Time used:  0.00 sec
2023-03-29 19:48:42,491 		3960 of 10000 with 98.66% 	 Time used:  0.00 sec
2023-03-29 19:48:42,494 		3984 of 10000 with 98.67% 	 Time used:  0.00 sec
2023-03-29 19:48:42,496 		4008 of 10000 with 98.65% 	 Time used:  0.00 sec
2023-03-29 19:48:42,498 		4032 of 10000 with 98.66% 	 Time used:  0.00 sec
2023-03-29 19:48:42,500 		4056 of 10000 with 98.67% 	 Time used:  0.00 sec
2023-03-29 19:48:42,502 		4080 of 10000 with 98.65% 	 Time used:  0.00 sec
2023-03-29 19:48:42,504 		4104 of 10000 with 98.66% 	 Time used:  0.00 sec
2023-03-29 19:48:42,506 		4128 of 10000 with 98.67% 	 Time used:  0.00 sec
2023-03-29 19:48:42,508 		4152 of 10000 with 98.68% 	 Time used:  0.00 sec
2023-03-29 19:48:42,511 		4176 of 10000 with 98.68% 	 Time used:  0.00 sec
2023-03-29 19:48:42,513 		4200 of 10000 with 98.67% 	 Time used:  0.00 sec
2023-03-29 19:48:42,515 		4224 of 10000 with 98.67% 	 Time used:  0.00 sec
2023-03-29 19:48:42,517 		4248 of 10000 with 98.68% 	 Time used:  0.00 sec
2023-03-29 19:48:42,519 		4272 of 10000 with 98.69% 	 Time used:  0.00 sec
2023-03-29 19:48:42,521 		4296 of 10000 with 98.70% 	 Time used:  0.00 sec
2023-03-29 19:48:42,523 		4320 of 10000 with 98.70% 	 Time used:  0.00 sec
2023-03-29 19:48:42,526 		4344 of 10000 with 98.71% 	 Time used:  0.00 sec
2023-03-29 19:48:42,528 		4368 of 10000 with 98.72% 	 Time used:  0.00 sec
2023-03-29 19:48:42,530 		4392 of 10000 with 98.72% 	 Time used:  0.00 sec
2023-03-29 19:48:42,532 		4416 of 10000 with 98.73% 	 Time used:  0.00 sec
2023-03-29 19:48:42,534 		4440 of 10000 with 98.74% 	 Time used:  0.00 sec
2023-03-29 19:48:42,536 		4464 of 10000 with 98.75% 	 Time used:  0.00 sec
2023-03-29 19:48:42,538 		4488 of 10000 with 98.75% 	 Time used:  0.00 sec
2023-03-29 19:48:42,541 		4512 of 10000 with 98.74% 	 Time used:  0.00 sec
2023-03-29 19:48:42,543 		4536 of 10000 with 98.74% 	 Time used:  0.00 sec
2023-03-29 19:48:42,545 		4560 of 10000 with 98.73% 	 Time used:  0.00 sec
2023-03-29 19:48:42,547 		4584 of 10000 with 98.73% 	 Time used:  0.00 sec
2023-03-29 19:48:42,549 		4608 of 10000 with 98.74% 	 Time used:  0.00 sec
2023-03-29 19:48:42,551 		4632 of 10000 with 98.75% 	 Time used:  0.00 sec
2023-03-29 19:48:42,553 		4656 of 10000 with 98.75% 	 Time used:  0.00 sec
2023-03-29 19:48:42,555 		4680 of 10000 with 98.76% 	 Time used:  0.00 sec
2023-03-29 19:48:42,558 		4704 of 10000 with 98.77% 	 Time used:  0.00 sec
2023-03-29 19:48:42,560 		4728 of 10000 with 98.77% 	 Time used:  0.00 sec
2023-03-29 19:48:42,562 		4752 of 10000 with 98.78% 	 Time used:  0.00 sec
2023-03-29 19:48:42,564 		4776 of 10000 with 98.76% 	 Time used:  0.00 sec
2023-03-29 19:48:42,566 		4800 of 10000 with 98.77% 	 Time used:  0.00 sec
2023-03-29 19:48:42,568 		4824 of 10000 with 98.76% 	 Time used:  0.00 sec
2023-03-29 19:48:42,570 		4848 of 10000 with 98.76% 	 Time used:  0.00 sec
2023-03-29 19:48:42,572 		4872 of 10000 with 98.77% 	 Time used:  0.00 sec
2023-03-29 19:48:42,575 		4896 of 10000 with 98.77% 	 Time used:  0.00 sec
2023-03-29 19:48:42,577 		4920 of 10000 with 98.78% 	 Time used:  0.00 sec
2023-03-29 19:48:42,579 		4944 of 10000 with 98.79% 	 Time used:  0.00 sec
2023-03-29 19:48:42,581 		4968 of 10000 with 98.79% 	 Time used:  0.00 sec
2023-03-29 19:48:42,583 		4992 of 10000 with 98.80% 	 Time used:  0.00 sec
2023-03-29 19:48:42,585 		5016 of 10000 with 98.80% 	 Time used:  0.00 sec
2023-03-29 19:48:42,587 		5040 of 10000 with 98.81% 	 Time used:  0.00 sec
2023-03-29 19:48:42,590 		5064 of 10000 with 98.82% 	 Time used:  0.00 sec
2023-03-29 19:48:42,592 		5088 of 10000 with 98.82% 	 Time used:  0.00 sec
2023-03-29 19:48:42,594 		5112 of 10000 with 98.83% 	 Time used:  0.00 sec
2023-03-29 19:48:42,596 		5136 of 10000 with 98.83% 	 Time used:  0.00 sec
2023-03-29 19:48:42,598 		5160 of 10000 with 98.84% 	 Time used:  0.00 sec
2023-03-29 19:48:42,600 		5184 of 10000 with 98.84% 	 Time used:  0.00 sec
2023-03-29 19:48:42,602 		5208 of 10000 with 98.85% 	 Time used:  0.00 sec
2023-03-29 19:48:42,605 		5232 of 10000 with 98.85% 	 Time used:  0.00 sec
2023-03-29 19:48:42,607 		5256 of 10000 with 98.86% 	 Time used:  0.00 sec
2023-03-29 19:48:42,609 		5280 of 10000 with 98.86% 	 Time used:  0.00 sec
2023-03-29 19:48:42,611 		5304 of 10000 with 98.87% 	 Time used:  0.00 sec
2023-03-29 19:48:42,613 		5328 of 10000 with 98.87% 	 Time used:  0.00 sec
2023-03-29 19:48:42,615 		5352 of 10000 with 98.88% 	 Time used:  0.00 sec
2023-03-29 19:48:42,617 		5376 of 10000 with 98.88% 	 Time used:  0.00 sec
2023-03-29 19:48:42,620 		5400 of 10000 with 98.89% 	 Time used:  0.00 sec
2023-03-29 19:48:42,622 		5424 of 10000 with 98.89% 	 Time used:  0.00 sec
2023-03-29 19:48:42,624 		5448 of 10000 with 98.90% 	 Time used:  0.00 sec
2023-03-29 19:48:42,626 		5472 of 10000 with 98.90% 	 Time used:  0.00 sec
2023-03-29 19:48:42,628 		5496 of 10000 with 98.91% 	 Time used:  0.00 sec
2023-03-29 19:48:42,630 		5520 of 10000 with 98.91% 	 Time used:  0.00 sec
2023-03-29 19:48:42,632 		5544 of 10000 with 98.92% 	 Time used:  0.00 sec
2023-03-29 19:48:42,635 		5568 of 10000 with 98.92% 	 Time used:  0.00 sec
2023-03-29 19:48:42,637 		5592 of 10000 with 98.93% 	 Time used:  0.00 sec
2023-03-29 19:48:42,639 		5616 of 10000 with 98.93% 	 Time used:  0.00 sec
2023-03-29 19:48:42,641 		5640 of 10000 with 98.94% 	 Time used:  0.00 sec
2023-03-29 19:48:42,643 		5664 of 10000 with 98.94% 	 Time used:  0.00 sec
2023-03-29 19:48:42,645 		5688 of 10000 with 98.95% 	 Time used:  0.00 sec
2023-03-29 19:48:42,647 		5712 of 10000 with 98.95% 	 Time used:  0.00 sec
2023-03-29 19:48:42,650 		5736 of 10000 with 98.95% 	 Time used:  0.00 sec
2023-03-29 19:48:42,652 		5760 of 10000 with 98.94% 	 Time used:  0.00 sec
2023-03-29 19:48:42,654 		5784 of 10000 with 98.95% 	 Time used:  0.00 sec
2023-03-29 19:48:42,656 		5808 of 10000 with 98.95% 	 Time used:  0.00 sec
2023-03-29 19:48:42,658 		5832 of 10000 with 98.95% 	 Time used:  0.00 sec
2023-03-29 19:48:42,660 		5856 of 10000 with 98.96% 	 Time used:  0.00 sec
2023-03-29 19:48:42,662 		5880 of 10000 with 98.96% 	 Time used:  0.00 sec
2023-03-29 19:48:42,664 		5904 of 10000 with 98.97% 	 Time used:  0.00 sec
2023-03-29 19:48:42,666 		5928 of 10000 with 98.97% 	 Time used:  0.00 sec
2023-03-29 19:48:42,669 		5952 of 10000 with 98.96% 	 Time used:  0.00 sec
2023-03-29 19:48:42,671 		5976 of 10000 with 98.93% 	 Time used:  0.00 sec
2023-03-29 19:48:42,673 		6000 of 10000 with 98.92% 	 Time used:  0.00 sec
2023-03-29 19:48:42,675 		6024 of 10000 with 98.92% 	 Time used:  0.00 sec
2023-03-29 19:48:42,677 		6048 of 10000 with 98.93% 	 Time used:  0.00 sec
2023-03-29 19:48:42,679 		6072 of 10000 with 98.93% 	 Time used:  0.00 sec
2023-03-29 19:48:42,681 		6096 of 10000 with 98.93% 	 Time used:  0.00 sec
2023-03-29 19:48:42,684 		6120 of 10000 with 98.94% 	 Time used:  0.00 sec
2023-03-29 19:48:42,686 		6144 of 10000 with 98.94% 	 Time used:  0.00 sec
2023-03-29 19:48:42,688 		6168 of 10000 with 98.95% 	 Time used:  0.00 sec
2023-03-29 19:48:42,690 		6192 of 10000 with 98.93% 	 Time used:  0.00 sec
2023-03-29 19:48:42,692 		6216 of 10000 with 98.94% 	 Time used:  0.00 sec
2023-03-29 19:48:42,694 		6240 of 10000 with 98.94% 	 Time used:  0.00 sec
2023-03-29 19:48:42,696 		6264 of 10000 with 98.95% 	 Time used:  0.00 sec
2023-03-29 19:48:42,699 		6288 of 10000 with 98.95% 	 Time used:  0.00 sec
2023-03-29 19:48:42,701 		6312 of 10000 with 98.95% 	 Time used:  0.00 sec
2023-03-29 19:48:42,703 		6336 of 10000 with 98.96% 	 Time used:  0.00 sec
2023-03-29 19:48:42,705 		6360 of 10000 with 98.96% 	 Time used:  0.00 sec
2023-03-29 19:48:42,707 		6384 of 10000 with 98.97% 	 Time used:  0.00 sec
2023-03-29 19:48:42,709 		6408 of 10000 with 98.97% 	 Time used:  0.00 sec
2023-03-29 19:48:42,711 		6432 of 10000 with 98.97% 	 Time used:  0.00 sec
2023-03-29 19:48:42,714 		6456 of 10000 with 98.98% 	 Time used:  0.00 sec
2023-03-29 19:48:42,716 		6480 of 10000 with 98.98% 	 Time used:  0.00 sec
2023-03-29 19:48:42,718 		6504 of 10000 with 98.99% 	 Time used:  0.00 sec
2023-03-29 19:48:42,720 		6528 of 10000 with 98.99% 	 Time used:  0.00 sec
2023-03-29 19:48:42,722 		6552 of 10000 with 98.99% 	 Time used:  0.00 sec
2023-03-29 19:48:42,724 		6576 of 10000 with 98.98% 	 Time used:  0.00 sec
2023-03-29 19:48:42,726 		6600 of 10000 with 98.95% 	 Time used:  0.00 sec
2023-03-29 19:48:42,728 		6624 of 10000 with 98.96% 	 Time used:  0.00 sec
2023-03-29 19:48:42,731 		6648 of 10000 with 98.96% 	 Time used:  0.00 sec
2023-03-29 19:48:42,733 		6672 of 10000 with 98.97% 	 Time used:  0.00 sec
2023-03-29 19:48:42,735 		6696 of 10000 with 98.97% 	 Time used:  0.00 sec
2023-03-29 19:48:42,737 		6720 of 10000 with 98.97% 	 Time used:  0.00 sec
2023-03-29 19:48:42,739 		6744 of 10000 with 98.98% 	 Time used:  0.00 sec
2023-03-29 19:48:42,741 		6768 of 10000 with 98.98% 	 Time used:  0.00 sec
2023-03-29 19:48:42,743 		6792 of 10000 with 98.97% 	 Time used:  0.00 sec
2023-03-29 19:48:42,746 		6816 of 10000 with 98.97% 	 Time used:  0.00 sec
2023-03-29 19:48:42,748 		6840 of 10000 with 98.98% 	 Time used:  0.00 sec
2023-03-29 19:48:42,750 		6864 of 10000 with 98.98% 	 Time used:  0.00 sec
2023-03-29 19:48:42,752 		6888 of 10000 with 98.98% 	 Time used:  0.00 sec
2023-03-29 19:48:42,754 		6912 of 10000 with 98.99% 	 Time used:  0.00 sec
2023-03-29 19:48:42,756 		6936 of 10000 with 98.99% 	 Time used:  0.00 sec
2023-03-29 19:48:42,758 		6960 of 10000 with 98.99% 	 Time used:  0.00 sec
2023-03-29 19:48:42,761 		6984 of 10000 with 99.00% 	 Time used:  0.00 sec
2023-03-29 19:48:42,763 		7008 of 10000 with 99.00% 	 Time used:  0.00 sec
2023-03-29 19:48:42,765 		7032 of 10000 with 99.00% 	 Time used:  0.00 sec
2023-03-29 19:48:42,767 		7056 of 10000 with 99.01% 	 Time used:  0.00 sec
2023-03-29 19:48:42,769 		7080 of 10000 with 99.01% 	 Time used:  0.00 sec
2023-03-29 19:48:42,771 		7104 of 10000 with 99.01% 	 Time used:  0.00 sec
2023-03-29 19:48:42,773 		7128 of 10000 with 99.02% 	 Time used:  0.00 sec
2023-03-29 19:48:42,775 		7152 of 10000 with 99.02% 	 Time used:  0.00 sec
2023-03-29 19:48:42,778 		7176 of 10000 with 99.02% 	 Time used:  0.00 sec
2023-03-29 19:48:42,780 		7200 of 10000 with 99.03% 	 Time used:  0.00 sec
2023-03-29 19:48:42,782 		7224 of 10000 with 99.03% 	 Time used:  0.00 sec
2023-03-29 19:48:42,784 		7248 of 10000 with 99.03% 	 Time used:  0.00 sec
2023-03-29 19:48:42,786 		7272 of 10000 with 99.04% 	 Time used:  0.00 sec
2023-03-29 19:48:42,788 		7296 of 10000 with 99.04% 	 Time used:  0.00 sec
2023-03-29 19:48:42,790 		7320 of 10000 with 99.04% 	 Time used:  0.00 sec
2023-03-29 19:48:42,793 		7344 of 10000 with 99.05% 	 Time used:  0.00 sec
2023-03-29 19:48:42,795 		7368 of 10000 with 99.05% 	 Time used:  0.00 sec
2023-03-29 19:48:42,797 		7392 of 10000 with 99.05% 	 Time used:  0.00 sec
2023-03-29 19:48:42,799 		7416 of 10000 with 99.06% 	 Time used:  0.00 sec
2023-03-29 19:48:42,801 		7440 of 10000 with 99.06% 	 Time used:  0.00 sec
2023-03-29 19:48:42,803 		7464 of 10000 with 99.06% 	 Time used:  0.00 sec
2023-03-29 19:48:42,805 		7488 of 10000 with 99.07% 	 Time used:  0.00 sec
2023-03-29 19:48:42,808 		7512 of 10000 with 99.07% 	 Time used:  0.00 sec
2023-03-29 19:48:42,810 		7536 of 10000 with 99.07% 	 Time used:  0.00 sec
2023-03-29 19:48:42,812 		7560 of 10000 with 99.07% 	 Time used:  0.00 sec
2023-03-29 19:48:42,814 		7584 of 10000 with 99.08% 	 Time used:  0.00 sec
2023-03-29 19:48:42,816 		7608 of 10000 with 99.08% 	 Time used:  0.00 sec
2023-03-29 19:48:42,818 		7632 of 10000 with 99.08% 	 Time used:  0.00 sec
2023-03-29 19:48:42,820 		7656 of 10000 with 99.09% 	 Time used:  0.00 sec
2023-03-29 19:48:42,822 		7680 of 10000 with 99.09% 	 Time used:  0.00 sec
2023-03-29 19:48:42,825 		7704 of 10000 with 99.09% 	 Time used:  0.00 sec
2023-03-29 19:48:42,827 		7728 of 10000 with 99.09% 	 Time used:  0.00 sec
2023-03-29 19:48:42,829 		7752 of 10000 with 99.10% 	 Time used:  0.00 sec
2023-03-29 19:48:42,831 		7776 of 10000 with 99.10% 	 Time used:  0.00 sec
2023-03-29 19:48:42,833 		7800 of 10000 with 99.10% 	 Time used:  0.00 sec
2023-03-29 19:48:42,835 		7824 of 10000 with 99.11% 	 Time used:  0.00 sec
2023-03-29 19:48:42,837 		7848 of 10000 with 99.11% 	 Time used:  0.00 sec
2023-03-29 19:48:42,840 		7872 of 10000 with 99.11% 	 Time used:  0.00 sec
2023-03-29 19:48:42,842 		7896 of 10000 with 99.11% 	 Time used:  0.00 sec
2023-03-29 19:48:42,844 		7920 of 10000 with 99.12% 	 Time used:  0.00 sec
2023-03-29 19:48:42,846 		7944 of 10000 with 99.12% 	 Time used:  0.00 sec
2023-03-29 19:48:42,848 		7968 of 10000 with 99.12% 	 Time used:  0.00 sec
2023-03-29 19:48:42,850 		7992 of 10000 with 99.12% 	 Time used:  0.00 sec
2023-03-29 19:48:42,852 		8016 of 10000 with 99.13% 	 Time used:  0.00 sec
2023-03-29 19:48:42,855 		8040 of 10000 with 99.13% 	 Time used:  0.00 sec
2023-03-29 19:48:42,857 		8064 of 10000 with 99.13% 	 Time used:  0.00 sec
2023-03-29 19:48:42,859 		8088 of 10000 with 99.13% 	 Time used:  0.00 sec
2023-03-29 19:48:42,861 		8112 of 10000 with 99.12% 	 Time used:  0.00 sec
2023-03-29 19:48:42,863 		8136 of 10000 with 99.13% 	 Time used:  0.00 sec
2023-03-29 19:48:42,865 		8160 of 10000 with 99.13% 	 Time used:  0.00 sec
2023-03-29 19:48:42,867 		8184 of 10000 with 99.13% 	 Time used:  0.00 sec
2023-03-29 19:48:42,869 		8208 of 10000 with 99.13% 	 Time used:  0.00 sec
2023-03-29 19:48:42,872 		8232 of 10000 with 99.14% 	 Time used:  0.00 sec
2023-03-29 19:48:42,874 		8256 of 10000 with 99.14% 	 Time used:  0.00 sec
2023-03-29 19:48:42,876 		8280 of 10000 with 99.14% 	 Time used:  0.00 sec
2023-03-29 19:48:42,878 		8304 of 10000 with 99.14% 	 Time used:  0.00 sec
2023-03-29 19:48:42,880 		8328 of 10000 with 99.15% 	 Time used:  0.00 sec
2023-03-29 19:48:42,882 		8352 of 10000 with 99.15% 	 Time used:  0.00 sec
2023-03-29 19:48:42,884 		8376 of 10000 with 99.15% 	 Time used:  0.00 sec
2023-03-29 19:48:42,887 		8400 of 10000 with 99.14% 	 Time used:  0.00 sec
2023-03-29 19:48:42,889 		8424 of 10000 with 99.15% 	 Time used:  0.00 sec
2023-03-29 19:48:42,891 		8448 of 10000 with 99.15% 	 Time used:  0.00 sec
2023-03-29 19:48:42,893 		8472 of 10000 with 99.15% 	 Time used:  0.00 sec
2023-03-29 19:48:42,895 		8496 of 10000 with 99.15% 	 Time used:  0.00 sec
2023-03-29 19:48:42,897 		8520 of 10000 with 99.15% 	 Time used:  0.00 sec
2023-03-29 19:48:42,899 		8544 of 10000 with 99.15% 	 Time used:  0.00 sec
2023-03-29 19:48:42,902 		8568 of 10000 with 99.15% 	 Time used:  0.00 sec
2023-03-29 19:48:42,904 		8592 of 10000 with 99.15% 	 Time used:  0.00 sec
2023-03-29 19:48:42,906 		8616 of 10000 with 99.15% 	 Time used:  0.00 sec
2023-03-29 19:48:42,908 		8640 of 10000 with 99.16% 	 Time used:  0.00 sec
2023-03-29 19:48:42,910 		8664 of 10000 with 99.16% 	 Time used:  0.00 sec
2023-03-29 19:48:42,912 		8688 of 10000 with 99.16% 	 Time used:  0.00 sec
2023-03-29 19:48:42,914 		8712 of 10000 with 99.16% 	 Time used:  0.00 sec
2023-03-29 19:48:42,916 		8736 of 10000 with 99.16% 	 Time used:  0.00 sec
2023-03-29 19:48:42,919 		8760 of 10000 with 99.17% 	 Time used:  0.00 sec
2023-03-29 19:48:42,921 		8784 of 10000 with 99.17% 	 Time used:  0.00 sec
2023-03-29 19:48:42,923 		8808 of 10000 with 99.17% 	 Time used:  0.00 sec
2023-03-29 19:48:42,925 		8832 of 10000 with 99.17% 	 Time used:  0.00 sec
2023-03-29 19:48:42,927 		8856 of 10000 with 99.18% 	 Time used:  0.00 sec
2023-03-29 19:48:42,929 		8880 of 10000 with 99.18% 	 Time used:  0.00 sec
2023-03-29 19:48:42,931 		8904 of 10000 with 99.18% 	 Time used:  0.00 sec
2023-03-29 19:48:42,934 		8928 of 10000 with 99.18% 	 Time used:  0.00 sec
2023-03-29 19:48:42,936 		8952 of 10000 with 99.18% 	 Time used:  0.00 sec
2023-03-29 19:48:42,938 		8976 of 10000 with 99.19% 	 Time used:  0.00 sec
2023-03-29 19:48:42,940 		9000 of 10000 with 99.19% 	 Time used:  0.00 sec
2023-03-29 19:48:42,942 		9024 of 10000 with 99.19% 	 Time used:  0.00 sec
2023-03-29 19:48:42,944 		9048 of 10000 with 99.19% 	 Time used:  0.00 sec
2023-03-29 19:48:42,946 		9072 of 10000 with 99.17% 	 Time used:  0.00 sec
2023-03-29 19:48:42,948 		9096 of 10000 with 99.18% 	 Time used:  0.00 sec
2023-03-29 19:48:42,951 		9120 of 10000 with 99.18% 	 Time used:  0.00 sec
2023-03-29 19:48:42,953 		9144 of 10000 with 99.18% 	 Time used:  0.00 sec
2023-03-29 19:48:42,955 		9168 of 10000 with 99.18% 	 Time used:  0.00 sec
2023-03-29 19:48:42,957 		9192 of 10000 with 99.18% 	 Time used:  0.00 sec
2023-03-29 19:48:42,959 		9216 of 10000 with 99.19% 	 Time used:  0.00 sec
2023-03-29 19:48:42,961 		9240 of 10000 with 99.19% 	 Time used:  0.00 sec
2023-03-29 19:48:42,963 		9264 of 10000 with 99.19% 	 Time used:  0.00 sec
2023-03-29 19:48:42,966 		9288 of 10000 with 99.19% 	 Time used:  0.00 sec
2023-03-29 19:48:42,968 		9312 of 10000 with 99.19% 	 Time used:  0.00 sec
2023-03-29 19:48:42,970 		9336 of 10000 with 99.20% 	 Time used:  0.00 sec
2023-03-29 19:48:42,972 		9360 of 10000 with 99.20% 	 Time used:  0.00 sec
2023-03-29 19:48:42,974 		9384 of 10000 with 99.20% 	 Time used:  0.00 sec
2023-03-29 19:48:42,976 		9408 of 10000 with 99.20% 	 Time used:  0.00 sec
2023-03-29 19:48:42,978 		9432 of 10000 with 99.20% 	 Time used:  0.00 sec
2023-03-29 19:48:42,981 		9456 of 10000 with 99.21% 	 Time used:  0.00 sec
2023-03-29 19:48:42,983 		9480 of 10000 with 99.21% 	 Time used:  0.00 sec
2023-03-29 19:48:42,985 		9504 of 10000 with 99.21% 	 Time used:  0.00 sec
2023-03-29 19:48:42,987 		9528 of 10000 with 99.21% 	 Time used:  0.00 sec
2023-03-29 19:48:42,989 		9552 of 10000 with 99.20% 	 Time used:  0.00 sec
2023-03-29 19:48:42,991 		9576 of 10000 with 99.21% 	 Time used:  0.00 sec
2023-03-29 19:48:42,993 		9600 of 10000 with 99.21% 	 Time used:  0.00 sec
2023-03-29 19:48:42,995 		9624 of 10000 with 99.21% 	 Time used:  0.00 sec
2023-03-29 19:48:42,998 		9648 of 10000 with 99.20% 	 Time used:  0.00 sec
2023-03-29 19:48:43,000 		9672 of 10000 with 99.20% 	 Time used:  0.00 sec
2023-03-29 19:48:43,002 		9696 of 10000 with 99.19% 	 Time used:  0.00 sec
2023-03-29 19:48:43,004 		9720 of 10000 with 99.19% 	 Time used:  0.00 sec
2023-03-29 19:48:43,006 		9744 of 10000 with 99.18% 	 Time used:  0.00 sec
2023-03-29 19:48:43,008 		9768 of 10000 with 99.18% 	 Time used:  0.00 sec
2023-03-29 19:48:43,010 		9792 of 10000 with 99.17% 	 Time used:  0.00 sec
2023-03-29 19:48:43,013 		9816 of 10000 with 99.17% 	 Time used:  0.00 sec
2023-03-29 19:48:43,015 		9840 of 10000 with 99.18% 	 Time used:  0.00 sec
2023-03-29 19:48:43,017 		9864 of 10000 with 99.18% 	 Time used:  0.00 sec
2023-03-29 19:48:43,019 		9888 of 10000 with 99.18% 	 Time used:  0.00 sec
2023-03-29 19:48:43,021 		9912 of 10000 with 99.17% 	 Time used:  0.00 sec
2023-03-29 19:48:43,023 		9936 of 10000 with 99.17% 	 Time used:  0.00 sec
2023-03-29 19:48:43,025 		9960 of 10000 with 99.18% 	 Time used:  0.00 sec
2023-03-29 19:48:43,027 		9984 of 10000 with 99.18% 	 Time used:  0.00 sec
2023-03-29 19:48:43,030 		10000 of 10000 with 99.18% 	 Time used:  0.00 sec
2023-03-29 19:48:43,030 
2023-03-29 19:48:43,040 			Learning rate: weights:   1.000e-03    
2023-03-29 19:48:43,040 			Last test performance: 99.18%
2023-03-29 19:48:43,040 ----------------
2023-03-29 19:48:43,103   6   =>  0    		Training 486 pattern with 97.29% 	Forward time: 	 0.05 sec
2023-03-29 19:48:43,103 			Loss:    3.134e-03    			Backward time: 	 0.01 sec 
2023-03-29 19:48:43,151 			Learning rate: weights:   1.000e-03    
2023-03-29 19:48:43,151 			Last test performance: 99.18%
2023-03-29 19:48:43,151 ----------------
2023-03-29 19:48:43,236   6   =>  1    		Training 486 pattern with 98.12% 	Forward time: 	 0.07 sec
2023-03-29 19:48:43,236 			Loss:    2.256e-03    			Backward time: 	 0.01 sec 
2023-03-29 19:48:43,389 			Learning rate: weights:   1.000e-03    
2023-03-29 19:48:43,389 			Last test performance: 99.18%
2023-03-29 19:48:43,389 ----------------
2023-03-29 19:48:43,474   6   =>  2    		Training 486 pattern with 98.33% 	Forward time: 	 0.07 sec
2023-03-29 19:48:43,474 			Loss:    2.098e-03    			Backward time: 	 0.01 sec 
2023-03-29 19:48:43,528 			Learning rate: weights:   1.000e-03    
2023-03-29 19:48:43,528 			Last test performance: 99.18%
2023-03-29 19:48:43,528 ----------------
2023-03-29 19:48:43,612   6   =>  3    		Training 486 pattern with 98.75% 	Forward time: 	 0.07 sec
2023-03-29 19:48:43,612 			Loss:    2.165e-03    			Backward time: 	 0.01 sec 
2023-03-29 19:48:43,667 			Learning rate: weights:   1.000e-03    
2023-03-29 19:48:43,667 			Last test performance: 99.18%
2023-03-29 19:48:43,667 ----------------
2023-03-29 19:48:43,751   6   =>  4    		Training 486 pattern with 98.33% 	Forward time: 	 0.07 sec
2023-03-29 19:48:43,751 			Loss:    1.895e-03    			Backward time: 	 0.01 sec 
2023-03-29 19:48:43,856 			Learning rate: weights:   1.000e-03    
2023-03-29 19:48:43,856 			Last test performance: 99.18%
2023-03-29 19:48:43,856 ----------------
2023-03-29 19:48:43,939   6   =>  5    		Training 486 pattern with 99.17% 	Forward time: 	 0.07 sec
2023-03-29 19:48:43,939 			Loss:    1.313e-03    			Backward time: 	 0.01 sec 
2023-03-29 19:48:43,997 			Learning rate: weights:   1.000e-03    
2023-03-29 19:48:43,997 			Last test performance: 99.18%
2023-03-29 19:48:43,997 ----------------
2023-03-29 19:48:44,081   6   =>  6    		Training 486 pattern with 97.92% 	Forward time: 	 0.07 sec
2023-03-29 19:48:44,081 			Loss:    2.973e-03    			Backward time: 	 0.01 sec 
2023-03-29 19:48:44,137 			Learning rate: weights:   1.000e-03    
2023-03-29 19:48:44,137 			Last test performance: 99.18%
2023-03-29 19:48:44,137 ----------------
2023-03-29 19:48:44,221   6   =>  7    		Training 486 pattern with 99.38% 	Forward time: 	 0.07 sec
2023-03-29 19:48:44,221 			Loss:    1.100e-03    			Backward time: 	 0.01 sec 
2023-03-29 19:48:44,304 			Learning rate: weights:   1.000e-03    
2023-03-29 19:48:44,304 			Last test performance: 99.18%
2023-03-29 19:48:44,304 ----------------
2023-03-29 19:48:44,373   6   =>  8    		Training 486 pattern with 98.96% 	Forward time: 	 0.06 sec
2023-03-29 19:48:44,373 			Loss:    1.599e-03    			Backward time: 	 0.01 sec 
2023-03-29 19:48:44,482 			Learning rate: weights:   1.000e-03    
2023-03-29 19:48:44,483 			Last test performance: 99.18%
2023-03-29 19:48:44,483 ----------------
2023-03-29 19:48:44,566   6   =>  9    		Training 486 pattern with 98.54% 	Forward time: 	 0.07 sec
2023-03-29 19:48:44,566 			Loss:    1.665e-03    			Backward time: 	 0.01 sec 
2023-03-29 19:48:44,621 			Learning rate: weights:   1.000e-03    
2023-03-29 19:48:44,621 			Last test performance: 99.18%
2023-03-29 19:48:44,621 ----------------
2023-03-29 19:48:44,705   6   =>  10   		Training 486 pattern with 97.92% 	Forward time: 	 0.07 sec
2023-03-29 19:48:44,705 			Loss:    2.384e-03    			Backward time: 	 0.01 sec 
2023-03-29 19:48:44,779 			Learning rate: weights:   1.000e-03    
2023-03-29 19:48:44,779 			Last test performance: 99.18%
2023-03-29 19:48:44,779 ----------------
2023-03-29 19:48:44,863   6   =>  11   		Training 486 pattern with 99.17% 	Forward time: 	 0.07 sec
2023-03-29 19:48:44,863 			Loss:    2.152e-03    			Backward time: 	 0.01 sec 
2023-03-29 19:48:44,920 			Learning rate: weights:   1.000e-03    
2023-03-29 19:48:44,920 			Last test performance: 99.18%
2023-03-29 19:48:44,920 ----------------
2023-03-29 19:48:45,007   6   =>  12   		Training 486 pattern with 98.54% 	Forward time: 	 0.07 sec
2023-03-29 19:48:45,007 			Loss:    1.879e-03    			Backward time: 	 0.01 sec 
2023-03-29 19:48:45,076 			Learning rate: weights:   1.000e-03    
2023-03-29 19:48:45,076 			Last test performance: 99.18%
2023-03-29 19:48:45,076 ----------------
2023-03-29 19:48:45,161   6   =>  13   		Training 486 pattern with 99.38% 	Forward time: 	 0.07 sec
2023-03-29 19:48:45,161 			Loss:    8.439e-04    			Backward time: 	 0.01 sec 
2023-03-29 19:48:45,216 			Learning rate: weights:   1.000e-03    
2023-03-29 19:48:45,216 			Last test performance: 99.18%
2023-03-29 19:48:45,216 ----------------
2023-03-29 19:48:45,300   6   =>  14   		Training 486 pattern with 98.96% 	Forward time: 	 0.07 sec
2023-03-29 19:48:45,300 			Loss:    1.845e-03    			Backward time: 	 0.01 sec 
2023-03-29 19:48:45,498 			Learning rate: weights:   1.000e-03    
2023-03-29 19:48:45,498 			Last test performance: 99.18%
2023-03-29 19:48:45,499 ----------------
2023-03-29 19:48:45,583   6   =>  15   		Training 486 pattern with 98.54% 	Forward time: 	 0.07 sec
2023-03-29 19:48:45,583 			Loss:    1.570e-03    			Backward time: 	 0.01 sec 
2023-03-29 19:48:45,706 			Learning rate: weights:   1.000e-03    
2023-03-29 19:48:45,706 			Last test performance: 99.18%
2023-03-29 19:48:45,706 ----------------
2023-03-29 19:48:45,789   6   =>  16   		Training 486 pattern with 98.54% 	Forward time: 	 0.07 sec
2023-03-29 19:48:45,789 			Loss:    2.270e-03    			Backward time: 	 0.01 sec 
2023-03-29 19:48:45,885 			Learning rate: weights:   1.000e-03    
2023-03-29 19:48:45,885 			Last test performance: 99.18%
2023-03-29 19:48:45,885 ----------------
2023-03-29 19:48:45,969   6   =>  17   		Training 486 pattern with 98.75% 	Forward time: 	 0.07 sec
2023-03-29 19:48:45,969 			Loss:    3.158e-03    			Backward time: 	 0.01 sec 
2023-03-29 19:48:46,039 			Learning rate: weights:   1.000e-03    
2023-03-29 19:48:46,039 			Last test performance: 99.18%
2023-03-29 19:48:46,039 ----------------
2023-03-29 19:48:46,124   6   =>  18   		Training 486 pattern with 98.12% 	Forward time: 	 0.07 sec
2023-03-29 19:48:46,124 			Loss:    3.352e-03    			Backward time: 	 0.01 sec 
2023-03-29 19:48:46,200 			Learning rate: weights:   1.000e-03    
2023-03-29 19:48:46,200 			Last test performance: 99.18%
2023-03-29 19:48:46,200 ----------------
2023-03-29 19:48:46,284   6   =>  19   		Training 486 pattern with 98.75% 	Forward time: 	 0.07 sec
2023-03-29 19:48:46,284 			Loss:    1.245e-03    			Backward time: 	 0.01 sec 
2023-03-29 19:48:46,379 			Learning rate: weights:   1.000e-03    
2023-03-29 19:48:46,379 			Last test performance: 99.18%
2023-03-29 19:48:46,379 ----------------
2023-03-29 19:48:46,464   6   =>  20   		Training 486 pattern with 98.75% 	Forward time: 	 0.07 sec
2023-03-29 19:48:46,464 			Loss:    1.441e-03    			Backward time: 	 0.01 sec 
2023-03-29 19:48:46,569 			Learning rate: weights:   1.000e-03    
2023-03-29 19:48:46,570 			Last test performance: 99.18%
2023-03-29 19:48:46,570 ----------------
2023-03-29 19:48:46,654   6   =>  21   		Training 486 pattern with 98.75% 	Forward time: 	 0.07 sec
2023-03-29 19:48:46,654 			Loss:    2.049e-03    			Backward time: 	 0.01 sec 
2023-03-29 19:48:46,712 			Learning rate: weights:   1.000e-03    
2023-03-29 19:48:46,712 			Last test performance: 99.18%
2023-03-29 19:48:46,712 ----------------
2023-03-29 19:48:46,796   6   =>  22   		Training 486 pattern with 98.33% 	Forward time: 	 0.07 sec
2023-03-29 19:48:46,796 			Loss:    2.814e-03    			Backward time: 	 0.01 sec 
2023-03-29 19:48:46,874 			Learning rate: weights:   1.000e-03    
2023-03-29 19:48:46,874 			Last test performance: 99.18%
2023-03-29 19:48:46,874 ----------------
2023-03-29 19:48:46,957   6   =>  23   		Training 486 pattern with 97.71% 	Forward time: 	 0.07 sec
2023-03-29 19:48:46,957 			Loss:    2.504e-03    			Backward time: 	 0.01 sec 
2023-03-29 19:48:47,010 			Learning rate: weights:   1.000e-03    
2023-03-29 19:48:47,010 			Last test performance: 99.18%
2023-03-29 19:48:47,010 ----------------
2023-03-29 19:48:47,094   6   =>  24   		Training 486 pattern with 98.12% 	Forward time: 	 0.07 sec
2023-03-29 19:48:47,094 			Loss:    2.935e-03    			Backward time: 	 0.01 sec 
2023-03-29 19:48:47,154 			Learning rate: weights:   1.000e-03    
2023-03-29 19:48:47,154 			Last test performance: 99.18%
2023-03-29 19:48:47,154 ----------------
2023-03-29 19:48:47,238   6   =>  25   		Training 486 pattern with 99.38% 	Forward time: 	 0.07 sec
2023-03-29 19:48:47,238 			Loss:    8.195e-04    			Backward time: 	 0.01 sec 
2023-03-29 19:48:47,332 			Learning rate: weights:   1.000e-03    
2023-03-29 19:48:47,333 			Last test performance: 99.18%
2023-03-29 19:48:47,333 ----------------
2023-03-29 19:48:47,416   6   =>  26   		Training 486 pattern with 99.17% 	Forward time: 	 0.07 sec
2023-03-29 19:48:47,416 			Loss:    1.217e-03    			Backward time: 	 0.01 sec 
2023-03-29 19:48:47,469 			Learning rate: weights:   1.000e-03    
2023-03-29 19:48:47,469 			Last test performance: 99.18%
2023-03-29 19:48:47,469 ----------------
2023-03-29 19:48:47,569   6   =>  27   		Training 486 pattern with 98.33% 	Forward time: 	 0.08 sec
2023-03-29 19:48:47,569 			Loss:    2.040e-03    			Backward time: 	 0.01 sec 
2023-03-29 19:48:47,641 			Learning rate: weights:   1.000e-03    
2023-03-29 19:48:47,641 			Last test performance: 99.18%
2023-03-29 19:48:47,641 ----------------
2023-03-29 19:48:47,725   6   =>  28   		Training 486 pattern with 97.50% 	Forward time: 	 0.07 sec
2023-03-29 19:48:47,725 			Loss:    3.362e-03    			Backward time: 	 0.01 sec 
2023-03-29 19:48:47,782 			Learning rate: weights:   1.000e-03    
2023-03-29 19:48:47,783 			Last test performance: 99.18%
2023-03-29 19:48:47,783 ----------------
2023-03-29 19:48:47,866   6   =>  29   		Training 486 pattern with 98.12% 	Forward time: 	 0.07 sec
2023-03-29 19:48:47,866 			Loss:    2.805e-03    			Backward time: 	 0.01 sec 
2023-03-29 19:48:47,950 			Learning rate: weights:   1.000e-03    
2023-03-29 19:48:47,950 			Last test performance: 99.18%
2023-03-29 19:48:47,950 ----------------
2023-03-29 19:48:48,033   6   =>  30   		Training 486 pattern with 98.54% 	Forward time: 	 0.07 sec
2023-03-29 19:48:48,033 			Loss:    1.824e-03    			Backward time: 	 0.01 sec 
2023-03-29 19:48:48,139 			Learning rate: weights:   1.000e-03    
2023-03-29 19:48:48,139 			Last test performance: 99.18%
2023-03-29 19:48:48,139 ----------------
2023-03-29 19:48:48,221   6   =>  31   		Training 486 pattern with 98.33% 	Forward time: 	 0.07 sec
2023-03-29 19:48:48,222 			Loss:    1.734e-03    			Backward time: 	 0.01 sec 
2023-03-29 19:48:48,310 			Learning rate: weights:   1.000e-03    
2023-03-29 19:48:48,310 			Last test performance: 99.18%
2023-03-29 19:48:48,310 ----------------
2023-03-29 19:48:48,394   6   =>  32   		Training 486 pattern with 98.54% 	Forward time: 	 0.07 sec
2023-03-29 19:48:48,394 			Loss:    1.608e-03    			Backward time: 	 0.01 sec 
2023-03-29 19:48:48,484 			Learning rate: weights:   1.000e-03    
2023-03-29 19:48:48,485 			Last test performance: 99.18%
2023-03-29 19:48:48,485 ----------------
2023-03-29 19:48:48,568   6   =>  33   		Training 486 pattern with 98.12% 	Forward time: 	 0.07 sec
2023-03-29 19:48:48,568 			Loss:    1.738e-03    			Backward time: 	 0.01 sec 
2023-03-29 19:48:48,647 			Learning rate: weights:   1.000e-03    
2023-03-29 19:48:48,647 			Last test performance: 99.18%
2023-03-29 19:48:48,647 ----------------
2023-03-29 19:48:48,731   6   =>  34   		Training 486 pattern with 98.96% 	Forward time: 	 0.07 sec
2023-03-29 19:48:48,731 			Loss:    1.903e-03    			Backward time: 	 0.01 sec 
2023-03-29 19:48:48,784 			Learning rate: weights:   1.000e-03    
2023-03-29 19:48:48,784 			Last test performance: 99.18%
2023-03-29 19:48:48,784 ----------------
2023-03-29 19:48:48,868   6   =>  35   		Training 486 pattern with 98.96% 	Forward time: 	 0.07 sec
2023-03-29 19:48:48,868 			Loss:    2.540e-03    			Backward time: 	 0.01 sec 
2023-03-29 19:48:48,944 			Learning rate: weights:   1.000e-03    
2023-03-29 19:48:48,944 			Last test performance: 99.18%
2023-03-29 19:48:48,944 ----------------
2023-03-29 19:48:49,028   6   =>  36   		Training 486 pattern with 97.92% 	Forward time: 	 0.07 sec
2023-03-29 19:48:49,028 			Loss:    2.620e-03    			Backward time: 	 0.01 sec 
2023-03-29 19:48:49,087 			Learning rate: weights:   1.000e-03    
2023-03-29 19:48:49,087 			Last test performance: 99.18%
2023-03-29 19:48:49,087 ----------------
2023-03-29 19:48:49,170   6   =>  37   		Training 486 pattern with 98.54% 	Forward time: 	 0.07 sec
2023-03-29 19:48:49,170 			Loss:    2.616e-03    			Backward time: 	 0.01 sec 
2023-03-29 19:48:49,217 			Learning rate: weights:   1.000e-03    
2023-03-29 19:48:49,217 			Last test performance: 99.18%
2023-03-29 19:48:49,217 ----------------
2023-03-29 19:48:49,288   6   =>  38   		Training 486 pattern with 96.88% 	Forward time: 	 0.06 sec
2023-03-29 19:48:49,288 			Loss:    3.450e-03    			Backward time: 	 0.01 sec 
2023-03-29 19:48:49,340 			Learning rate: weights:   1.000e-03    
2023-03-29 19:48:49,340 			Last test performance: 99.18%
2023-03-29 19:48:49,340 ----------------
2023-03-29 19:48:49,425   6   =>  39   		Training 486 pattern with 98.75% 	Forward time: 	 0.07 sec
2023-03-29 19:48:49,425 			Loss:    1.405e-03    			Backward time: 	 0.01 sec 
2023-03-29 19:48:49,472 			Learning rate: weights:   1.000e-03    
2023-03-29 19:48:49,472 			Last test performance: 99.18%
2023-03-29 19:48:49,472 ----------------
2023-03-29 19:48:49,559   6   =>  40   		Training 486 pattern with 98.12% 	Forward time: 	 0.07 sec
2023-03-29 19:48:49,559 			Loss:    3.163e-03    			Backward time: 	 0.01 sec 
2023-03-29 19:48:49,617 			Learning rate: weights:   1.000e-03    
2023-03-29 19:48:49,617 			Last test performance: 99.18%
2023-03-29 19:48:49,617 ----------------
2023-03-29 19:48:49,702   6   =>  41   		Training 486 pattern with 97.92% 	Forward time: 	 0.07 sec
2023-03-29 19:48:49,702 			Loss:    2.824e-03    			Backward time: 	 0.01 sec 
2023-03-29 19:48:49,788 			Learning rate: weights:   1.000e-03    
2023-03-29 19:48:49,788 			Last test performance: 99.18%
2023-03-29 19:48:49,788 ----------------
2023-03-29 19:48:49,872   6   =>  42   		Training 486 pattern with 98.12% 	Forward time: 	 0.07 sec
2023-03-29 19:48:49,872 			Loss:    2.601e-03    			Backward time: 	 0.01 sec 
2023-03-29 19:48:49,927 			Learning rate: weights:   1.000e-03    
2023-03-29 19:48:49,927 			Last test performance: 99.18%
2023-03-29 19:48:49,927 ----------------
2023-03-29 19:48:50,011   6   =>  43   		Training 486 pattern with 98.33% 	Forward time: 	 0.07 sec
2023-03-29 19:48:50,011 			Loss:    1.928e-03    			Backward time: 	 0.01 sec 
2023-03-29 19:48:50,132 			Learning rate: weights:   1.000e-03    
2023-03-29 19:48:50,132 			Last test performance: 99.18%
2023-03-29 19:48:50,132 ----------------
2023-03-29 19:48:50,217   6   =>  44   		Training 486 pattern with 97.71% 	Forward time: 	 0.07 sec
2023-03-29 19:48:50,217 			Loss:    2.519e-03    			Backward time: 	 0.01 sec 
2023-03-29 19:48:50,275 			Learning rate: weights:   1.000e-03    
2023-03-29 19:48:50,275 			Last test performance: 99.18%
2023-03-29 19:48:50,275 ----------------
2023-03-29 19:48:50,359   6   =>  45   		Training 486 pattern with 97.71% 	Forward time: 	 0.07 sec
2023-03-29 19:48:50,359 			Loss:    3.699e-03    			Backward time: 	 0.01 sec 
2023-03-29 19:48:50,409 			Learning rate: weights:   1.000e-03    
2023-03-29 19:48:50,410 			Last test performance: 99.18%
2023-03-29 19:48:50,410 ----------------
2023-03-29 19:48:50,493   6   =>  46   		Training 486 pattern with 97.08% 	Forward time: 	 0.07 sec
2023-03-29 19:48:50,493 			Loss:    3.229e-03    			Backward time: 	 0.01 sec 
2023-03-29 19:48:50,538 			Learning rate: weights:   1.000e-03    
2023-03-29 19:48:50,538 			Last test performance: 99.18%
2023-03-29 19:48:50,538 ----------------
2023-03-29 19:48:50,622   6   =>  47   		Training 486 pattern with 98.96% 	Forward time: 	 0.07 sec
2023-03-29 19:48:50,622 			Loss:    1.809e-03    			Backward time: 	 0.01 sec 
2023-03-29 19:48:50,694 			Learning rate: weights:   1.000e-03    
2023-03-29 19:48:50,694 			Last test performance: 99.18%
2023-03-29 19:48:50,694 ----------------
2023-03-29 19:48:50,779   6   =>  48   		Training 486 pattern with 98.96% 	Forward time: 	 0.07 sec
2023-03-29 19:48:50,779 			Loss:    3.329e-03    			Backward time: 	 0.01 sec 
2023-03-29 19:48:50,837 			Learning rate: weights:   1.000e-03    
2023-03-29 19:48:50,837 			Last test performance: 99.18%
2023-03-29 19:48:50,837 ----------------
2023-03-29 19:48:50,920   6   =>  49   		Training 486 pattern with 96.46% 	Forward time: 	 0.07 sec
2023-03-29 19:48:50,920 			Loss:    4.405e-03    			Backward time: 	 0.01 sec 
2023-03-29 19:48:51,004 			Learning rate: weights:   1.000e-03    
2023-03-29 19:48:51,004 			Last test performance: 99.18%
2023-03-29 19:48:51,004 ----------------
2023-03-29 19:48:51,088   6   =>  50   		Training 486 pattern with 98.12% 	Forward time: 	 0.07 sec
2023-03-29 19:48:51,088 			Loss:    2.193e-03    			Backward time: 	 0.01 sec 
2023-03-29 19:48:51,162 			Learning rate: weights:   1.000e-03    
2023-03-29 19:48:51,162 			Last test performance: 99.18%
2023-03-29 19:48:51,162 ----------------
2023-03-29 19:48:51,246   6   =>  51   		Training 486 pattern with 97.29% 	Forward time: 	 0.07 sec
2023-03-29 19:48:51,246 			Loss:    3.063e-03    			Backward time: 	 0.01 sec 
2023-03-29 19:48:51,297 			Learning rate: weights:   1.000e-03    
2023-03-29 19:48:51,297 			Last test performance: 99.18%
2023-03-29 19:48:51,297 ----------------
2023-03-29 19:48:51,381   6   =>  52   		Training 486 pattern with 98.12% 	Forward time: 	 0.07 sec
2023-03-29 19:48:51,381 			Loss:    2.549e-03    			Backward time: 	 0.01 sec 
2023-03-29 19:48:51,435 			Learning rate: weights:   1.000e-03    
2023-03-29 19:48:51,435 			Last test performance: 99.18%
2023-03-29 19:48:51,435 ----------------
2023-03-29 19:48:51,518   6   =>  53   		Training 486 pattern with 98.75% 	Forward time: 	 0.07 sec
2023-03-29 19:48:51,518 			Loss:    1.963e-03    			Backward time: 	 0.01 sec 
2023-03-29 19:48:51,576 			Learning rate: weights:   1.000e-03    
2023-03-29 19:48:51,576 			Last test performance: 99.18%
2023-03-29 19:48:51,576 ----------------
2023-03-29 19:48:51,660   6   =>  54   		Training 486 pattern with 99.58% 	Forward time: 	 0.07 sec
2023-03-29 19:48:51,660 			Loss:    1.069e-03    			Backward time: 	 0.01 sec 
2023-03-29 19:48:51,710 			Learning rate: weights:   1.000e-03    
2023-03-29 19:48:51,710 			Last test performance: 99.18%
2023-03-29 19:48:51,710 ----------------
2023-03-29 19:48:51,797   6   =>  55   		Training 486 pattern with 98.12% 	Forward time: 	 0.07 sec
2023-03-29 19:48:51,797 			Loss:    2.119e-03    			Backward time: 	 0.01 sec 
2023-03-29 19:48:51,851 			Learning rate: weights:   1.000e-03    
2023-03-29 19:48:51,851 			Last test performance: 99.18%
2023-03-29 19:48:51,851 ----------------
2023-03-29 19:48:51,935   6   =>  56   		Training 486 pattern with 98.54% 	Forward time: 	 0.07 sec
2023-03-29 19:48:51,935 			Loss:    2.280e-03    			Backward time: 	 0.01 sec 
2023-03-29 19:48:51,988 			Learning rate: weights:   1.000e-03    
2023-03-29 19:48:51,988 			Last test performance: 99.18%
2023-03-29 19:48:51,988 ----------------
2023-03-29 19:48:52,073   6   =>  57   		Training 486 pattern with 98.54% 	Forward time: 	 0.07 sec
2023-03-29 19:48:52,073 			Loss:    2.112e-03    			Backward time: 	 0.01 sec 
2023-03-29 19:48:52,130 			Learning rate: weights:   1.000e-03    
2023-03-29 19:48:52,130 			Last test performance: 99.18%
2023-03-29 19:48:52,130 ----------------
2023-03-29 19:48:52,214   6   =>  58   		Training 486 pattern with 97.71% 	Forward time: 	 0.07 sec
2023-03-29 19:48:52,214 			Loss:    2.463e-03    			Backward time: 	 0.01 sec 
2023-03-29 19:48:52,310 			Learning rate: weights:   1.000e-03    
2023-03-29 19:48:52,310 			Last test performance: 99.18%
2023-03-29 19:48:52,310 ----------------
2023-03-29 19:48:52,394   6   =>  59   		Training 486 pattern with 98.33% 	Forward time: 	 0.07 sec
2023-03-29 19:48:52,394 			Loss:    1.893e-03    			Backward time: 	 0.01 sec 
2023-03-29 19:48:52,478 			Learning rate: weights:   1.000e-03    
2023-03-29 19:48:52,478 			Last test performance: 99.18%
2023-03-29 19:48:52,478 ----------------
2023-03-29 19:48:52,562   6   =>  60   		Training 486 pattern with 99.38% 	Forward time: 	 0.07 sec
2023-03-29 19:48:52,562 			Loss:    9.237e-04    			Backward time: 	 0.01 sec 
2023-03-29 19:48:52,675 			Learning rate: weights:   1.000e-03    
2023-03-29 19:48:52,676 			Last test performance: 99.18%
2023-03-29 19:48:52,676 ----------------
2023-03-29 19:48:52,758   6   =>  61   		Training 486 pattern with 97.92% 	Forward time: 	 0.07 sec
2023-03-29 19:48:52,758 			Loss:    2.888e-03    			Backward time: 	 0.01 sec 
2023-03-29 19:48:52,811 			Learning rate: weights:   1.000e-03    
2023-03-29 19:48:52,811 			Last test performance: 99.18%
2023-03-29 19:48:52,811 ----------------
2023-03-29 19:48:52,897   6   =>  62   		Training 486 pattern with 99.38% 	Forward time: 	 0.07 sec
2023-03-29 19:48:52,897 			Loss:    1.167e-03    			Backward time: 	 0.01 sec 
2023-03-29 19:48:52,964 			Learning rate: weights:   1.000e-03    
2023-03-29 19:48:52,964 			Last test performance: 99.18%
2023-03-29 19:48:52,964 ----------------
2023-03-29 19:48:53,052   6   =>  63   		Training 486 pattern with 97.92% 	Forward time: 	 0.07 sec
2023-03-29 19:48:53,052 			Loss:    2.450e-03    			Backward time: 	 0.01 sec 
2023-03-29 19:48:53,119 			Learning rate: weights:   1.000e-03    
2023-03-29 19:48:53,119 			Last test performance: 99.18%
2023-03-29 19:48:53,119 ----------------
2023-03-29 19:48:53,206   6   =>  64   		Training 486 pattern with 98.54% 	Forward time: 	 0.07 sec
2023-03-29 19:48:53,206 			Loss:    1.900e-03    			Backward time: 	 0.01 sec 
2023-03-29 19:48:53,259 			Learning rate: weights:   1.000e-03    
2023-03-29 19:48:53,260 			Last test performance: 99.18%
2023-03-29 19:48:53,260 ----------------
2023-03-29 19:48:53,343   6   =>  65   		Training 486 pattern with 97.92% 	Forward time: 	 0.07 sec
2023-03-29 19:48:53,343 			Loss:    2.407e-03    			Backward time: 	 0.01 sec 
2023-03-29 19:48:53,450 			Learning rate: weights:   1.000e-03    
2023-03-29 19:48:53,450 			Last test performance: 99.18%
2023-03-29 19:48:53,450 ----------------
2023-03-29 19:48:53,536   6   =>  66   		Training 486 pattern with 98.12% 	Forward time: 	 0.07 sec
2023-03-29 19:48:53,536 			Loss:    2.178e-03    			Backward time: 	 0.01 sec 
2023-03-29 19:48:53,607 			Learning rate: weights:   1.000e-03    
2023-03-29 19:48:53,607 			Last test performance: 99.18%
2023-03-29 19:48:53,607 ----------------
2023-03-29 19:48:53,694   6   =>  67   		Training 486 pattern with 98.75% 	Forward time: 	 0.07 sec
2023-03-29 19:48:53,695 			Loss:    2.120e-03    			Backward time: 	 0.01 sec 
2023-03-29 19:48:53,797 			Learning rate: weights:   1.000e-03    
2023-03-29 19:48:53,797 			Last test performance: 99.18%
2023-03-29 19:48:53,798 ----------------
2023-03-29 19:48:53,881   6   =>  68   		Training 486 pattern with 97.08% 	Forward time: 	 0.07 sec
2023-03-29 19:48:53,881 			Loss:    2.564e-03    			Backward time: 	 0.01 sec 
2023-03-29 19:48:53,971 			Learning rate: weights:   1.000e-03    
2023-03-29 19:48:53,971 			Last test performance: 99.18%
2023-03-29 19:48:53,972 ----------------
2023-03-29 19:48:54,055   6   =>  69   		Training 486 pattern with 98.54% 	Forward time: 	 0.07 sec
2023-03-29 19:48:54,055 			Loss:    2.207e-03    			Backward time: 	 0.01 sec 
2023-03-29 19:48:54,152 			Learning rate: weights:   1.000e-03    
2023-03-29 19:48:54,152 			Last test performance: 99.18%
2023-03-29 19:48:54,152 ----------------
2023-03-29 19:48:54,236   6   =>  70   		Training 486 pattern with 98.54% 	Forward time: 	 0.07 sec
2023-03-29 19:48:54,236 			Loss:    1.536e-03    			Backward time: 	 0.01 sec 
2023-03-29 19:48:54,294 			Learning rate: weights:   1.000e-03    
2023-03-29 19:48:54,294 			Last test performance: 99.18%
2023-03-29 19:48:54,294 ----------------
2023-03-29 19:48:54,378   6   =>  71   		Training 486 pattern with 98.33% 	Forward time: 	 0.07 sec
2023-03-29 19:48:54,378 			Loss:    1.834e-03    			Backward time: 	 0.01 sec 
2023-03-29 19:48:54,458 			Learning rate: weights:   1.000e-03    
2023-03-29 19:48:54,458 			Last test performance: 99.18%
2023-03-29 19:48:54,458 ----------------
2023-03-29 19:48:54,542   6   =>  72   		Training 486 pattern with 98.75% 	Forward time: 	 0.07 sec
2023-03-29 19:48:54,542 			Loss:    2.605e-03    			Backward time: 	 0.01 sec 
2023-03-29 19:48:54,600 			Learning rate: weights:   1.000e-03    
2023-03-29 19:48:54,600 			Last test performance: 99.18%
2023-03-29 19:48:54,600 ----------------
2023-03-29 19:48:54,684   6   =>  73   		Training 486 pattern with 98.96% 	Forward time: 	 0.07 sec
2023-03-29 19:48:54,684 			Loss:    1.245e-03    			Backward time: 	 0.01 sec 
2023-03-29 19:48:54,801 			Learning rate: weights:   1.000e-03    
2023-03-29 19:48:54,801 			Last test performance: 99.18%
2023-03-29 19:48:54,801 ----------------
2023-03-29 19:48:54,886   6   =>  74   		Training 486 pattern with 98.54% 	Forward time: 	 0.07 sec
2023-03-29 19:48:54,886 			Loss:    1.463e-03    			Backward time: 	 0.01 sec 
2023-03-29 19:48:54,957 			Learning rate: weights:   1.000e-03    
2023-03-29 19:48:54,957 			Last test performance: 99.18%
2023-03-29 19:48:54,957 ----------------
2023-03-29 19:48:55,041   6   =>  75   		Training 486 pattern with 98.75% 	Forward time: 	 0.07 sec
2023-03-29 19:48:55,041 			Loss:    2.056e-03    			Backward time: 	 0.01 sec 
2023-03-29 19:48:55,101 			Learning rate: weights:   1.000e-03    
2023-03-29 19:48:55,101 			Last test performance: 99.18%
2023-03-29 19:48:55,101 ----------------
2023-03-29 19:48:55,186   6   =>  76   		Training 486 pattern with 99.17% 	Forward time: 	 0.07 sec
2023-03-29 19:48:55,186 			Loss:    1.270e-03    			Backward time: 	 0.01 sec 
2023-03-29 19:48:55,240 			Learning rate: weights:   1.000e-03    
2023-03-29 19:48:55,241 			Last test performance: 99.18%
2023-03-29 19:48:55,241 ----------------
2023-03-29 19:48:55,325   6   =>  77   		Training 486 pattern with 98.54% 	Forward time: 	 0.07 sec
2023-03-29 19:48:55,325 			Loss:    2.556e-03    			Backward time: 	 0.01 sec 
2023-03-29 19:48:55,437 			Learning rate: weights:   1.000e-03    
2023-03-29 19:48:55,437 			Last test performance: 99.18%
2023-03-29 19:48:55,437 ----------------
2023-03-29 19:48:55,519   6   =>  78   		Training 486 pattern with 98.12% 	Forward time: 	 0.07 sec
2023-03-29 19:48:55,519 			Loss:    2.222e-03    			Backward time: 	 0.01 sec 
2023-03-29 19:48:55,576 			Learning rate: weights:   1.000e-03    
2023-03-29 19:48:55,576 			Last test performance: 99.18%
2023-03-29 19:48:55,576 ----------------
2023-03-29 19:48:55,661   6   =>  79   		Training 486 pattern with 98.75% 	Forward time: 	 0.07 sec
2023-03-29 19:48:55,661 			Loss:    1.263e-03    			Backward time: 	 0.01 sec 
2023-03-29 19:48:55,741 			Learning rate: weights:   1.000e-03    
2023-03-29 19:48:55,741 			Last test performance: 99.18%
2023-03-29 19:48:55,742 ----------------
2023-03-29 19:48:55,825   6   =>  80   		Training 486 pattern with 98.12% 	Forward time: 	 0.07 sec
2023-03-29 19:48:55,825 			Loss:    2.306e-03    			Backward time: 	 0.01 sec 
2023-03-29 19:48:55,908 			Learning rate: weights:   1.000e-03    
2023-03-29 19:48:55,908 			Last test performance: 99.18%
2023-03-29 19:48:55,908 ----------------
2023-03-29 19:48:55,991   6   =>  81   		Training 486 pattern with 97.92% 	Forward time: 	 0.07 sec
2023-03-29 19:48:55,991 			Loss:    3.156e-03    			Backward time: 	 0.01 sec 
2023-03-29 19:48:56,056 			Learning rate: weights:   1.000e-03    
2023-03-29 19:48:56,056 			Last test performance: 99.18%
2023-03-29 19:48:56,056 ----------------
2023-03-29 19:48:56,126   6   =>  82   		Training 486 pattern with 98.96% 	Forward time: 	 0.06 sec
2023-03-29 19:48:56,126 			Loss:    1.387e-03    			Backward time: 	 0.01 sec 
2023-03-29 19:48:56,175 			Learning rate: weights:   1.000e-03    
2023-03-29 19:48:56,175 			Last test performance: 99.18%
2023-03-29 19:48:56,175 ----------------
2023-03-29 19:48:56,262   6   =>  83   		Training 486 pattern with 98.12% 	Forward time: 	 0.07 sec
2023-03-29 19:48:56,262 			Loss:    3.131e-03    			Backward time: 	 0.01 sec 
2023-03-29 19:48:56,324 			Learning rate: weights:   1.000e-03    
2023-03-29 19:48:56,324 			Last test performance: 99.18%
2023-03-29 19:48:56,324 ----------------
2023-03-29 19:48:56,408   6   =>  84   		Training 486 pattern with 98.96% 	Forward time: 	 0.07 sec
2023-03-29 19:48:56,408 			Loss:    1.178e-03    			Backward time: 	 0.01 sec 
2023-03-29 19:48:56,465 			Learning rate: weights:   1.000e-03    
2023-03-29 19:48:56,465 			Last test performance: 99.18%
2023-03-29 19:48:56,465 ----------------
2023-03-29 19:48:56,549   6   =>  85   		Training 486 pattern with 98.33% 	Forward time: 	 0.07 sec
2023-03-29 19:48:56,549 			Loss:    2.105e-03    			Backward time: 	 0.01 sec 
2023-03-29 19:48:56,604 			Learning rate: weights:   1.000e-03    
2023-03-29 19:48:56,604 			Last test performance: 99.18%
2023-03-29 19:48:56,604 ----------------
2023-03-29 19:48:56,688   6   =>  86   		Training 486 pattern with 99.17% 	Forward time: 	 0.07 sec
2023-03-29 19:48:56,688 			Loss:    1.561e-03    			Backward time: 	 0.01 sec 
2023-03-29 19:48:56,741 			Learning rate: weights:   1.000e-03    
2023-03-29 19:48:56,741 			Last test performance: 99.18%
2023-03-29 19:48:56,741 ----------------
2023-03-29 19:48:56,825   6   =>  87   		Training 486 pattern with 98.75% 	Forward time: 	 0.07 sec
2023-03-29 19:48:56,825 			Loss:    2.020e-03    			Backward time: 	 0.01 sec 
2023-03-29 19:48:56,877 			Learning rate: weights:   1.000e-03    
2023-03-29 19:48:56,877 			Last test performance: 99.18%
2023-03-29 19:48:56,877 ----------------
2023-03-29 19:48:56,962   6   =>  88   		Training 486 pattern with 99.17% 	Forward time: 	 0.07 sec
2023-03-29 19:48:56,962 			Loss:    1.165e-03    			Backward time: 	 0.01 sec 
2023-03-29 19:48:57,009 			Learning rate: weights:   1.000e-03    
2023-03-29 19:48:57,009 			Last test performance: 99.18%
2023-03-29 19:48:57,009 ----------------
2023-03-29 19:48:57,095   6   =>  89   		Training 486 pattern with 98.96% 	Forward time: 	 0.07 sec
2023-03-29 19:48:57,095 			Loss:    1.004e-03    			Backward time: 	 0.01 sec 
2023-03-29 19:48:57,167 			Learning rate: weights:   1.000e-03    
2023-03-29 19:48:57,167 			Last test performance: 99.18%
2023-03-29 19:48:57,167 ----------------
2023-03-29 19:48:57,251   6   =>  90   		Training 486 pattern with 97.92% 	Forward time: 	 0.07 sec
2023-03-29 19:48:57,251 			Loss:    2.891e-03    			Backward time: 	 0.01 sec 
2023-03-29 19:48:57,333 			Learning rate: weights:   1.000e-03    
2023-03-29 19:48:57,333 			Last test performance: 99.18%
2023-03-29 19:48:57,333 ----------------
2023-03-29 19:48:57,422   6   =>  91   		Training 486 pattern with 98.12% 	Forward time: 	 0.07 sec
2023-03-29 19:48:57,422 			Loss:    2.345e-03    			Backward time: 	 0.01 sec 
2023-03-29 19:48:57,538 			Learning rate: weights:   1.000e-03    
2023-03-29 19:48:57,539 			Last test performance: 99.18%
2023-03-29 19:48:57,539 ----------------
2023-03-29 19:48:57,621   6   =>  92   		Training 486 pattern with 99.17% 	Forward time: 	 0.07 sec
2023-03-29 19:48:57,621 			Loss:    2.177e-03    			Backward time: 	 0.01 sec 
2023-03-29 19:48:57,710 			Learning rate: weights:   1.000e-03    
2023-03-29 19:48:57,710 			Last test performance: 99.18%
2023-03-29 19:48:57,711 ----------------
2023-03-29 19:48:57,793   6   =>  93   		Training 486 pattern with 98.96% 	Forward time: 	 0.07 sec
2023-03-29 19:48:57,793 			Loss:    1.313e-03    			Backward time: 	 0.01 sec 
2023-03-29 19:48:57,841 			Learning rate: weights:   1.000e-03    
2023-03-29 19:48:57,841 			Last test performance: 99.18%
2023-03-29 19:48:57,841 ----------------
2023-03-29 19:48:57,928   6   =>  94   		Training 486 pattern with 97.71% 	Forward time: 	 0.07 sec
2023-03-29 19:48:57,928 			Loss:    3.062e-03    			Backward time: 	 0.01 sec 
2023-03-29 19:48:57,986 			Learning rate: weights:   1.000e-03    
2023-03-29 19:48:57,986 			Last test performance: 99.18%
2023-03-29 19:48:57,986 ----------------
2023-03-29 19:48:58,072   6   =>  95   		Training 486 pattern with 97.71% 	Forward time: 	 0.07 sec
2023-03-29 19:48:58,072 			Loss:    2.789e-03    			Backward time: 	 0.01 sec 
2023-03-29 19:48:58,132 			Learning rate: weights:   1.000e-03    
2023-03-29 19:48:58,132 			Last test performance: 99.18%
2023-03-29 19:48:58,132 ----------------
2023-03-29 19:48:58,219   6   =>  96   		Training 486 pattern with 97.71% 	Forward time: 	 0.08 sec
2023-03-29 19:48:58,219 			Loss:    3.371e-03    			Backward time: 	 0.01 sec 
2023-03-29 19:48:58,281 			Learning rate: weights:   1.000e-03    
2023-03-29 19:48:58,281 			Last test performance: 99.18%
2023-03-29 19:48:58,281 ----------------
2023-03-29 19:48:58,365   6   =>  97   		Training 486 pattern with 99.17% 	Forward time: 	 0.07 sec
2023-03-29 19:48:58,365 			Loss:    9.096e-04    			Backward time: 	 0.01 sec 
2023-03-29 19:48:58,461 			Learning rate: weights:   1.000e-03    
2023-03-29 19:48:58,461 			Last test performance: 99.18%
2023-03-29 19:48:58,461 ----------------
2023-03-29 19:48:58,544   6   =>  98   		Training 486 pattern with 98.33% 	Forward time: 	 0.07 sec
2023-03-29 19:48:58,544 			Loss:    1.854e-03    			Backward time: 	 0.01 sec 
2023-03-29 19:48:58,603 			Learning rate: weights:   1.000e-03    
2023-03-29 19:48:58,603 			Last test performance: 99.18%
2023-03-29 19:48:58,603 ----------------
2023-03-29 19:48:58,687   6   =>  99   		Training 486 pattern with 98.33% 	Forward time: 	 0.07 sec
2023-03-29 19:48:58,687 			Loss:    1.857e-03    			Backward time: 	 0.01 sec 
2023-03-29 19:48:58,787 			Learning rate: weights:   1.000e-03    
2023-03-29 19:48:58,787 			Last test performance: 99.18%
2023-03-29 19:48:58,787 ----------------
2023-03-29 19:48:58,870   6   => 100   		Training 486 pattern with 98.96% 	Forward time: 	 0.07 sec
2023-03-29 19:48:58,870 			Loss:    1.800e-03    			Backward time: 	 0.01 sec 
2023-03-29 19:48:58,939 			Learning rate: weights:   1.000e-03    
2023-03-29 19:48:58,939 			Last test performance: 99.18%
2023-03-29 19:48:58,939 ----------------
2023-03-29 19:48:59,022   6   => 101   		Training 486 pattern with 97.92% 	Forward time: 	 0.07 sec
2023-03-29 19:48:59,022 			Loss:    2.239e-03    			Backward time: 	 0.01 sec 
2023-03-29 19:48:59,073 			Learning rate: weights:   1.000e-03    
2023-03-29 19:48:59,073 			Last test performance: 99.18%
2023-03-29 19:48:59,073 ----------------
2023-03-29 19:48:59,157   6   => 102   		Training 486 pattern with 98.75% 	Forward time: 	 0.07 sec
2023-03-29 19:48:59,157 			Loss:    1.574e-03    			Backward time: 	 0.01 sec 
2023-03-29 19:48:59,271 			Learning rate: weights:   1.000e-03    
2023-03-29 19:48:59,271 			Last test performance: 99.18%
2023-03-29 19:48:59,271 ----------------
2023-03-29 19:48:59,355   6   => 103   		Training 486 pattern with 98.54% 	Forward time: 	 0.07 sec
2023-03-29 19:48:59,355 			Loss:    1.924e-03    			Backward time: 	 0.01 sec 
2023-03-29 19:48:59,407 			Learning rate: weights:   1.000e-03    
2023-03-29 19:48:59,407 			Last test performance: 99.18%
2023-03-29 19:48:59,407 ----------------
2023-03-29 19:48:59,493   6   => 104   		Training 486 pattern with 98.54% 	Forward time: 	 0.07 sec
2023-03-29 19:48:59,493 			Loss:    1.911e-03    			Backward time: 	 0.01 sec 
2023-03-29 19:48:59,607 			Learning rate: weights:   1.000e-03    
2023-03-29 19:48:59,607 			Last test performance: 99.18%
2023-03-29 19:48:59,607 ----------------
2023-03-29 19:48:59,689   6   => 105   		Training 486 pattern with 98.75% 	Forward time: 	 0.07 sec
2023-03-29 19:48:59,689 			Loss:    9.903e-04    			Backward time: 	 0.01 sec 
2023-03-29 19:48:59,768 			Learning rate: weights:   1.000e-03    
2023-03-29 19:48:59,768 			Last test performance: 99.18%
2023-03-29 19:48:59,768 ----------------
2023-03-29 19:48:59,852   6   => 106   		Training 486 pattern with 99.38% 	Forward time: 	 0.07 sec
2023-03-29 19:48:59,852 			Loss:    1.300e-03    			Backward time: 	 0.01 sec 
2023-03-29 19:48:59,930 			Learning rate: weights:   1.000e-03    
2023-03-29 19:48:59,930 			Last test performance: 99.18%
2023-03-29 19:48:59,930 ----------------
2023-03-29 19:49:00,013   6   => 107   		Training 486 pattern with 98.75% 	Forward time: 	 0.07 sec
2023-03-29 19:49:00,013 			Loss:    1.559e-03    			Backward time: 	 0.01 sec 
2023-03-29 19:49:00,068 			Learning rate: weights:   1.000e-03    
2023-03-29 19:49:00,068 			Last test performance: 99.18%
2023-03-29 19:49:00,069 ----------------
2023-03-29 19:49:00,153   6   => 108   		Training 486 pattern with 97.92% 	Forward time: 	 0.07 sec
2023-03-29 19:49:00,153 			Loss:    2.230e-03    			Backward time: 	 0.01 sec 
2023-03-29 19:49:00,264 			Learning rate: weights:   1.000e-03    
2023-03-29 19:49:00,264 			Last test performance: 99.18%
2023-03-29 19:49:00,264 ----------------
2023-03-29 19:49:00,349   6   => 109   		Training 486 pattern with 98.33% 	Forward time: 	 0.07 sec
2023-03-29 19:49:00,349 			Loss:    1.508e-03    			Backward time: 	 0.01 sec 
2023-03-29 19:49:00,402 			Learning rate: weights:   1.000e-03    
2023-03-29 19:49:00,402 			Last test performance: 99.18%
2023-03-29 19:49:00,402 ----------------
2023-03-29 19:49:00,486   6   => 110   		Training 486 pattern with 98.54% 	Forward time: 	 0.07 sec
2023-03-29 19:49:00,486 			Loss:    1.785e-03    			Backward time: 	 0.01 sec 
2023-03-29 19:49:00,528 			Learning rate: weights:   1.000e-03    
2023-03-29 19:49:00,528 			Last test performance: 99.18%
2023-03-29 19:49:00,528 ----------------
2023-03-29 19:49:00,613   6   => 111   		Training 486 pattern with 97.92% 	Forward time: 	 0.07 sec
2023-03-29 19:49:00,613 			Loss:    2.195e-03    			Backward time: 	 0.01 sec 
2023-03-29 19:49:00,676 			Learning rate: weights:   1.000e-03    
2023-03-29 19:49:00,676 			Last test performance: 99.18%
2023-03-29 19:49:00,676 ----------------
2023-03-29 19:49:00,761   6   => 112   		Training 486 pattern with 98.96% 	Forward time: 	 0.07 sec
2023-03-29 19:49:00,761 			Loss:    1.135e-03    			Backward time: 	 0.01 sec 
2023-03-29 19:49:00,821 			Learning rate: weights:   1.000e-03    
2023-03-29 19:49:00,821 			Last test performance: 99.18%
2023-03-29 19:49:00,821 ----------------
2023-03-29 19:49:00,905   6   => 113   		Training 486 pattern with 99.38% 	Forward time: 	 0.07 sec
2023-03-29 19:49:00,905 			Loss:    1.294e-03    			Backward time: 	 0.01 sec 
2023-03-29 19:49:00,958 			Learning rate: weights:   1.000e-03    
2023-03-29 19:49:00,958 			Last test performance: 99.18%
2023-03-29 19:49:00,958 ----------------
2023-03-29 19:49:01,042   6   => 114   		Training 486 pattern with 98.54% 	Forward time: 	 0.07 sec
2023-03-29 19:49:01,042 			Loss:    1.335e-03    			Backward time: 	 0.01 sec 
2023-03-29 19:49:01,126 			Learning rate: weights:   1.000e-03    
2023-03-29 19:49:01,126 			Last test performance: 99.18%
2023-03-29 19:49:01,126 ----------------
2023-03-29 19:49:01,210   6   => 115   		Training 486 pattern with 98.96% 	Forward time: 	 0.07 sec
2023-03-29 19:49:01,210 			Loss:    2.151e-03    			Backward time: 	 0.01 sec 
2023-03-29 19:49:01,351 			Learning rate: weights:   1.000e-03    
2023-03-29 19:49:01,351 			Last test performance: 99.18%
2023-03-29 19:49:01,351 ----------------
2023-03-29 19:49:01,462   6   => 116   		Training 486 pattern with 98.12% 	Forward time: 	 0.06 sec
2023-03-29 19:49:01,462 			Loss:    2.548e-03    			Backward time: 	 0.04 sec 
2023-03-29 19:49:01,515 			Learning rate: weights:   1.000e-03    
2023-03-29 19:49:01,515 			Last test performance: 99.18%
2023-03-29 19:49:01,515 ----------------
2023-03-29 19:49:01,599   6   => 117   		Training 486 pattern with 98.75% 	Forward time: 	 0.07 sec
2023-03-29 19:49:01,599 			Loss:    1.521e-03    			Backward time: 	 0.01 sec 
2023-03-29 19:49:01,705 			Learning rate: weights:   1.000e-03    
2023-03-29 19:49:01,705 			Last test performance: 99.18%
2023-03-29 19:49:01,705 ----------------
2023-03-29 19:49:01,804   6   => 118   		Training 486 pattern with 98.75% 	Forward time: 	 0.08 sec
2023-03-29 19:49:01,804 			Loss:    1.699e-03    			Backward time: 	 0.01 sec 
2023-03-29 19:49:01,870 			Learning rate: weights:   1.000e-03    
2023-03-29 19:49:01,870 			Last test performance: 99.18%
2023-03-29 19:49:01,870 ----------------
2023-03-29 19:49:01,954   6   => 119   		Training 486 pattern with 97.92% 	Forward time: 	 0.07 sec
2023-03-29 19:49:01,954 			Loss:    2.522e-03    			Backward time: 	 0.01 sec 
2023-03-29 19:49:02,019 			Learning rate: weights:   1.000e-03    
2023-03-29 19:49:02,020 			Last test performance: 99.18%
2023-03-29 19:49:02,020 ----------------
2023-03-29 19:49:02,104   6   => 120   		Training 486 pattern with 97.71% 	Forward time: 	 0.07 sec
2023-03-29 19:49:02,104 			Loss:    2.360e-03    			Backward time: 	 0.01 sec 
2023-03-29 19:49:02,159 			Learning rate: weights:   1.000e-03    
2023-03-29 19:49:02,159 			Last test performance: 99.18%
2023-03-29 19:49:02,159 ----------------
2023-03-29 19:49:02,243   6   => 121   		Training 486 pattern with 98.12% 	Forward time: 	 0.07 sec
2023-03-29 19:49:02,243 			Loss:    1.664e-03    			Backward time: 	 0.01 sec 
2023-03-29 19:49:02,288 			Learning rate: weights:   1.000e-03    
2023-03-29 19:49:02,289 			Last test performance: 99.18%
2023-03-29 19:49:02,289 ----------------
2023-03-29 19:49:02,374   6   => 122   		Training 486 pattern with 98.96% 	Forward time: 	 0.07 sec
2023-03-29 19:49:02,374 			Loss:    8.459e-04    			Backward time: 	 0.01 sec 
2023-03-29 19:49:02,451 			Learning rate: weights:   1.000e-03    
2023-03-29 19:49:02,451 			Last test performance: 99.18%
2023-03-29 19:49:02,451 ----------------
2023-03-29 19:49:02,535   6   => 123   		Training 486 pattern with 98.96% 	Forward time: 	 0.07 sec
2023-03-29 19:49:02,535 			Loss:    1.480e-03    			Backward time: 	 0.01 sec 
2023-03-29 19:49:02,632 			Learning rate: weights:   1.000e-03    
2023-03-29 19:49:02,632 			Last test performance: 99.18%
2023-03-29 19:49:02,632 ----------------
2023-03-29 19:49:02,714   6   => 124   		Training 486 pattern with 98.33% 	Forward time: 	 0.07 sec
2023-03-29 19:49:02,714 			Loss:    1.523e-03    			Backward time: 	 0.01 sec 
2023-03-29 19:49:02,771 
2023-03-29 19:49:02,771 Testing:
2023-03-29 19:49:02,775 		24 of 10000 with 95.83% 	 Time used:  0.00 sec
2023-03-29 19:49:02,778 		48 of 10000 with 97.92% 	 Time used:  0.00 sec
2023-03-29 19:49:02,781 		72 of 10000 with 98.61% 	 Time used:  0.00 sec
2023-03-29 19:49:02,783 		96 of 10000 with 98.96% 	 Time used:  0.00 sec
2023-03-29 19:49:02,786 		120 of 10000 with 99.17% 	 Time used:  0.00 sec
2023-03-29 19:49:02,789 		144 of 10000 with 99.31% 	 Time used:  0.00 sec
2023-03-29 19:49:02,793 		168 of 10000 with 99.40% 	 Time used:  0.00 sec
2023-03-29 19:49:02,796 		192 of 10000 with 99.48% 	 Time used:  0.00 sec
2023-03-29 19:49:02,799 		216 of 10000 with 99.54% 	 Time used:  0.00 sec
2023-03-29 19:49:02,802 		240 of 10000 with 99.58% 	 Time used:  0.00 sec
2023-03-29 19:49:02,805 		264 of 10000 with 99.62% 	 Time used:  0.00 sec
2023-03-29 19:49:02,808 		288 of 10000 with 99.65% 	 Time used:  0.00 sec
2023-03-29 19:49:02,811 		312 of 10000 with 99.68% 	 Time used:  0.00 sec
2023-03-29 19:49:02,815 		336 of 10000 with 99.40% 	 Time used:  0.00 sec
2023-03-29 19:49:02,818 		360 of 10000 with 99.17% 	 Time used:  0.00 sec
2023-03-29 19:49:02,821 		384 of 10000 with 99.22% 	 Time used:  0.00 sec
2023-03-29 19:49:02,825 		408 of 10000 with 99.26% 	 Time used:  0.00 sec
2023-03-29 19:49:02,828 		432 of 10000 with 99.31% 	 Time used:  0.00 sec
2023-03-29 19:49:02,831 		456 of 10000 with 98.90% 	 Time used:  0.00 sec
2023-03-29 19:49:02,834 		480 of 10000 with 98.96% 	 Time used:  0.00 sec
2023-03-29 19:49:02,837 		504 of 10000 with 98.81% 	 Time used:  0.00 sec
2023-03-29 19:49:02,840 		528 of 10000 with 98.86% 	 Time used:  0.00 sec
2023-03-29 19:49:02,843 		552 of 10000 with 98.91% 	 Time used:  0.00 sec
2023-03-29 19:49:02,845 		576 of 10000 with 98.96% 	 Time used:  0.00 sec
2023-03-29 19:49:02,847 		600 of 10000 with 98.67% 	 Time used:  0.00 sec
2023-03-29 19:49:02,849 		624 of 10000 with 98.56% 	 Time used:  0.00 sec
2023-03-29 19:49:02,851 		648 of 10000 with 98.46% 	 Time used:  0.00 sec
2023-03-29 19:49:02,853 		672 of 10000 with 98.36% 	 Time used:  0.00 sec
2023-03-29 19:49:02,855 		696 of 10000 with 98.42% 	 Time used:  0.00 sec
2023-03-29 19:49:02,857 		720 of 10000 with 98.47% 	 Time used:  0.00 sec
2023-03-29 19:49:02,859 		744 of 10000 with 98.39% 	 Time used:  0.00 sec
2023-03-29 19:49:02,861 		768 of 10000 with 98.44% 	 Time used:  0.00 sec
2023-03-29 19:49:02,863 		792 of 10000 with 98.48% 	 Time used:  0.00 sec
2023-03-29 19:49:02,865 		816 of 10000 with 98.53% 	 Time used:  0.00 sec
2023-03-29 19:49:02,867 		840 of 10000 with 98.57% 	 Time used:  0.00 sec
2023-03-29 19:49:02,869 		864 of 10000 with 98.61% 	 Time used:  0.00 sec
2023-03-29 19:49:02,871 		888 of 10000 with 98.65% 	 Time used:  0.00 sec
2023-03-29 19:49:02,873 		912 of 10000 with 98.68% 	 Time used:  0.00 sec
2023-03-29 19:49:02,876 		936 of 10000 with 98.72% 	 Time used:  0.00 sec
2023-03-29 19:49:02,878 		960 of 10000 with 98.54% 	 Time used:  0.00 sec
2023-03-29 19:49:02,880 		984 of 10000 with 98.58% 	 Time used:  0.00 sec
2023-03-29 19:49:02,882 		1008 of 10000 with 98.61% 	 Time used:  0.00 sec
2023-03-29 19:49:02,884 		1032 of 10000 with 98.55% 	 Time used:  0.00 sec
2023-03-29 19:49:02,886 		1056 of 10000 with 98.48% 	 Time used:  0.00 sec
2023-03-29 19:49:02,888 		1080 of 10000 with 98.52% 	 Time used:  0.00 sec
2023-03-29 19:49:02,890 		1104 of 10000 with 98.55% 	 Time used:  0.00 sec
2023-03-29 19:49:02,892 		1128 of 10000 with 98.49% 	 Time used:  0.00 sec
2023-03-29 19:49:02,894 		1152 of 10000 with 98.52% 	 Time used:  0.00 sec
2023-03-29 19:49:02,896 		1176 of 10000 with 98.55% 	 Time used:  0.00 sec
2023-03-29 19:49:02,898 		1200 of 10000 with 98.58% 	 Time used:  0.00 sec
2023-03-29 19:49:02,901 		1224 of 10000 with 98.61% 	 Time used:  0.00 sec
2023-03-29 19:49:02,903 		1248 of 10000 with 98.48% 	 Time used:  0.00 sec
2023-03-29 19:49:02,905 		1272 of 10000 with 98.51% 	 Time used:  0.00 sec
2023-03-29 19:49:02,907 		1296 of 10000 with 98.46% 	 Time used:  0.00 sec
2023-03-29 19:49:02,909 		1320 of 10000 with 98.41% 	 Time used:  0.00 sec
2023-03-29 19:49:02,911 		1344 of 10000 with 98.44% 	 Time used:  0.00 sec
2023-03-29 19:49:02,913 		1368 of 10000 with 98.46% 	 Time used:  0.00 sec
2023-03-29 19:49:02,915 		1392 of 10000 with 98.49% 	 Time used:  0.00 sec
2023-03-29 19:49:02,917 		1416 of 10000 with 98.45% 	 Time used:  0.00 sec
2023-03-29 19:49:02,919 		1440 of 10000 with 98.40% 	 Time used:  0.00 sec
2023-03-29 19:49:02,921 		1464 of 10000 with 98.43% 	 Time used:  0.00 sec
2023-03-29 19:49:02,923 		1488 of 10000 with 98.45% 	 Time used:  0.00 sec
2023-03-29 19:49:02,926 		1512 of 10000 with 98.48% 	 Time used:  0.00 sec
2023-03-29 19:49:02,928 		1536 of 10000 with 98.44% 	 Time used:  0.00 sec
2023-03-29 19:49:02,930 		1560 of 10000 with 98.46% 	 Time used:  0.00 sec
2023-03-29 19:49:02,932 		1584 of 10000 with 98.48% 	 Time used:  0.00 sec
2023-03-29 19:49:02,934 		1608 of 10000 with 98.51% 	 Time used:  0.00 sec
2023-03-29 19:49:02,936 		1632 of 10000 with 98.47% 	 Time used:  0.00 sec
2023-03-29 19:49:02,938 		1656 of 10000 with 98.49% 	 Time used:  0.00 sec
2023-03-29 19:49:02,940 		1680 of 10000 with 98.51% 	 Time used:  0.00 sec
2023-03-29 19:49:02,943 		1704 of 10000 with 98.47% 	 Time used:  0.00 sec
2023-03-29 19:49:02,945 		1728 of 10000 with 98.50% 	 Time used:  0.00 sec
2023-03-29 19:49:02,947 		1752 of 10000 with 98.52% 	 Time used:  0.00 sec
2023-03-29 19:49:02,949 		1776 of 10000 with 98.54% 	 Time used:  0.00 sec
2023-03-29 19:49:02,951 		1800 of 10000 with 98.56% 	 Time used:  0.00 sec
2023-03-29 19:49:02,953 		1824 of 10000 with 98.52% 	 Time used:  0.00 sec
2023-03-29 19:49:02,955 		1848 of 10000 with 98.54% 	 Time used:  0.00 sec
2023-03-29 19:49:02,957 		1872 of 10000 with 98.56% 	 Time used:  0.00 sec
2023-03-29 19:49:02,959 		1896 of 10000 with 98.58% 	 Time used:  0.00 sec
2023-03-29 19:49:02,961 		1920 of 10000 with 98.54% 	 Time used:  0.00 sec
2023-03-29 19:49:02,963 		1944 of 10000 with 98.56% 	 Time used:  0.00 sec
2023-03-29 19:49:02,965 		1968 of 10000 with 98.58% 	 Time used:  0.00 sec
2023-03-29 19:49:02,967 		1992 of 10000 with 98.59% 	 Time used:  0.00 sec
2023-03-29 19:49:02,970 		2016 of 10000 with 98.61% 	 Time used:  0.00 sec
2023-03-29 19:49:02,972 		2040 of 10000 with 98.58% 	 Time used:  0.00 sec
2023-03-29 19:49:02,974 		2064 of 10000 with 98.59% 	 Time used:  0.00 sec
2023-03-29 19:49:02,976 		2088 of 10000 with 98.56% 	 Time used:  0.00 sec
2023-03-29 19:49:02,978 		2112 of 10000 with 98.58% 	 Time used:  0.00 sec
2023-03-29 19:49:02,980 		2136 of 10000 with 98.50% 	 Time used:  0.00 sec
2023-03-29 19:49:02,982 		2160 of 10000 with 98.52% 	 Time used:  0.00 sec
2023-03-29 19:49:02,984 		2184 of 10000 with 98.49% 	 Time used:  0.00 sec
2023-03-29 19:49:02,986 		2208 of 10000 with 98.51% 	 Time used:  0.00 sec
2023-03-29 19:49:02,988 		2232 of 10000 with 98.52% 	 Time used:  0.00 sec
2023-03-29 19:49:02,991 		2256 of 10000 with 98.54% 	 Time used:  0.00 sec
2023-03-29 19:49:02,993 		2280 of 10000 with 98.51% 	 Time used:  0.00 sec
2023-03-29 19:49:02,995 		2304 of 10000 with 98.44% 	 Time used:  0.00 sec
2023-03-29 19:49:02,997 		2328 of 10000 with 98.41% 	 Time used:  0.00 sec
2023-03-29 19:49:02,999 		2352 of 10000 with 98.43% 	 Time used:  0.00 sec
2023-03-29 19:49:03,001 		2376 of 10000 with 98.44% 	 Time used:  0.00 sec
2023-03-29 19:49:03,003 		2400 of 10000 with 98.46% 	 Time used:  0.00 sec
2023-03-29 19:49:03,005 		2424 of 10000 with 98.47% 	 Time used:  0.00 sec
2023-03-29 19:49:03,007 		2448 of 10000 with 98.45% 	 Time used:  0.00 sec
2023-03-29 19:49:03,009 		2472 of 10000 with 98.38% 	 Time used:  0.00 sec
2023-03-29 19:49:03,011 		2496 of 10000 with 98.36% 	 Time used:  0.00 sec
2023-03-29 19:49:03,013 		2520 of 10000 with 98.37% 	 Time used:  0.00 sec
2023-03-29 19:49:03,016 		2544 of 10000 with 98.35% 	 Time used:  0.00 sec
2023-03-29 19:49:03,018 		2568 of 10000 with 98.36% 	 Time used:  0.00 sec
2023-03-29 19:49:03,020 		2592 of 10000 with 98.38% 	 Time used:  0.00 sec
2023-03-29 19:49:03,022 		2616 of 10000 with 98.36% 	 Time used:  0.00 sec
2023-03-29 19:49:03,024 		2640 of 10000 with 98.37% 	 Time used:  0.00 sec
2023-03-29 19:49:03,026 		2664 of 10000 with 98.35% 	 Time used:  0.00 sec
2023-03-29 19:49:03,028 		2688 of 10000 with 98.36% 	 Time used:  0.00 sec
2023-03-29 19:49:03,030 		2712 of 10000 with 98.38% 	 Time used:  0.00 sec
2023-03-29 19:49:03,032 		2736 of 10000 with 98.39% 	 Time used:  0.00 sec
2023-03-29 19:49:03,034 		2760 of 10000 with 98.41% 	 Time used:  0.00 sec
2023-03-29 19:49:03,036 		2784 of 10000 with 98.42% 	 Time used:  0.00 sec
2023-03-29 19:49:03,038 		2808 of 10000 with 98.43% 	 Time used:  0.00 sec
2023-03-29 19:49:03,041 		2832 of 10000 with 98.45% 	 Time used:  0.00 sec
2023-03-29 19:49:03,043 		2856 of 10000 with 98.42% 	 Time used:  0.00 sec
2023-03-29 19:49:03,045 		2880 of 10000 with 98.44% 	 Time used:  0.00 sec
2023-03-29 19:49:03,047 		2904 of 10000 with 98.45% 	 Time used:  0.00 sec
2023-03-29 19:49:03,049 		2928 of 10000 with 98.39% 	 Time used:  0.00 sec
2023-03-29 19:49:03,051 		2952 of 10000 with 98.37% 	 Time used:  0.00 sec
2023-03-29 19:49:03,053 		2976 of 10000 with 98.39% 	 Time used:  0.00 sec
2023-03-29 19:49:03,055 		3000 of 10000 with 98.40% 	 Time used:  0.00 sec
2023-03-29 19:49:03,057 		3024 of 10000 with 98.41% 	 Time used:  0.00 sec
2023-03-29 19:49:03,059 		3048 of 10000 with 98.39% 	 Time used:  0.00 sec
2023-03-29 19:49:03,061 		3072 of 10000 with 98.40% 	 Time used:  0.00 sec
2023-03-29 19:49:03,064 		3096 of 10000 with 98.39% 	 Time used:  0.00 sec
2023-03-29 19:49:03,066 		3120 of 10000 with 98.40% 	 Time used:  0.00 sec
2023-03-29 19:49:03,068 		3144 of 10000 with 98.41% 	 Time used:  0.00 sec
2023-03-29 19:49:03,070 		3168 of 10000 with 98.42% 	 Time used:  0.00 sec
2023-03-29 19:49:03,072 		3192 of 10000 with 98.43% 	 Time used:  0.00 sec
2023-03-29 19:49:03,074 		3216 of 10000 with 98.45% 	 Time used:  0.00 sec
2023-03-29 19:49:03,076 		3240 of 10000 with 98.43% 	 Time used:  0.00 sec
2023-03-29 19:49:03,078 		3264 of 10000 with 98.44% 	 Time used:  0.00 sec
2023-03-29 19:49:03,080 		3288 of 10000 with 98.45% 	 Time used:  0.00 sec
2023-03-29 19:49:03,082 		3312 of 10000 with 98.43% 	 Time used:  0.00 sec
2023-03-29 19:49:03,084 		3336 of 10000 with 98.44% 	 Time used:  0.00 sec
2023-03-29 19:49:03,087 		3360 of 10000 with 98.45% 	 Time used:  0.00 sec
2023-03-29 19:49:03,089 		3384 of 10000 with 98.46% 	 Time used:  0.00 sec
2023-03-29 19:49:03,091 		3408 of 10000 with 98.47% 	 Time used:  0.00 sec
2023-03-29 19:49:03,093 		3432 of 10000 with 98.46% 	 Time used:  0.00 sec
2023-03-29 19:49:03,095 		3456 of 10000 with 98.47% 	 Time used:  0.00 sec
2023-03-29 19:49:03,097 		3480 of 10000 with 98.48% 	 Time used:  0.00 sec
2023-03-29 19:49:03,099 		3504 of 10000 with 98.49% 	 Time used:  0.00 sec
2023-03-29 19:49:03,101 		3528 of 10000 with 98.50% 	 Time used:  0.00 sec
2023-03-29 19:49:03,103 		3552 of 10000 with 98.48% 	 Time used:  0.00 sec
2023-03-29 19:49:03,105 		3576 of 10000 with 98.49% 	 Time used:  0.00 sec
2023-03-29 19:49:03,107 		3600 of 10000 with 98.50% 	 Time used:  0.00 sec
2023-03-29 19:49:03,109 		3624 of 10000 with 98.51% 	 Time used:  0.00 sec
2023-03-29 19:49:03,112 		3648 of 10000 with 98.52% 	 Time used:  0.00 sec
2023-03-29 19:49:03,114 		3672 of 10000 with 98.53% 	 Time used:  0.00 sec
2023-03-29 19:49:03,116 		3696 of 10000 with 98.54% 	 Time used:  0.00 sec
2023-03-29 19:49:03,118 		3720 of 10000 with 98.55% 	 Time used:  0.00 sec
2023-03-29 19:49:03,120 		3744 of 10000 with 98.50% 	 Time used:  0.00 sec
2023-03-29 19:49:03,122 		3768 of 10000 with 98.46% 	 Time used:  0.00 sec
2023-03-29 19:49:03,124 		3792 of 10000 with 98.47% 	 Time used:  0.00 sec
2023-03-29 19:49:03,126 		3816 of 10000 with 98.48% 	 Time used:  0.00 sec
2023-03-29 19:49:03,128 		3840 of 10000 with 98.46% 	 Time used:  0.00 sec
2023-03-29 19:49:03,130 		3864 of 10000 with 98.45% 	 Time used:  0.00 sec
2023-03-29 19:49:03,132 		3888 of 10000 with 98.46% 	 Time used:  0.00 sec
2023-03-29 19:49:03,134 		3912 of 10000 with 98.47% 	 Time used:  0.00 sec
2023-03-29 19:49:03,137 		3936 of 10000 with 98.48% 	 Time used:  0.00 sec
2023-03-29 19:49:03,139 		3960 of 10000 with 98.48% 	 Time used:  0.00 sec
2023-03-29 19:49:03,141 		3984 of 10000 with 98.49% 	 Time used:  0.00 sec
2023-03-29 19:49:03,143 		4008 of 10000 with 98.50% 	 Time used:  0.00 sec
2023-03-29 19:49:03,145 		4032 of 10000 with 98.51% 	 Time used:  0.00 sec
2023-03-29 19:49:03,147 		4056 of 10000 with 98.52% 	 Time used:  0.00 sec
2023-03-29 19:49:03,149 		4080 of 10000 with 98.53% 	 Time used:  0.00 sec
2023-03-29 19:49:03,151 		4104 of 10000 with 98.54% 	 Time used:  0.00 sec
2023-03-29 19:49:03,153 		4128 of 10000 with 98.55% 	 Time used:  0.00 sec
2023-03-29 19:49:03,155 		4152 of 10000 with 98.55% 	 Time used:  0.00 sec
2023-03-29 19:49:03,158 		4176 of 10000 with 98.56% 	 Time used:  0.00 sec
2023-03-29 19:49:03,160 		4200 of 10000 with 98.55% 	 Time used:  0.00 sec
2023-03-29 19:49:03,162 		4224 of 10000 with 98.56% 	 Time used:  0.00 sec
2023-03-29 19:49:03,164 		4248 of 10000 with 98.56% 	 Time used:  0.00 sec
2023-03-29 19:49:03,166 		4272 of 10000 with 98.57% 	 Time used:  0.00 sec
2023-03-29 19:49:03,168 		4296 of 10000 with 98.58% 	 Time used:  0.00 sec
2023-03-29 19:49:03,170 		4320 of 10000 with 98.59% 	 Time used:  0.00 sec
2023-03-29 19:49:03,172 		4344 of 10000 with 98.60% 	 Time used:  0.00 sec
2023-03-29 19:49:03,174 		4368 of 10000 with 98.60% 	 Time used:  0.00 sec
2023-03-29 19:49:03,176 		4392 of 10000 with 98.57% 	 Time used:  0.00 sec
2023-03-29 19:49:03,178 		4416 of 10000 with 98.57% 	 Time used:  0.00 sec
2023-03-29 19:49:03,180 		4440 of 10000 with 98.58% 	 Time used:  0.00 sec
2023-03-29 19:49:03,183 		4464 of 10000 with 98.57% 	 Time used:  0.00 sec
2023-03-29 19:49:03,185 		4488 of 10000 with 98.57% 	 Time used:  0.00 sec
2023-03-29 19:49:03,187 		4512 of 10000 with 98.56% 	 Time used:  0.00 sec
2023-03-29 19:49:03,189 		4536 of 10000 with 98.57% 	 Time used:  0.00 sec
2023-03-29 19:49:03,191 		4560 of 10000 with 98.57% 	 Time used:  0.00 sec
2023-03-29 19:49:03,193 		4584 of 10000 with 98.58% 	 Time used:  0.00 sec
2023-03-29 19:49:03,195 		4608 of 10000 with 98.59% 	 Time used:  0.00 sec
2023-03-29 19:49:03,197 		4632 of 10000 with 98.60% 	 Time used:  0.00 sec
2023-03-29 19:49:03,199 		4656 of 10000 with 98.60% 	 Time used:  0.00 sec
2023-03-29 19:49:03,201 		4680 of 10000 with 98.61% 	 Time used:  0.00 sec
2023-03-29 19:49:03,204 		4704 of 10000 with 98.62% 	 Time used:  0.00 sec
2023-03-29 19:49:03,206 		4728 of 10000 with 98.63% 	 Time used:  0.00 sec
2023-03-29 19:49:03,208 		4752 of 10000 with 98.61% 	 Time used:  0.00 sec
2023-03-29 19:49:03,210 		4776 of 10000 with 98.62% 	 Time used:  0.00 sec
2023-03-29 19:49:03,212 		4800 of 10000 with 98.60% 	 Time used:  0.00 sec
2023-03-29 19:49:03,214 		4824 of 10000 with 98.61% 	 Time used:  0.00 sec
2023-03-29 19:49:03,216 		4848 of 10000 with 98.62% 	 Time used:  0.00 sec
2023-03-29 19:49:03,218 		4872 of 10000 with 98.62% 	 Time used:  0.00 sec
2023-03-29 19:49:03,220 		4896 of 10000 with 98.63% 	 Time used:  0.00 sec
2023-03-29 19:49:03,222 		4920 of 10000 with 98.64% 	 Time used:  0.00 sec
2023-03-29 19:49:03,225 		4944 of 10000 with 98.64% 	 Time used:  0.00 sec
2023-03-29 19:49:03,227 		4968 of 10000 with 98.65% 	 Time used:  0.00 sec
2023-03-29 19:49:03,229 		4992 of 10000 with 98.64% 	 Time used:  0.00 sec
2023-03-29 19:49:03,231 		5016 of 10000 with 98.64% 	 Time used:  0.00 sec
2023-03-29 19:49:03,233 		5040 of 10000 with 98.65% 	 Time used:  0.00 sec
2023-03-29 19:49:03,235 		5064 of 10000 with 98.66% 	 Time used:  0.00 sec
2023-03-29 19:49:03,237 		5088 of 10000 with 98.66% 	 Time used:  0.00 sec
2023-03-29 19:49:03,239 		5112 of 10000 with 98.67% 	 Time used:  0.00 sec
2023-03-29 19:49:03,241 		5136 of 10000 with 98.68% 	 Time used:  0.00 sec
2023-03-29 19:49:03,243 		5160 of 10000 with 98.68% 	 Time used:  0.00 sec
2023-03-29 19:49:03,246 		5184 of 10000 with 98.69% 	 Time used:  0.00 sec
2023-03-29 19:49:03,248 		5208 of 10000 with 98.69% 	 Time used:  0.00 sec
2023-03-29 19:49:03,250 		5232 of 10000 with 98.70% 	 Time used:  0.00 sec
2023-03-29 19:49:03,252 		5256 of 10000 with 98.71% 	 Time used:  0.00 sec
2023-03-29 19:49:03,254 		5280 of 10000 with 98.71% 	 Time used:  0.00 sec
2023-03-29 19:49:03,256 		5304 of 10000 with 98.72% 	 Time used:  0.00 sec
2023-03-29 19:49:03,258 		5328 of 10000 with 98.72% 	 Time used:  0.00 sec
2023-03-29 19:49:03,260 		5352 of 10000 with 98.73% 	 Time used:  0.00 sec
2023-03-29 19:49:03,262 		5376 of 10000 with 98.74% 	 Time used:  0.00 sec
2023-03-29 19:49:03,264 		5400 of 10000 with 98.74% 	 Time used:  0.00 sec
2023-03-29 19:49:03,266 		5424 of 10000 with 98.75% 	 Time used:  0.00 sec
2023-03-29 19:49:03,269 		5448 of 10000 with 98.75% 	 Time used:  0.00 sec
2023-03-29 19:49:03,271 		5472 of 10000 with 98.76% 	 Time used:  0.00 sec
2023-03-29 19:49:03,273 		5496 of 10000 with 98.76% 	 Time used:  0.00 sec
2023-03-29 19:49:03,275 		5520 of 10000 with 98.77% 	 Time used:  0.00 sec
2023-03-29 19:49:03,277 		5544 of 10000 with 98.77% 	 Time used:  0.00 sec
2023-03-29 19:49:03,279 		5568 of 10000 with 98.78% 	 Time used:  0.00 sec
2023-03-29 19:49:03,281 		5592 of 10000 with 98.78% 	 Time used:  0.00 sec
2023-03-29 19:49:03,283 		5616 of 10000 with 98.79% 	 Time used:  0.00 sec
2023-03-29 19:49:03,285 		5640 of 10000 with 98.79% 	 Time used:  0.00 sec
2023-03-29 19:49:03,287 		5664 of 10000 with 98.80% 	 Time used:  0.00 sec
2023-03-29 19:49:03,289 		5688 of 10000 with 98.80% 	 Time used:  0.00 sec
2023-03-29 19:49:03,291 		5712 of 10000 with 98.81% 	 Time used:  0.00 sec
2023-03-29 19:49:03,294 		5736 of 10000 with 98.81% 	 Time used:  0.00 sec
2023-03-29 19:49:03,296 		5760 of 10000 with 98.82% 	 Time used:  0.00 sec
2023-03-29 19:49:03,298 		5784 of 10000 with 98.82% 	 Time used:  0.00 sec
2023-03-29 19:49:03,300 		5808 of 10000 with 98.83% 	 Time used:  0.00 sec
2023-03-29 19:49:03,302 		5832 of 10000 with 98.83% 	 Time used:  0.00 sec
2023-03-29 19:49:03,304 		5856 of 10000 with 98.84% 	 Time used:  0.00 sec
2023-03-29 19:49:03,306 		5880 of 10000 with 98.84% 	 Time used:  0.00 sec
2023-03-29 19:49:03,309 		5904 of 10000 with 98.85% 	 Time used:  0.00 sec
2023-03-29 19:49:03,311 		5928 of 10000 with 98.85% 	 Time used:  0.00 sec
2023-03-29 19:49:03,313 		5952 of 10000 with 98.86% 	 Time used:  0.00 sec
2023-03-29 19:49:03,315 		5976 of 10000 with 98.85% 	 Time used:  0.00 sec
2023-03-29 19:49:03,317 		6000 of 10000 with 98.83% 	 Time used:  0.00 sec
2023-03-29 19:49:03,319 		6024 of 10000 with 98.84% 	 Time used:  0.00 sec
2023-03-29 19:49:03,321 		6048 of 10000 with 98.84% 	 Time used:  0.00 sec
2023-03-29 19:49:03,323 		6072 of 10000 with 98.85% 	 Time used:  0.00 sec
2023-03-29 19:49:03,325 		6096 of 10000 with 98.85% 	 Time used:  0.00 sec
2023-03-29 19:49:03,327 		6120 of 10000 with 98.86% 	 Time used:  0.00 sec
2023-03-29 19:49:03,329 		6144 of 10000 with 98.86% 	 Time used:  0.00 sec
2023-03-29 19:49:03,332 		6168 of 10000 with 98.87% 	 Time used:  0.00 sec
2023-03-29 19:49:03,334 		6192 of 10000 with 98.87% 	 Time used:  0.00 sec
2023-03-29 19:49:03,336 		6216 of 10000 with 98.87% 	 Time used:  0.00 sec
2023-03-29 19:49:03,338 		6240 of 10000 with 98.88% 	 Time used:  0.00 sec
2023-03-29 19:49:03,340 		6264 of 10000 with 98.88% 	 Time used:  0.00 sec
2023-03-29 19:49:03,342 		6288 of 10000 with 98.89% 	 Time used:  0.00 sec
2023-03-29 19:49:03,344 		6312 of 10000 with 98.89% 	 Time used:  0.00 sec
2023-03-29 19:49:03,346 		6336 of 10000 with 98.90% 	 Time used:  0.00 sec
2023-03-29 19:49:03,348 		6360 of 10000 with 98.90% 	 Time used:  0.00 sec
2023-03-29 19:49:03,350 		6384 of 10000 with 98.90% 	 Time used:  0.00 sec
2023-03-29 19:49:03,352 		6408 of 10000 with 98.91% 	 Time used:  0.00 sec
2023-03-29 19:49:03,354 		6432 of 10000 with 98.91% 	 Time used:  0.00 sec
2023-03-29 19:49:03,357 		6456 of 10000 with 98.92% 	 Time used:  0.00 sec
2023-03-29 19:49:03,359 		6480 of 10000 with 98.92% 	 Time used:  0.00 sec
2023-03-29 19:49:03,361 		6504 of 10000 with 98.92% 	 Time used:  0.00 sec
2023-03-29 19:49:03,363 		6528 of 10000 with 98.93% 	 Time used:  0.00 sec
2023-03-29 19:49:03,365 		6552 of 10000 with 98.93% 	 Time used:  0.00 sec
2023-03-29 19:49:03,367 		6576 of 10000 with 98.91% 	 Time used:  0.00 sec
2023-03-29 19:49:03,369 		6600 of 10000 with 98.88% 	 Time used:  0.00 sec
2023-03-29 19:49:03,371 		6624 of 10000 with 98.88% 	 Time used:  0.00 sec
2023-03-29 19:49:03,373 		6648 of 10000 with 98.87% 	 Time used:  0.00 sec
2023-03-29 19:49:03,375 		6672 of 10000 with 98.88% 	 Time used:  0.00 sec
2023-03-29 19:49:03,377 		6696 of 10000 with 98.88% 	 Time used:  0.00 sec
2023-03-29 19:49:03,379 		6720 of 10000 with 98.88% 	 Time used:  0.00 sec
2023-03-29 19:49:03,382 		6744 of 10000 with 98.89% 	 Time used:  0.00 sec
2023-03-29 19:49:03,384 		6768 of 10000 with 98.89% 	 Time used:  0.00 sec
2023-03-29 19:49:03,386 		6792 of 10000 with 98.90% 	 Time used:  0.00 sec
2023-03-29 19:49:03,388 		6816 of 10000 with 98.90% 	 Time used:  0.00 sec
2023-03-29 19:49:03,390 		6840 of 10000 with 98.90% 	 Time used:  0.00 sec
2023-03-29 19:49:03,392 		6864 of 10000 with 98.91% 	 Time used:  0.00 sec
2023-03-29 19:49:03,394 		6888 of 10000 with 98.91% 	 Time used:  0.00 sec
2023-03-29 19:49:03,396 		6912 of 10000 with 98.91% 	 Time used:  0.00 sec
2023-03-29 19:49:03,398 		6936 of 10000 with 98.92% 	 Time used:  0.00 sec
2023-03-29 19:49:03,400 		6960 of 10000 with 98.92% 	 Time used:  0.00 sec
2023-03-29 19:49:03,402 		6984 of 10000 with 98.93% 	 Time used:  0.00 sec
2023-03-29 19:49:03,405 		7008 of 10000 with 98.93% 	 Time used:  0.00 sec
2023-03-29 19:49:03,407 		7032 of 10000 with 98.93% 	 Time used:  0.00 sec
2023-03-29 19:49:03,409 		7056 of 10000 with 98.94% 	 Time used:  0.00 sec
2023-03-29 19:49:03,411 		7080 of 10000 with 98.94% 	 Time used:  0.00 sec
2023-03-29 19:49:03,413 		7104 of 10000 with 98.94% 	 Time used:  0.00 sec
2023-03-29 19:49:03,415 		7128 of 10000 with 98.95% 	 Time used:  0.00 sec
2023-03-29 19:49:03,417 		7152 of 10000 with 98.95% 	 Time used:  0.00 sec
2023-03-29 19:49:03,419 		7176 of 10000 with 98.95% 	 Time used:  0.00 sec
2023-03-29 19:49:03,421 		7200 of 10000 with 98.96% 	 Time used:  0.00 sec
2023-03-29 19:49:03,423 		7224 of 10000 with 98.95% 	 Time used:  0.00 sec
2023-03-29 19:49:03,425 		7248 of 10000 with 98.94% 	 Time used:  0.00 sec
2023-03-29 19:49:03,428 		7272 of 10000 with 98.94% 	 Time used:  0.00 sec
2023-03-29 19:49:03,430 		7296 of 10000 with 98.94% 	 Time used:  0.00 sec
2023-03-29 19:49:03,432 		7320 of 10000 with 98.95% 	 Time used:  0.00 sec
2023-03-29 19:49:03,434 		7344 of 10000 with 98.95% 	 Time used:  0.00 sec
2023-03-29 19:49:03,436 		7368 of 10000 with 98.95% 	 Time used:  0.00 sec
2023-03-29 19:49:03,438 		7392 of 10000 with 98.96% 	 Time used:  0.00 sec
2023-03-29 19:49:03,440 		7416 of 10000 with 98.96% 	 Time used:  0.00 sec
2023-03-29 19:49:03,442 		7440 of 10000 with 98.97% 	 Time used:  0.00 sec
2023-03-29 19:49:03,444 		7464 of 10000 with 98.97% 	 Time used:  0.00 sec
2023-03-29 19:49:03,446 		7488 of 10000 with 98.97% 	 Time used:  0.00 sec
2023-03-29 19:49:03,448 		7512 of 10000 with 98.97% 	 Time used:  0.00 sec
2023-03-29 19:49:03,451 		7536 of 10000 with 98.98% 	 Time used:  0.00 sec
2023-03-29 19:49:03,453 		7560 of 10000 with 98.98% 	 Time used:  0.00 sec
2023-03-29 19:49:03,455 		7584 of 10000 with 98.98% 	 Time used:  0.00 sec
2023-03-29 19:49:03,457 		7608 of 10000 with 98.99% 	 Time used:  0.00 sec
2023-03-29 19:49:03,459 		7632 of 10000 with 98.99% 	 Time used:  0.00 sec
2023-03-29 19:49:03,461 		7656 of 10000 with 98.99% 	 Time used:  0.00 sec
2023-03-29 19:49:03,463 		7680 of 10000 with 99.00% 	 Time used:  0.00 sec
2023-03-29 19:49:03,465 		7704 of 10000 with 99.00% 	 Time used:  0.00 sec
2023-03-29 19:49:03,467 		7728 of 10000 with 99.00% 	 Time used:  0.00 sec
2023-03-29 19:49:03,469 		7752 of 10000 with 99.01% 	 Time used:  0.00 sec
2023-03-29 19:49:03,471 		7776 of 10000 with 99.01% 	 Time used:  0.00 sec
2023-03-29 19:49:03,474 		7800 of 10000 with 99.01% 	 Time used:  0.00 sec
2023-03-29 19:49:03,476 		7824 of 10000 with 99.02% 	 Time used:  0.00 sec
2023-03-29 19:49:03,478 		7848 of 10000 with 99.02% 	 Time used:  0.00 sec
2023-03-29 19:49:03,480 		7872 of 10000 with 99.02% 	 Time used:  0.00 sec
2023-03-29 19:49:03,482 		7896 of 10000 with 99.02% 	 Time used:  0.00 sec
2023-03-29 19:49:03,484 		7920 of 10000 with 99.03% 	 Time used:  0.00 sec
2023-03-29 19:49:03,486 		7944 of 10000 with 99.03% 	 Time used:  0.00 sec
2023-03-29 19:49:03,488 		7968 of 10000 with 99.03% 	 Time used:  0.00 sec
2023-03-29 19:49:03,490 		7992 of 10000 with 99.04% 	 Time used:  0.00 sec
2023-03-29 19:49:03,492 		8016 of 10000 with 99.04% 	 Time used:  0.00 sec
2023-03-29 19:49:03,495 		8040 of 10000 with 99.04% 	 Time used:  0.00 sec
2023-03-29 19:49:03,497 		8064 of 10000 with 99.05% 	 Time used:  0.00 sec
2023-03-29 19:49:03,499 		8088 of 10000 with 99.05% 	 Time used:  0.00 sec
2023-03-29 19:49:03,501 		8112 of 10000 with 99.05% 	 Time used:  0.00 sec
2023-03-29 19:49:03,503 		8136 of 10000 with 99.05% 	 Time used:  0.00 sec
2023-03-29 19:49:03,505 		8160 of 10000 with 99.06% 	 Time used:  0.00 sec
2023-03-29 19:49:03,507 		8184 of 10000 with 99.06% 	 Time used:  0.00 sec
2023-03-29 19:49:03,509 		8208 of 10000 with 99.06% 	 Time used:  0.00 sec
2023-03-29 19:49:03,511 		8232 of 10000 with 99.06% 	 Time used:  0.00 sec
2023-03-29 19:49:03,514 		8256 of 10000 with 99.07% 	 Time used:  0.00 sec
2023-03-29 19:49:03,516 		8280 of 10000 with 99.06% 	 Time used:  0.00 sec
2023-03-29 19:49:03,518 		8304 of 10000 with 99.06% 	 Time used:  0.00 sec
2023-03-29 19:49:03,520 		8328 of 10000 with 99.06% 	 Time used:  0.00 sec
2023-03-29 19:49:03,522 		8352 of 10000 with 99.07% 	 Time used:  0.00 sec
2023-03-29 19:49:03,524 		8376 of 10000 with 99.07% 	 Time used:  0.00 sec
2023-03-29 19:49:03,526 		8400 of 10000 with 99.06% 	 Time used:  0.00 sec
2023-03-29 19:49:03,528 		8424 of 10000 with 99.05% 	 Time used:  0.00 sec
2023-03-29 19:49:03,530 		8448 of 10000 with 99.05% 	 Time used:  0.00 sec
2023-03-29 19:49:03,532 		8472 of 10000 with 99.06% 	 Time used:  0.00 sec
2023-03-29 19:49:03,534 		8496 of 10000 with 99.06% 	 Time used:  0.00 sec
2023-03-29 19:49:03,537 		8520 of 10000 with 99.06% 	 Time used:  0.00 sec
2023-03-29 19:49:03,539 		8544 of 10000 with 99.05% 	 Time used:  0.00 sec
2023-03-29 19:49:03,541 		8568 of 10000 with 99.05% 	 Time used:  0.00 sec
2023-03-29 19:49:03,543 		8592 of 10000 with 99.06% 	 Time used:  0.00 sec
2023-03-29 19:49:03,545 		8616 of 10000 with 99.06% 	 Time used:  0.00 sec
2023-03-29 19:49:03,547 		8640 of 10000 with 99.06% 	 Time used:  0.00 sec
2023-03-29 19:49:03,549 		8664 of 10000 with 99.07% 	 Time used:  0.00 sec
2023-03-29 19:49:03,551 		8688 of 10000 with 99.07% 	 Time used:  0.00 sec
2023-03-29 19:49:03,553 		8712 of 10000 with 99.07% 	 Time used:  0.00 sec
2023-03-29 19:49:03,555 		8736 of 10000 with 99.07% 	 Time used:  0.00 sec
2023-03-29 19:49:03,557 		8760 of 10000 with 99.08% 	 Time used:  0.00 sec
2023-03-29 19:49:03,560 		8784 of 10000 with 99.08% 	 Time used:  0.00 sec
2023-03-29 19:49:03,562 		8808 of 10000 with 99.08% 	 Time used:  0.00 sec
2023-03-29 19:49:03,564 		8832 of 10000 with 99.08% 	 Time used:  0.00 sec
2023-03-29 19:49:03,566 		8856 of 10000 with 99.09% 	 Time used:  0.00 sec
2023-03-29 19:49:03,568 		8880 of 10000 with 99.09% 	 Time used:  0.00 sec
2023-03-29 19:49:03,570 		8904 of 10000 with 99.09% 	 Time used:  0.00 sec
2023-03-29 19:49:03,572 		8928 of 10000 with 99.09% 	 Time used:  0.00 sec
2023-03-29 19:49:03,574 		8952 of 10000 with 99.10% 	 Time used:  0.00 sec
2023-03-29 19:49:03,576 		8976 of 10000 with 99.10% 	 Time used:  0.00 sec
2023-03-29 19:49:03,578 		9000 of 10000 with 99.10% 	 Time used:  0.00 sec
2023-03-29 19:49:03,580 		9024 of 10000 with 99.09% 	 Time used:  0.00 sec
2023-03-29 19:49:03,583 		9048 of 10000 with 99.09% 	 Time used:  0.00 sec
2023-03-29 19:49:03,585 		9072 of 10000 with 99.10% 	 Time used:  0.00 sec
2023-03-29 19:49:03,587 		9096 of 10000 with 99.10% 	 Time used:  0.00 sec
2023-03-29 19:49:03,589 		9120 of 10000 with 99.10% 	 Time used:  0.00 sec
2023-03-29 19:49:03,591 		9144 of 10000 with 99.10% 	 Time used:  0.00 sec
2023-03-29 19:49:03,593 		9168 of 10000 with 99.11% 	 Time used:  0.00 sec
2023-03-29 19:49:03,595 		9192 of 10000 with 99.11% 	 Time used:  0.00 sec
2023-03-29 19:49:03,597 		9216 of 10000 with 99.11% 	 Time used:  0.00 sec
2023-03-29 19:49:03,599 		9240 of 10000 with 99.11% 	 Time used:  0.00 sec
2023-03-29 19:49:03,601 		9264 of 10000 with 99.11% 	 Time used:  0.00 sec
2023-03-29 19:49:03,603 		9288 of 10000 with 99.12% 	 Time used:  0.00 sec
2023-03-29 19:49:03,605 		9312 of 10000 with 99.12% 	 Time used:  0.00 sec
2023-03-29 19:49:03,608 		9336 of 10000 with 99.12% 	 Time used:  0.00 sec
2023-03-29 19:49:03,610 		9360 of 10000 with 99.12% 	 Time used:  0.00 sec
2023-03-29 19:49:03,612 		9384 of 10000 with 99.13% 	 Time used:  0.00 sec
2023-03-29 19:49:03,614 		9408 of 10000 with 99.13% 	 Time used:  0.00 sec
2023-03-29 19:49:03,616 		9432 of 10000 with 99.13% 	 Time used:  0.00 sec
2023-03-29 19:49:03,618 		9456 of 10000 with 99.13% 	 Time used:  0.00 sec
2023-03-29 19:49:03,620 		9480 of 10000 with 99.14% 	 Time used:  0.00 sec
2023-03-29 19:49:03,622 		9504 of 10000 with 99.14% 	 Time used:  0.00 sec
2023-03-29 19:49:03,624 		9528 of 10000 with 99.14% 	 Time used:  0.00 sec
2023-03-29 19:49:03,627 		9552 of 10000 with 99.14% 	 Time used:  0.00 sec
2023-03-29 19:49:03,629 		9576 of 10000 with 99.14% 	 Time used:  0.00 sec
2023-03-29 19:49:03,631 		9600 of 10000 with 99.15% 	 Time used:  0.00 sec
2023-03-29 19:49:03,633 		9624 of 10000 with 99.15% 	 Time used:  0.00 sec
2023-03-29 19:49:03,635 		9648 of 10000 with 99.15% 	 Time used:  0.00 sec
2023-03-29 19:49:03,637 		9672 of 10000 with 99.15% 	 Time used:  0.00 sec
2023-03-29 19:49:03,639 		9696 of 10000 with 99.13% 	 Time used:  0.00 sec
2023-03-29 19:49:03,641 		9720 of 10000 with 99.14% 	 Time used:  0.00 sec
2023-03-29 19:49:03,643 		9744 of 10000 with 99.13% 	 Time used:  0.00 sec
2023-03-29 19:49:03,645 		9768 of 10000 with 99.11% 	 Time used:  0.00 sec
2023-03-29 19:49:03,647 		9792 of 10000 with 99.10% 	 Time used:  0.00 sec
2023-03-29 19:49:03,649 		9816 of 10000 with 99.10% 	 Time used:  0.00 sec
2023-03-29 19:49:03,652 		9840 of 10000 with 99.11% 	 Time used:  0.00 sec
2023-03-29 19:49:03,654 		9864 of 10000 with 99.10% 	 Time used:  0.00 sec
2023-03-29 19:49:03,656 		9888 of 10000 with 99.10% 	 Time used:  0.00 sec
2023-03-29 19:49:03,658 		9912 of 10000 with 99.10% 	 Time used:  0.00 sec
2023-03-29 19:49:03,660 		9936 of 10000 with 99.10% 	 Time used:  0.00 sec
2023-03-29 19:49:03,662 		9960 of 10000 with 99.11% 	 Time used:  0.00 sec
2023-03-29 19:49:03,664 		9984 of 10000 with 99.11% 	 Time used:  0.00 sec
2023-03-29 19:49:03,666 		10000 of 10000 with 99.11% 	 Time used:  0.00 sec
2023-03-29 19:49:03,666 
2023-03-29 19:49:03,667 			Learning rate: weights:   1.000e-03    
2023-03-29 19:49:03,667 			Last test performance: 99.11%
2023-03-29 19:49:03,667 ----------------
2023-03-29 19:49:03,730   7   =>  0    		Training 486 pattern with 97.71% 	Forward time: 	 0.05 sec
2023-03-29 19:49:03,730 			Loss:    3.020e-03    			Backward time: 	 0.01 sec 
2023-03-29 19:49:03,772 			Learning rate: weights:   1.000e-03    
2023-03-29 19:49:03,772 			Last test performance: 99.11%
2023-03-29 19:49:03,772 ----------------
2023-03-29 19:49:03,857   7   =>  1    		Training 486 pattern with 99.17% 	Forward time: 	 0.07 sec
2023-03-29 19:49:03,857 			Loss:    1.416e-03    			Backward time: 	 0.01 sec 
2023-03-29 19:49:03,913 			Learning rate: weights:   1.000e-03    
2023-03-29 19:49:03,913 			Last test performance: 99.11%
2023-03-29 19:49:03,914 ----------------
2023-03-29 19:49:04,000   7   =>  2    		Training 486 pattern with 98.54% 	Forward time: 	 0.07 sec
2023-03-29 19:49:04,000 			Loss:    2.158e-03    			Backward time: 	 0.01 sec 
2023-03-29 19:49:04,099 			Learning rate: weights:   1.000e-03    
2023-03-29 19:49:04,099 			Last test performance: 99.11%
2023-03-29 19:49:04,099 ----------------
2023-03-29 19:49:04,184   7   =>  3    		Training 486 pattern with 96.67% 	Forward time: 	 0.07 sec
2023-03-29 19:49:04,184 			Loss:    3.800e-03    			Backward time: 	 0.01 sec 
2023-03-29 19:49:04,311 			Learning rate: weights:   1.000e-03    
2023-03-29 19:49:04,311 			Last test performance: 99.11%
2023-03-29 19:49:04,311 ----------------
2023-03-29 19:49:04,393   7   =>  4    		Training 486 pattern with 98.12% 	Forward time: 	 0.07 sec
2023-03-29 19:49:04,393 			Loss:    2.187e-03    			Backward time: 	 0.01 sec 
2023-03-29 19:49:04,440 			Learning rate: weights:   1.000e-03    
2023-03-29 19:49:04,440 			Last test performance: 99.11%
2023-03-29 19:49:04,440 ----------------
2023-03-29 19:49:04,527   7   =>  5    		Training 486 pattern with 99.38% 	Forward time: 	 0.07 sec
2023-03-29 19:49:04,527 			Loss:    1.354e-03    			Backward time: 	 0.01 sec 
2023-03-29 19:49:04,595 			Learning rate: weights:   1.000e-03    
2023-03-29 19:49:04,595 			Last test performance: 99.11%
2023-03-29 19:49:04,595 ----------------
2023-03-29 19:49:04,680   7   =>  6    		Training 486 pattern with 98.96% 	Forward time: 	 0.07 sec
2023-03-29 19:49:04,680 			Loss:    1.293e-03    			Backward time: 	 0.01 sec 
2023-03-29 19:49:04,737 			Learning rate: weights:   1.000e-03    
2023-03-29 19:49:04,737 			Last test performance: 99.11%
2023-03-29 19:49:04,737 ----------------
2023-03-29 19:49:04,821   7   =>  7    		Training 486 pattern with 97.50% 	Forward time: 	 0.07 sec
2023-03-29 19:49:04,821 			Loss:    3.764e-03    			Backward time: 	 0.01 sec 
2023-03-29 19:49:04,903 			Learning rate: weights:   1.000e-03    
2023-03-29 19:49:04,903 			Last test performance: 99.11%
2023-03-29 19:49:04,903 ----------------
2023-03-29 19:49:04,987   7   =>  8    		Training 486 pattern with 98.33% 	Forward time: 	 0.07 sec
2023-03-29 19:49:04,987 			Loss:    2.133e-03    			Backward time: 	 0.01 sec 
2023-03-29 19:49:05,072 			Learning rate: weights:   1.000e-03    
2023-03-29 19:49:05,072 			Last test performance: 99.11%
2023-03-29 19:49:05,072 ----------------
2023-03-29 19:49:05,159   7   =>  9    		Training 486 pattern with 99.17% 	Forward time: 	 0.07 sec
2023-03-29 19:49:05,159 			Loss:    9.798e-04    			Backward time: 	 0.01 sec 
2023-03-29 19:49:05,261 			Learning rate: weights:   1.000e-03    
2023-03-29 19:49:05,261 			Last test performance: 99.11%
2023-03-29 19:49:05,261 ----------------
2023-03-29 19:49:05,344   7   =>  10   		Training 486 pattern with 99.38% 	Forward time: 	 0.07 sec
2023-03-29 19:49:05,344 			Loss:    1.334e-03    			Backward time: 	 0.01 sec 
2023-03-29 19:49:05,444 			Learning rate: weights:   1.000e-03    
2023-03-29 19:49:05,444 			Last test performance: 99.11%
2023-03-29 19:49:05,444 ----------------
2023-03-29 19:49:05,530   7   =>  11   		Training 486 pattern with 99.17% 	Forward time: 	 0.07 sec
2023-03-29 19:49:05,530 			Loss:    1.312e-03    			Backward time: 	 0.01 sec 
2023-03-29 19:49:05,619 			Learning rate: weights:   1.000e-03    
2023-03-29 19:49:05,619 			Last test performance: 99.11%
2023-03-29 19:49:05,619 ----------------
2023-03-29 19:49:05,703   7   =>  12   		Training 486 pattern with 98.54% 	Forward time: 	 0.07 sec
2023-03-29 19:49:05,703 			Loss:    3.505e-03    			Backward time: 	 0.01 sec 
2023-03-29 19:49:05,772 			Learning rate: weights:   1.000e-03    
2023-03-29 19:49:05,772 			Last test performance: 99.11%
2023-03-29 19:49:05,772 ----------------
2023-03-29 19:49:05,857   7   =>  13   		Training 486 pattern with 98.54% 	Forward time: 	 0.07 sec
2023-03-29 19:49:05,857 			Loss:    1.741e-03    			Backward time: 	 0.01 sec 
2023-03-29 19:49:06,017 			Learning rate: weights:   1.000e-03    
2023-03-29 19:49:06,017 			Last test performance: 99.11%
2023-03-29 19:49:06,017 ----------------
2023-03-29 19:49:06,101   7   =>  14   		Training 486 pattern with 99.38% 	Forward time: 	 0.07 sec
2023-03-29 19:49:06,101 			Loss:    8.254e-04    			Backward time: 	 0.01 sec 
2023-03-29 19:49:06,159 			Learning rate: weights:   1.000e-03    
2023-03-29 19:49:06,159 			Last test performance: 99.11%
2023-03-29 19:49:06,159 ----------------
2023-03-29 19:49:06,243   7   =>  15   		Training 486 pattern with 99.17% 	Forward time: 	 0.07 sec
2023-03-29 19:49:06,243 			Loss:    1.539e-03    			Backward time: 	 0.01 sec 
2023-03-29 19:49:06,298 			Learning rate: weights:   1.000e-03    
2023-03-29 19:49:06,298 			Last test performance: 99.11%
2023-03-29 19:49:06,298 ----------------
2023-03-29 19:49:06,384   7   =>  16   		Training 486 pattern with 98.96% 	Forward time: 	 0.07 sec
2023-03-29 19:49:06,384 			Loss:    1.142e-03    			Backward time: 	 0.01 sec 
2023-03-29 19:49:06,487 			Learning rate: weights:   1.000e-03    
2023-03-29 19:49:06,488 			Last test performance: 99.11%
2023-03-29 19:49:06,488 ----------------
2023-03-29 19:49:06,570   7   =>  17   		Training 486 pattern with 99.38% 	Forward time: 	 0.07 sec
2023-03-29 19:49:06,570 			Loss:    7.605e-04    			Backward time: 	 0.01 sec 
2023-03-29 19:49:06,622 			Learning rate: weights:   1.000e-03    
2023-03-29 19:49:06,622 			Last test performance: 99.11%
2023-03-29 19:49:06,623 ----------------
2023-03-29 19:49:06,707   7   =>  18   		Training 486 pattern with 99.38% 	Forward time: 	 0.07 sec
2023-03-29 19:49:06,707 			Loss:    1.548e-03    			Backward time: 	 0.01 sec 
2023-03-29 19:49:06,791 			Learning rate: weights:   1.000e-03    
2023-03-29 19:49:06,791 			Last test performance: 99.11%
2023-03-29 19:49:06,791 ----------------
2023-03-29 19:49:06,874   7   =>  19   		Training 486 pattern with 98.75% 	Forward time: 	 0.07 sec
2023-03-29 19:49:06,897 			Loss:    1.997e-03    			Backward time: 	 0.01 sec 
2023-03-29 19:49:07,186 			Learning rate: weights:   1.000e-03    
2023-03-29 19:49:07,187 			Last test performance: 99.11%
2023-03-29 19:49:07,187 ----------------
2023-03-29 19:49:07,271   7   =>  20   		Training 486 pattern with 98.75% 	Forward time: 	 0.07 sec
2023-03-29 19:49:07,271 			Loss:    1.692e-03    			Backward time: 	 0.01 sec 
2023-03-29 19:49:07,326 			Learning rate: weights:   1.000e-03    
2023-03-29 19:49:07,326 			Last test performance: 99.11%
2023-03-29 19:49:07,326 ----------------
2023-03-29 19:49:07,410   7   =>  21   		Training 486 pattern with 98.96% 	Forward time: 	 0.07 sec
2023-03-29 19:49:07,410 			Loss:    2.420e-03    			Backward time: 	 0.01 sec 
2023-03-29 19:49:07,452 			Learning rate: weights:   1.000e-03    
2023-03-29 19:49:07,452 			Last test performance: 99.11%
2023-03-29 19:49:07,452 ----------------
2023-03-29 19:49:07,538   7   =>  22   		Training 486 pattern with 98.96% 	Forward time: 	 0.07 sec
2023-03-29 19:49:07,538 			Loss:    2.098e-03    			Backward time: 	 0.01 sec 
2023-03-29 19:49:07,652 			Learning rate: weights:   1.000e-03    
2023-03-29 19:49:07,652 			Last test performance: 99.11%
2023-03-29 19:49:07,652 ----------------
2023-03-29 19:49:07,737   7   =>  23   		Training 486 pattern with 99.17% 	Forward time: 	 0.07 sec
2023-03-29 19:49:07,737 			Loss:    1.518e-03    			Backward time: 	 0.01 sec 
2023-03-29 19:49:07,794 			Learning rate: weights:   1.000e-03    
2023-03-29 19:49:07,794 			Last test performance: 99.11%
2023-03-29 19:49:07,794 ----------------
2023-03-29 19:49:07,877   7   =>  24   		Training 486 pattern with 99.58% 	Forward time: 	 0.07 sec
2023-03-29 19:49:07,877 			Loss:    1.462e-03    			Backward time: 	 0.01 sec 
2023-03-29 19:49:08,001 			Learning rate: weights:   1.000e-03    
2023-03-29 19:49:08,001 			Last test performance: 99.11%
2023-03-29 19:49:08,001 ----------------
2023-03-29 19:49:08,084   7   =>  25   		Training 486 pattern with 98.33% 	Forward time: 	 0.07 sec
2023-03-29 19:49:08,084 			Loss:    1.922e-03    			Backward time: 	 0.01 sec 
2023-03-29 19:49:08,127 			Learning rate: weights:   1.000e-03    
2023-03-29 19:49:08,127 			Last test performance: 99.11%
2023-03-29 19:49:08,127 ----------------
2023-03-29 19:49:08,213   7   =>  26   		Training 486 pattern with 99.58% 	Forward time: 	 0.07 sec
2023-03-29 19:49:08,214 			Loss:    1.154e-03    			Backward time: 	 0.01 sec 
2023-03-29 19:49:08,305 			Learning rate: weights:   1.000e-03    
2023-03-29 19:49:08,305 			Last test performance: 99.11%
2023-03-29 19:49:08,305 ----------------
2023-03-29 19:49:08,388   7   =>  27   		Training 486 pattern with 98.12% 	Forward time: 	 0.07 sec
2023-03-29 19:49:08,388 			Loss:    2.671e-03    			Backward time: 	 0.01 sec 
2023-03-29 19:49:08,444 			Learning rate: weights:   1.000e-03    
2023-03-29 19:49:08,444 			Last test performance: 99.11%
2023-03-29 19:49:08,444 ----------------
2023-03-29 19:49:08,529   7   =>  28   		Training 486 pattern with 98.12% 	Forward time: 	 0.07 sec
2023-03-29 19:49:08,529 			Loss:    2.139e-03    			Backward time: 	 0.01 sec 
2023-03-29 19:49:08,590 			Learning rate: weights:   1.000e-03    
2023-03-29 19:49:08,590 			Last test performance: 99.11%
2023-03-29 19:49:08,590 ----------------
2023-03-29 19:49:08,674   7   =>  29   		Training 486 pattern with 97.92% 	Forward time: 	 0.07 sec
2023-03-29 19:49:08,674 			Loss:    2.450e-03    			Backward time: 	 0.01 sec 
2023-03-29 19:49:08,773 			Learning rate: weights:   1.000e-03    
2023-03-29 19:49:08,773 			Last test performance: 99.11%
2023-03-29 19:49:08,773 ----------------
2023-03-29 19:49:08,858   7   =>  30   		Training 486 pattern with 98.96% 	Forward time: 	 0.07 sec
2023-03-29 19:49:08,858 			Loss:    1.379e-03    			Backward time: 	 0.01 sec 
2023-03-29 19:49:08,917 			Learning rate: weights:   1.000e-03    
2023-03-29 19:49:08,917 			Last test performance: 99.11%
2023-03-29 19:49:08,917 ----------------
2023-03-29 19:49:09,000   7   =>  31   		Training 486 pattern with 98.33% 	Forward time: 	 0.07 sec
2023-03-29 19:49:09,001 			Loss:    2.336e-03    			Backward time: 	 0.01 sec 
2023-03-29 19:49:09,052 			Learning rate: weights:   1.000e-03    
2023-03-29 19:49:09,052 			Last test performance: 99.11%
2023-03-29 19:49:09,052 ----------------
2023-03-29 19:49:09,118   7   =>  32   		Training 486 pattern with 98.75% 	Forward time: 	 0.06 sec
2023-03-29 19:49:09,118 			Loss:    2.516e-03    			Backward time: 	 0.01 sec 
2023-03-29 19:49:09,155 			Learning rate: weights:   1.000e-03    
2023-03-29 19:49:09,155 			Last test performance: 99.11%
2023-03-29 19:49:09,155 ----------------
2023-03-29 19:49:09,239   7   =>  33   		Training 486 pattern with 98.96% 	Forward time: 	 0.07 sec
2023-03-29 19:49:09,239 			Loss:    1.908e-03    			Backward time: 	 0.01 sec 
2023-03-29 19:49:09,368 			Learning rate: weights:   1.000e-03    
2023-03-29 19:49:09,369 			Last test performance: 99.11%
2023-03-29 19:49:09,369 ----------------
2023-03-29 19:49:09,451   7   =>  34   		Training 486 pattern with 98.75% 	Forward time: 	 0.07 sec
2023-03-29 19:49:09,451 			Loss:    1.437e-03    			Backward time: 	 0.01 sec 
2023-03-29 19:49:09,505 			Learning rate: weights:   1.000e-03    
2023-03-29 19:49:09,505 			Last test performance: 99.11%
2023-03-29 19:49:09,505 ----------------
2023-03-29 19:49:09,590   7   =>  35   		Training 486 pattern with 98.12% 	Forward time: 	 0.07 sec
2023-03-29 19:49:09,590 			Loss:    1.659e-03    			Backward time: 	 0.01 sec 
2023-03-29 19:49:09,647 			Learning rate: weights:   1.000e-03    
2023-03-29 19:49:09,647 			Last test performance: 99.11%
2023-03-29 19:49:09,647 ----------------
2023-03-29 19:49:09,732   7   =>  36   		Training 486 pattern with 99.17% 	Forward time: 	 0.07 sec
2023-03-29 19:49:09,732 			Loss:    1.138e-03    			Backward time: 	 0.01 sec 
2023-03-29 19:49:09,822 			Learning rate: weights:   1.000e-03    
2023-03-29 19:49:09,823 			Last test performance: 99.11%
2023-03-29 19:49:09,823 ----------------
2023-03-29 19:49:09,905   7   =>  37   		Training 486 pattern with 98.96% 	Forward time: 	 0.07 sec
2023-03-29 19:49:09,905 			Loss:    1.976e-03    			Backward time: 	 0.01 sec 
2023-03-29 19:49:09,949 			Learning rate: weights:   1.000e-03    
2023-03-29 19:49:09,949 			Last test performance: 99.11%
2023-03-29 19:49:09,949 ----------------
2023-03-29 19:49:10,035   7   =>  38   		Training 486 pattern with 98.33% 	Forward time: 	 0.07 sec
2023-03-29 19:49:10,035 			Loss:    2.107e-03    			Backward time: 	 0.01 sec 
2023-03-29 19:49:10,109 			Learning rate: weights:   1.000e-03    
2023-03-29 19:49:10,110 			Last test performance: 99.11%
2023-03-29 19:49:10,110 ----------------
2023-03-29 19:49:10,194   7   =>  39   		Training 486 pattern with 98.75% 	Forward time: 	 0.07 sec
2023-03-29 19:49:10,194 			Loss:    1.400e-03    			Backward time: 	 0.01 sec 
2023-03-29 19:49:10,255 			Learning rate: weights:   1.000e-03    
2023-03-29 19:49:10,255 			Last test performance: 99.11%
2023-03-29 19:49:10,255 ----------------
2023-03-29 19:49:10,346   7   =>  40   		Training 486 pattern with 98.96% 	Forward time: 	 0.06 sec
2023-03-29 19:49:10,346 			Loss:    1.577e-03    			Backward time: 	 0.02 sec 
2023-03-29 19:49:10,437 			Learning rate: weights:   1.000e-03    
2023-03-29 19:49:10,437 			Last test performance: 99.11%
2023-03-29 19:49:10,437 ----------------
2023-03-29 19:49:10,520   7   =>  41   		Training 486 pattern with 98.12% 	Forward time: 	 0.07 sec
2023-03-29 19:49:10,520 			Loss:    2.776e-03    			Backward time: 	 0.01 sec 
2023-03-29 19:49:10,577 			Learning rate: weights:   1.000e-03    
2023-03-29 19:49:10,577 			Last test performance: 99.11%
2023-03-29 19:49:10,577 ----------------
2023-03-29 19:49:10,660   7   =>  42   		Training 486 pattern with 98.33% 	Forward time: 	 0.07 sec
2023-03-29 19:49:10,660 			Loss:    2.014e-03    			Backward time: 	 0.01 sec 
2023-03-29 19:49:10,736 			Learning rate: weights:   1.000e-03    
2023-03-29 19:49:10,736 			Last test performance: 99.11%
2023-03-29 19:49:10,736 ----------------
2023-03-29 19:49:10,820   7   =>  43   		Training 486 pattern with 98.75% 	Forward time: 	 0.07 sec
2023-03-29 19:49:10,820 			Loss:    2.003e-03    			Backward time: 	 0.01 sec 
2023-03-29 19:49:10,906 			Learning rate: weights:   1.000e-03    
2023-03-29 19:49:10,906 			Last test performance: 99.11%
2023-03-29 19:49:10,906 ----------------
2023-03-29 19:49:10,985   7   =>  44   		Training 486 pattern with 98.33% 	Forward time: 	 0.07 sec
2023-03-29 19:49:10,985 			Loss:    1.528e-03    			Backward time: 	 0.01 sec 
2023-03-29 19:49:11,088 			Learning rate: weights:   1.000e-03    
2023-03-29 19:49:11,088 			Last test performance: 99.11%
2023-03-29 19:49:11,088 ----------------
2023-03-29 19:49:11,171   7   =>  45   		Training 486 pattern with 97.50% 	Forward time: 	 0.07 sec
2023-03-29 19:49:11,171 			Loss:    2.700e-03    			Backward time: 	 0.01 sec 
2023-03-29 19:49:11,335 			Learning rate: weights:   1.000e-03    
2023-03-29 19:49:11,335 			Last test performance: 99.11%
2023-03-29 19:49:11,335 ----------------
2023-03-29 19:49:11,419   7   =>  46   		Training 486 pattern with 98.75% 	Forward time: 	 0.07 sec
2023-03-29 19:49:11,419 			Loss:    2.270e-03    			Backward time: 	 0.01 sec 
2023-03-29 19:49:11,603 			Learning rate: weights:   1.000e-03    
2023-03-29 19:49:11,603 			Last test performance: 99.11%
2023-03-29 19:49:11,603 ----------------
2023-03-29 19:49:11,688   7   =>  47   		Training 486 pattern with 99.38% 	Forward time: 	 0.07 sec
2023-03-29 19:49:11,688 			Loss:    8.511e-04    			Backward time: 	 0.01 sec 
2023-03-29 19:49:11,879 			Learning rate: weights:   1.000e-03    
2023-03-29 19:49:11,879 			Last test performance: 99.11%
2023-03-29 19:49:11,879 ----------------
2023-03-29 19:49:11,963   7   =>  48   		Training 486 pattern with 98.75% 	Forward time: 	 0.07 sec
2023-03-29 19:49:11,963 			Loss:    1.835e-03    			Backward time: 	 0.01 sec 
2023-03-29 19:49:12,024 			Learning rate: weights:   1.000e-03    
2023-03-29 19:49:12,024 			Last test performance: 99.11%
2023-03-29 19:49:12,024 ----------------
2023-03-29 19:49:12,108   7   =>  49   		Training 486 pattern with 97.29% 	Forward time: 	 0.07 sec
2023-03-29 19:49:12,108 			Loss:    3.549e-03    			Backward time: 	 0.01 sec 
2023-03-29 19:49:12,161 			Learning rate: weights:   1.000e-03    
2023-03-29 19:49:12,162 			Last test performance: 99.11%
2023-03-29 19:49:12,162 ----------------
2023-03-29 19:49:12,248   7   =>  50   		Training 486 pattern with 98.33% 	Forward time: 	 0.07 sec
2023-03-29 19:49:12,248 			Loss:    1.697e-03    			Backward time: 	 0.01 sec 
2023-03-29 19:49:12,338 			Learning rate: weights:   1.000e-03    
2023-03-29 19:49:12,338 			Last test performance: 99.11%
2023-03-29 19:49:12,338 ----------------
2023-03-29 19:49:12,421   7   =>  51   		Training 486 pattern with 98.54% 	Forward time: 	 0.07 sec
2023-03-29 19:49:12,421 			Loss:    1.702e-03    			Backward time: 	 0.01 sec 
2023-03-29 19:49:12,475 			Learning rate: weights:   1.000e-03    
2023-03-29 19:49:12,475 			Last test performance: 99.11%
2023-03-29 19:49:12,475 ----------------
2023-03-29 19:49:12,559   7   =>  52   		Training 486 pattern with 98.96% 	Forward time: 	 0.07 sec
2023-03-29 19:49:12,559 			Loss:    1.620e-03    			Backward time: 	 0.01 sec 
2023-03-29 19:49:12,645 			Learning rate: weights:   1.000e-03    
2023-03-29 19:49:12,645 			Last test performance: 99.11%
2023-03-29 19:49:12,645 ----------------
2023-03-29 19:49:12,730   7   =>  53   		Training 486 pattern with 98.12% 	Forward time: 	 0.07 sec
2023-03-29 19:49:12,730 			Loss:    1.672e-03    			Backward time: 	 0.01 sec 
2023-03-29 19:49:12,853 			Learning rate: weights:   1.000e-03    
2023-03-29 19:49:12,853 			Last test performance: 99.11%
2023-03-29 19:49:12,853 ----------------
2023-03-29 19:49:12,934   7   =>  54   		Training 486 pattern with 97.92% 	Forward time: 	 0.07 sec
2023-03-29 19:49:12,934 			Loss:    2.863e-03    			Backward time: 	 0.01 sec 
2023-03-29 19:49:13,013 			Learning rate: weights:   1.000e-03    
2023-03-29 19:49:13,013 			Last test performance: 99.11%
2023-03-29 19:49:13,013 ----------------
2023-03-29 19:49:13,097   7   =>  55   		Training 486 pattern with 98.96% 	Forward time: 	 0.07 sec
2023-03-29 19:49:13,097 			Loss:    1.695e-03    			Backward time: 	 0.01 sec 
2023-03-29 19:49:13,160 			Learning rate: weights:   1.000e-03    
2023-03-29 19:49:13,160 			Last test performance: 99.11%
2023-03-29 19:49:13,160 ----------------
2023-03-29 19:49:13,245   7   =>  56   		Training 486 pattern with 98.54% 	Forward time: 	 0.07 sec
2023-03-29 19:49:13,245 			Loss:    1.808e-03    			Backward time: 	 0.01 sec 
2023-03-29 19:49:13,310 			Learning rate: weights:   1.000e-03    
2023-03-29 19:49:13,310 			Last test performance: 99.11%
2023-03-29 19:49:13,310 ----------------
2023-03-29 19:49:13,395   7   =>  57   		Training 486 pattern with 97.50% 	Forward time: 	 0.07 sec
2023-03-29 19:49:13,395 			Loss:    3.589e-03    			Backward time: 	 0.01 sec 
2023-03-29 19:49:13,456 			Learning rate: weights:   1.000e-03    
2023-03-29 19:49:13,456 			Last test performance: 99.11%
2023-03-29 19:49:13,456 ----------------
2023-03-29 19:49:13,540   7   =>  58   		Training 486 pattern with 98.75% 	Forward time: 	 0.07 sec
2023-03-29 19:49:13,540 			Loss:    1.916e-03    			Backward time: 	 0.01 sec 
2023-03-29 19:49:13,635 			Learning rate: weights:   1.000e-03    
2023-03-29 19:49:13,636 			Last test performance: 99.11%
2023-03-29 19:49:13,636 ----------------
2023-03-29 19:49:13,721   7   =>  59   		Training 486 pattern with 98.75% 	Forward time: 	 0.07 sec
2023-03-29 19:49:13,721 			Loss:    1.858e-03    			Backward time: 	 0.01 sec 
2023-03-29 19:49:13,852 			Learning rate: weights:   1.000e-03    
2023-03-29 19:49:13,852 			Last test performance: 99.11%
2023-03-29 19:49:13,853 ----------------
2023-03-29 19:49:13,935   7   =>  60   		Training 486 pattern with 97.50% 	Forward time: 	 0.07 sec
2023-03-29 19:49:13,935 			Loss:    2.845e-03    			Backward time: 	 0.01 sec 
2023-03-29 19:49:14,065 			Learning rate: weights:   1.000e-03    
2023-03-29 19:49:14,065 			Last test performance: 99.11%
2023-03-29 19:49:14,065 ----------------
2023-03-29 19:49:14,150   7   =>  61   		Training 486 pattern with 98.54% 	Forward time: 	 0.07 sec
2023-03-29 19:49:14,150 			Loss:    2.190e-03    			Backward time: 	 0.01 sec 
2023-03-29 19:49:14,244 			Learning rate: weights:   1.000e-03    
2023-03-29 19:49:14,244 			Last test performance: 99.11%
2023-03-29 19:49:14,244 ----------------
2023-03-29 19:49:14,329   7   =>  62   		Training 486 pattern with 98.12% 	Forward time: 	 0.07 sec
2023-03-29 19:49:14,329 			Loss:    1.904e-03    			Backward time: 	 0.01 sec 
2023-03-29 19:49:14,446 			Learning rate: weights:   1.000e-03    
2023-03-29 19:49:14,446 			Last test performance: 99.11%
2023-03-29 19:49:14,446 ----------------
2023-03-29 19:49:14,529   7   =>  63   		Training 486 pattern with 98.33% 	Forward time: 	 0.07 sec
2023-03-29 19:49:14,529 			Loss:    2.153e-03    			Backward time: 	 0.01 sec 
2023-03-29 19:49:14,589 			Learning rate: weights:   1.000e-03    
2023-03-29 19:49:14,589 			Last test performance: 99.11%
2023-03-29 19:49:14,589 ----------------
2023-03-29 19:49:14,673   7   =>  64   		Training 486 pattern with 98.54% 	Forward time: 	 0.07 sec
2023-03-29 19:49:14,673 			Loss:    1.846e-03    			Backward time: 	 0.01 sec 
2023-03-29 19:49:14,724 			Learning rate: weights:   1.000e-03    
2023-03-29 19:49:14,724 			Last test performance: 99.11%
2023-03-29 19:49:14,724 ----------------
2023-03-29 19:49:14,807   7   =>  65   		Training 486 pattern with 98.54% 	Forward time: 	 0.07 sec
2023-03-29 19:49:14,807 			Loss:    1.971e-03    			Backward time: 	 0.01 sec 
2023-03-29 19:49:14,944 			Learning rate: weights:   1.000e-03    
2023-03-29 19:49:14,944 			Last test performance: 99.11%
2023-03-29 19:49:14,945 ----------------
2023-03-29 19:49:15,029   7   =>  66   		Training 486 pattern with 99.17% 	Forward time: 	 0.07 sec
2023-03-29 19:49:15,029 			Loss:    1.166e-03    			Backward time: 	 0.01 sec 
2023-03-29 19:49:15,081 			Learning rate: weights:   1.000e-03    
2023-03-29 19:49:15,081 			Last test performance: 99.11%
2023-03-29 19:49:15,081 ----------------
2023-03-29 19:49:15,164   7   =>  67   		Training 486 pattern with 98.12% 	Forward time: 	 0.07 sec
2023-03-29 19:49:15,164 			Loss:    3.077e-03    			Backward time: 	 0.01 sec 
2023-03-29 19:49:15,207 			Learning rate: weights:   1.000e-03    
2023-03-29 19:49:15,207 			Last test performance: 99.11%
2023-03-29 19:49:15,207 ----------------
2023-03-29 19:49:15,294   7   =>  68   		Training 486 pattern with 98.96% 	Forward time: 	 0.07 sec
2023-03-29 19:49:15,294 			Loss:    1.293e-03    			Backward time: 	 0.01 sec 
2023-03-29 19:49:15,410 			Learning rate: weights:   1.000e-03    
2023-03-29 19:49:15,410 			Last test performance: 99.11%
2023-03-29 19:49:15,410 ----------------
2023-03-29 19:49:15,495   7   =>  69   		Training 486 pattern with 98.54% 	Forward time: 	 0.07 sec
2023-03-29 19:49:15,495 			Loss:    2.175e-03    			Backward time: 	 0.01 sec 
2023-03-29 19:49:15,550 			Learning rate: weights:   1.000e-03    
2023-03-29 19:49:15,550 			Last test performance: 99.11%
2023-03-29 19:49:15,550 ----------------
2023-03-29 19:49:15,634   7   =>  70   		Training 486 pattern with 98.75% 	Forward time: 	 0.07 sec
2023-03-29 19:49:15,634 			Loss:    1.710e-03    			Backward time: 	 0.01 sec 
2023-03-29 19:49:15,686 			Learning rate: weights:   1.000e-03    
2023-03-29 19:49:15,686 			Last test performance: 99.11%
2023-03-29 19:49:15,686 ----------------
2023-03-29 19:49:15,770   7   =>  71   		Training 486 pattern with 98.96% 	Forward time: 	 0.07 sec
2023-03-29 19:49:15,770 			Loss:    1.627e-03    			Backward time: 	 0.01 sec 
2023-03-29 19:49:15,819 			Learning rate: weights:   1.000e-03    
2023-03-29 19:49:15,819 			Last test performance: 99.11%
2023-03-29 19:49:15,819 ----------------
2023-03-29 19:49:15,903   7   =>  72   		Training 486 pattern with 98.54% 	Forward time: 	 0.07 sec
2023-03-29 19:49:15,903 			Loss:    1.842e-03    			Backward time: 	 0.01 sec 
2023-03-29 19:49:15,971 			Learning rate: weights:   1.000e-03    
2023-03-29 19:49:15,971 			Last test performance: 99.11%
2023-03-29 19:49:15,971 ----------------
2023-03-29 19:49:16,055   7   =>  73   		Training 486 pattern with 98.12% 	Forward time: 	 0.07 sec
2023-03-29 19:49:16,056 			Loss:    2.779e-03    			Backward time: 	 0.01 sec 
2023-03-29 19:49:16,111 			Learning rate: weights:   1.000e-03    
2023-03-29 19:49:16,111 			Last test performance: 99.11%
2023-03-29 19:49:16,111 ----------------
2023-03-29 19:49:16,195   7   =>  74   		Training 486 pattern with 99.38% 	Forward time: 	 0.07 sec
2023-03-29 19:49:16,195 			Loss:    1.501e-03    			Backward time: 	 0.01 sec 
2023-03-29 19:49:16,265 			Learning rate: weights:   1.000e-03    
2023-03-29 19:49:16,266 			Last test performance: 99.11%
2023-03-29 19:49:16,266 ----------------
2023-03-29 19:49:16,349   7   =>  75   		Training 486 pattern with 98.12% 	Forward time: 	 0.07 sec
2023-03-29 19:49:16,349 			Loss:    3.524e-03    			Backward time: 	 0.01 sec 
2023-03-29 19:49:16,422 			Learning rate: weights:   1.000e-03    
2023-03-29 19:49:16,422 			Last test performance: 99.11%
2023-03-29 19:49:16,422 ----------------
2023-03-29 19:49:16,506   7   =>  76   		Training 486 pattern with 98.33% 	Forward time: 	 0.07 sec
2023-03-29 19:49:16,506 			Loss:    1.984e-03    			Backward time: 	 0.01 sec 
2023-03-29 19:49:16,560 			Learning rate: weights:   1.000e-03    
2023-03-29 19:49:16,560 			Last test performance: 99.11%
2023-03-29 19:49:16,560 ----------------
2023-03-29 19:49:16,644   7   =>  77   		Training 486 pattern with 97.92% 	Forward time: 	 0.07 sec
2023-03-29 19:49:16,644 			Loss:    2.637e-03    			Backward time: 	 0.01 sec 
2023-03-29 19:49:16,701 			Learning rate: weights:   1.000e-03    
2023-03-29 19:49:16,701 			Last test performance: 99.11%
2023-03-29 19:49:16,701 ----------------
2023-03-29 19:49:16,785   7   =>  78   		Training 486 pattern with 97.92% 	Forward time: 	 0.07 sec
2023-03-29 19:49:16,785 			Loss:    1.918e-03    			Backward time: 	 0.01 sec 
2023-03-29 19:49:16,861 			Learning rate: weights:   1.000e-03    
2023-03-29 19:49:16,861 			Last test performance: 99.11%
2023-03-29 19:49:16,861 ----------------
2023-03-29 19:49:16,945   7   =>  79   		Training 486 pattern with 99.17% 	Forward time: 	 0.07 sec
2023-03-29 19:49:16,945 			Loss:    2.189e-03    			Backward time: 	 0.01 sec 
2023-03-29 19:49:17,012 			Learning rate: weights:   1.000e-03    
2023-03-29 19:49:17,012 			Last test performance: 99.11%
2023-03-29 19:49:17,012 ----------------
2023-03-29 19:49:17,096   7   =>  80   		Training 486 pattern with 98.54% 	Forward time: 	 0.07 sec
2023-03-29 19:49:17,096 			Loss:    1.478e-03    			Backward time: 	 0.01 sec 
2023-03-29 19:49:17,159 			Learning rate: weights:   1.000e-03    
2023-03-29 19:49:17,160 			Last test performance: 99.11%
2023-03-29 19:49:17,160 ----------------
2023-03-29 19:49:17,244   7   =>  81   		Training 486 pattern with 98.33% 	Forward time: 	 0.07 sec
2023-03-29 19:49:17,244 			Loss:    1.857e-03    			Backward time: 	 0.01 sec 
2023-03-29 19:49:17,291 			Learning rate: weights:   1.000e-03    
2023-03-29 19:49:17,291 			Last test performance: 99.11%
2023-03-29 19:49:17,292 ----------------
2023-03-29 19:49:17,378   7   =>  82   		Training 486 pattern with 98.75% 	Forward time: 	 0.07 sec
2023-03-29 19:49:17,378 			Loss:    1.430e-03    			Backward time: 	 0.01 sec 
2023-03-29 19:49:17,425 			Learning rate: weights:   1.000e-03    
2023-03-29 19:49:17,425 			Last test performance: 99.11%
2023-03-29 19:49:17,425 ----------------
2023-03-29 19:49:17,510   7   =>  83   		Training 486 pattern with 98.12% 	Forward time: 	 0.07 sec
2023-03-29 19:49:17,510 			Loss:    2.700e-03    			Backward time: 	 0.01 sec 
2023-03-29 19:49:17,587 			Learning rate: weights:   1.000e-03    
2023-03-29 19:49:17,587 			Last test performance: 99.11%
2023-03-29 19:49:17,587 ----------------
2023-03-29 19:49:17,671   7   =>  84   		Training 486 pattern with 97.50% 	Forward time: 	 0.07 sec
2023-03-29 19:49:17,671 			Loss:    3.231e-03    			Backward time: 	 0.01 sec 
2023-03-29 19:49:17,751 			Learning rate: weights:   1.000e-03    
2023-03-29 19:49:17,751 			Last test performance: 99.11%
2023-03-29 19:49:17,751 ----------------
2023-03-29 19:49:17,834   7   =>  85   		Training 486 pattern with 98.54% 	Forward time: 	 0.07 sec
2023-03-29 19:49:17,834 			Loss:    2.116e-03    			Backward time: 	 0.01 sec 
2023-03-29 19:49:17,895 			Learning rate: weights:   1.000e-03    
2023-03-29 19:49:17,895 			Last test performance: 99.11%
2023-03-29 19:49:17,896 ----------------
2023-03-29 19:49:17,980   7   =>  86   		Training 486 pattern with 98.33% 	Forward time: 	 0.07 sec
2023-03-29 19:49:17,980 			Loss:    2.451e-03    			Backward time: 	 0.01 sec 
2023-03-29 19:49:18,057 			Learning rate: weights:   1.000e-03    
2023-03-29 19:49:18,057 			Last test performance: 99.11%
2023-03-29 19:49:18,057 ----------------
2023-03-29 19:49:18,141   7   =>  87   		Training 486 pattern with 98.75% 	Forward time: 	 0.07 sec
2023-03-29 19:49:18,141 			Loss:    2.282e-03    			Backward time: 	 0.01 sec 
2023-03-29 19:49:18,187 			Learning rate: weights:   1.000e-03    
2023-03-29 19:49:18,187 			Last test performance: 99.11%
2023-03-29 19:49:18,187 ----------------
2023-03-29 19:49:18,272   7   =>  88   		Training 486 pattern with 98.96% 	Forward time: 	 0.07 sec
2023-03-29 19:49:18,272 			Loss:    1.048e-03    			Backward time: 	 0.01 sec 
2023-03-29 19:49:18,326 			Learning rate: weights:   1.000e-03    
2023-03-29 19:49:18,326 			Last test performance: 99.11%
2023-03-29 19:49:18,326 ----------------
2023-03-29 19:49:18,410   7   =>  89   		Training 486 pattern with 98.54% 	Forward time: 	 0.07 sec
2023-03-29 19:49:18,410 			Loss:    2.646e-03    			Backward time: 	 0.01 sec 
2023-03-29 19:49:18,455 			Learning rate: weights:   1.000e-03    
2023-03-29 19:49:18,455 			Last test performance: 99.11%
2023-03-29 19:49:18,455 ----------------
2023-03-29 19:49:18,541   7   =>  90   		Training 486 pattern with 99.38% 	Forward time: 	 0.07 sec
2023-03-29 19:49:18,541 			Loss:    7.563e-04    			Backward time: 	 0.01 sec 
2023-03-29 19:49:18,592 			Learning rate: weights:   1.000e-03    
2023-03-29 19:49:18,592 			Last test performance: 99.11%
2023-03-29 19:49:18,592 ----------------
2023-03-29 19:49:18,676   7   =>  91   		Training 486 pattern with 98.33% 	Forward time: 	 0.07 sec
2023-03-29 19:49:18,676 			Loss:    1.464e-03    			Backward time: 	 0.01 sec 
2023-03-29 19:49:18,761 			Learning rate: weights:   1.000e-03    
2023-03-29 19:49:18,761 			Last test performance: 99.11%
2023-03-29 19:49:18,761 ----------------
2023-03-29 19:49:18,844   7   =>  92   		Training 486 pattern with 98.12% 	Forward time: 	 0.07 sec
2023-03-29 19:49:18,844 			Loss:    1.837e-03    			Backward time: 	 0.01 sec 
2023-03-29 19:49:18,938 			Learning rate: weights:   1.000e-03    
2023-03-29 19:49:18,938 			Last test performance: 99.11%
2023-03-29 19:49:18,938 ----------------
2023-03-29 19:49:19,022   7   =>  93   		Training 486 pattern with 98.54% 	Forward time: 	 0.07 sec
2023-03-29 19:49:19,022 			Loss:    1.789e-03    			Backward time: 	 0.01 sec 
2023-03-29 19:49:19,076 			Learning rate: weights:   1.000e-03    
2023-03-29 19:49:19,077 			Last test performance: 99.11%
2023-03-29 19:49:19,077 ----------------
2023-03-29 19:49:19,161   7   =>  94   		Training 486 pattern with 98.75% 	Forward time: 	 0.07 sec
2023-03-29 19:49:19,161 			Loss:    1.943e-03    			Backward time: 	 0.01 sec 
2023-03-29 19:49:19,231 			Learning rate: weights:   1.000e-03    
2023-03-29 19:49:19,231 			Last test performance: 99.11%
2023-03-29 19:49:19,232 ----------------
2023-03-29 19:49:19,315   7   =>  95   		Training 486 pattern with 98.54% 	Forward time: 	 0.07 sec
2023-03-29 19:49:19,315 			Loss:    1.789e-03    			Backward time: 	 0.01 sec 
2023-03-29 19:49:19,362 			Learning rate: weights:   1.000e-03    
2023-03-29 19:49:19,362 			Last test performance: 99.11%
2023-03-29 19:49:19,362 ----------------
2023-03-29 19:49:19,446   7   =>  96   		Training 486 pattern with 98.96% 	Forward time: 	 0.07 sec
2023-03-29 19:49:19,446 			Loss:    1.875e-03    			Backward time: 	 0.01 sec 
2023-03-29 19:49:19,508 			Learning rate: weights:   1.000e-03    
2023-03-29 19:49:19,508 			Last test performance: 99.11%
2023-03-29 19:49:19,508 ----------------
2023-03-29 19:49:19,592   7   =>  97   		Training 486 pattern with 98.96% 	Forward time: 	 0.07 sec
2023-03-29 19:49:19,592 			Loss:    1.344e-03    			Backward time: 	 0.01 sec 
2023-03-29 19:49:19,645 			Learning rate: weights:   1.000e-03    
2023-03-29 19:49:19,645 			Last test performance: 99.11%
2023-03-29 19:49:19,645 ----------------
2023-03-29 19:49:19,729   7   =>  98   		Training 486 pattern with 98.33% 	Forward time: 	 0.07 sec
2023-03-29 19:49:19,729 			Loss:    1.930e-03    			Backward time: 	 0.01 sec 
2023-03-29 19:49:19,792 			Learning rate: weights:   1.000e-03    
2023-03-29 19:49:19,792 			Last test performance: 99.11%
2023-03-29 19:49:19,792 ----------------
2023-03-29 19:49:19,879   7   =>  99   		Training 486 pattern with 98.12% 	Forward time: 	 0.07 sec
2023-03-29 19:49:19,879 			Loss:    2.090e-03    			Backward time: 	 0.01 sec 
2023-03-29 19:49:19,975 			Learning rate: weights:   1.000e-03    
2023-03-29 19:49:19,975 			Last test performance: 99.11%
2023-03-29 19:49:19,975 ----------------
2023-03-29 19:49:20,058   7   => 100   		Training 486 pattern with 98.12% 	Forward time: 	 0.07 sec
2023-03-29 19:49:20,058 			Loss:    1.881e-03    			Backward time: 	 0.01 sec 
2023-03-29 19:49:20,114 			Learning rate: weights:   1.000e-03    
2023-03-29 19:49:20,114 			Last test performance: 99.11%
2023-03-29 19:49:20,114 ----------------
2023-03-29 19:49:20,198   7   => 101   		Training 486 pattern with 99.38% 	Forward time: 	 0.07 sec
2023-03-29 19:49:20,198 			Loss:    7.846e-04    			Backward time: 	 0.01 sec 
2023-03-29 19:49:20,282 			Learning rate: weights:   1.000e-03    
2023-03-29 19:49:20,282 			Last test performance: 99.11%
2023-03-29 19:49:20,283 ----------------
2023-03-29 19:49:20,367   7   => 102   		Training 486 pattern with 99.17% 	Forward time: 	 0.07 sec
2023-03-29 19:49:20,367 			Loss:    1.242e-03    			Backward time: 	 0.01 sec 
2023-03-29 19:49:20,422 			Learning rate: weights:   1.000e-03    
2023-03-29 19:49:20,422 			Last test performance: 99.11%
2023-03-29 19:49:20,422 ----------------
2023-03-29 19:49:20,506   7   => 103   		Training 486 pattern with 98.33% 	Forward time: 	 0.07 sec
2023-03-29 19:49:20,506 			Loss:    2.514e-03    			Backward time: 	 0.01 sec 
2023-03-29 19:49:20,587 			Learning rate: weights:   1.000e-03    
2023-03-29 19:49:20,587 			Last test performance: 99.11%
2023-03-29 19:49:20,587 ----------------
2023-03-29 19:49:20,671   7   => 104   		Training 486 pattern with 99.38% 	Forward time: 	 0.07 sec
2023-03-29 19:49:20,671 			Loss:    1.162e-03    			Backward time: 	 0.01 sec 
2023-03-29 19:49:20,721 			Learning rate: weights:   1.000e-03    
2023-03-29 19:49:20,721 			Last test performance: 99.11%
2023-03-29 19:49:20,721 ----------------
2023-03-29 19:49:20,805   7   => 105   		Training 486 pattern with 99.38% 	Forward time: 	 0.07 sec
2023-03-29 19:49:20,805 			Loss:    1.021e-03    			Backward time: 	 0.01 sec 
2023-03-29 19:49:20,861 			Learning rate: weights:   1.000e-03    
2023-03-29 19:49:20,861 			Last test performance: 99.11%
2023-03-29 19:49:20,861 ----------------
2023-03-29 19:49:20,945   7   => 106   		Training 486 pattern with 99.17% 	Forward time: 	 0.07 sec
2023-03-29 19:49:20,945 			Loss:    8.180e-04    			Backward time: 	 0.01 sec 
2023-03-29 19:49:20,995 			Learning rate: weights:   1.000e-03    
2023-03-29 19:49:20,995 			Last test performance: 99.11%
2023-03-29 19:49:20,995 ----------------
2023-03-29 19:49:21,079   7   => 107   		Training 486 pattern with 98.96% 	Forward time: 	 0.07 sec
2023-03-29 19:49:21,080 			Loss:    1.137e-03    			Backward time: 	 0.01 sec 
2023-03-29 19:49:21,183 			Learning rate: weights:   1.000e-03    
2023-03-29 19:49:21,183 			Last test performance: 99.11%
2023-03-29 19:49:21,183 ----------------
2023-03-29 19:49:21,268   7   => 108   		Training 486 pattern with 98.75% 	Forward time: 	 0.07 sec
2023-03-29 19:49:21,268 			Loss:    1.415e-03    			Backward time: 	 0.01 sec 
2023-03-29 19:49:21,320 			Learning rate: weights:   1.000e-03    
2023-03-29 19:49:21,320 			Last test performance: 99.11%
2023-03-29 19:49:21,320 ----------------
2023-03-29 19:49:21,404   7   => 109   		Training 486 pattern with 98.75% 	Forward time: 	 0.07 sec
2023-03-29 19:49:21,404 			Loss:    2.948e-03    			Backward time: 	 0.01 sec 
2023-03-29 19:49:21,497 			Learning rate: weights:   1.000e-03    
2023-03-29 19:49:21,497 			Last test performance: 99.11%
2023-03-29 19:49:21,497 ----------------
2023-03-29 19:49:21,582   7   => 110   		Training 486 pattern with 98.54% 	Forward time: 	 0.07 sec
2023-03-29 19:49:21,582 			Loss:    2.454e-03    			Backward time: 	 0.01 sec 
2023-03-29 19:49:21,651 			Learning rate: weights:   1.000e-03    
2023-03-29 19:49:21,652 			Last test performance: 99.11%
2023-03-29 19:49:21,652 ----------------
2023-03-29 19:49:21,735   7   => 111   		Training 486 pattern with 98.54% 	Forward time: 	 0.07 sec
2023-03-29 19:49:21,735 			Loss:    2.115e-03    			Backward time: 	 0.01 sec 
2023-03-29 19:49:21,827 			Learning rate: weights:   1.000e-03    
2023-03-29 19:49:21,827 			Last test performance: 99.11%
2023-03-29 19:49:21,827 ----------------
2023-03-29 19:49:21,911   7   => 112   		Training 486 pattern with 98.75% 	Forward time: 	 0.07 sec
2023-03-29 19:49:21,911 			Loss:    1.472e-03    			Backward time: 	 0.01 sec 
2023-03-29 19:49:21,965 			Learning rate: weights:   1.000e-03    
2023-03-29 19:49:21,966 			Last test performance: 99.11%
2023-03-29 19:49:21,966 ----------------
2023-03-29 19:49:22,049   7   => 113   		Training 486 pattern with 98.75% 	Forward time: 	 0.07 sec
2023-03-29 19:49:22,049 			Loss:    1.300e-03    			Backward time: 	 0.01 sec 
2023-03-29 19:49:22,096 			Learning rate: weights:   1.000e-03    
2023-03-29 19:49:22,096 			Last test performance: 99.11%
2023-03-29 19:49:22,096 ----------------
2023-03-29 19:49:22,180   7   => 114   		Training 486 pattern with 99.17% 	Forward time: 	 0.07 sec
2023-03-29 19:49:22,180 			Loss:    1.401e-03    			Backward time: 	 0.01 sec 
2023-03-29 19:49:22,230 			Learning rate: weights:   1.000e-03    
2023-03-29 19:49:22,230 			Last test performance: 99.11%
2023-03-29 19:49:22,230 ----------------
2023-03-29 19:49:22,314   7   => 115   		Training 486 pattern with 98.12% 	Forward time: 	 0.07 sec
2023-03-29 19:49:22,314 			Loss:    2.031e-03    			Backward time: 	 0.01 sec 
2023-03-29 19:49:22,362 			Learning rate: weights:   1.000e-03    
2023-03-29 19:49:22,362 			Last test performance: 99.11%
2023-03-29 19:49:22,362 ----------------
2023-03-29 19:49:22,445   7   => 116   		Training 486 pattern with 98.54% 	Forward time: 	 0.07 sec
2023-03-29 19:49:22,445 			Loss:    1.754e-03    			Backward time: 	 0.01 sec 
2023-03-29 19:49:22,541 			Learning rate: weights:   1.000e-03    
2023-03-29 19:49:22,541 			Last test performance: 99.11%
2023-03-29 19:49:22,541 ----------------
2023-03-29 19:49:22,625   7   => 117   		Training 486 pattern with 97.71% 	Forward time: 	 0.07 sec
2023-03-29 19:49:22,625 			Loss:    2.627e-03    			Backward time: 	 0.01 sec 
2023-03-29 19:49:22,703 			Learning rate: weights:   1.000e-03    
2023-03-29 19:49:22,703 			Last test performance: 99.11%
2023-03-29 19:49:22,703 ----------------
2023-03-29 19:49:22,788   7   => 118   		Training 486 pattern with 99.17% 	Forward time: 	 0.07 sec
2023-03-29 19:49:22,788 			Loss:    1.047e-03    			Backward time: 	 0.01 sec 
2023-03-29 19:49:22,840 			Learning rate: weights:   1.000e-03    
2023-03-29 19:49:22,840 			Last test performance: 99.11%
2023-03-29 19:49:22,840 ----------------
2023-03-29 19:49:22,924   7   => 119   		Training 486 pattern with 98.33% 	Forward time: 	 0.07 sec
2023-03-29 19:49:22,924 			Loss:    1.576e-03    			Backward time: 	 0.01 sec 
2023-03-29 19:49:22,969 			Learning rate: weights:   1.000e-03    
2023-03-29 19:49:22,969 			Last test performance: 99.11%
2023-03-29 19:49:22,969 ----------------
2023-03-29 19:49:23,055   7   => 120   		Training 486 pattern with 99.17% 	Forward time: 	 0.07 sec
2023-03-29 19:49:23,055 			Loss:    8.715e-04    			Backward time: 	 0.01 sec 
2023-03-29 19:49:23,106 			Learning rate: weights:   1.000e-03    
2023-03-29 19:49:23,106 			Last test performance: 99.11%
2023-03-29 19:49:23,106 ----------------
2023-03-29 19:49:23,190   7   => 121   		Training 486 pattern with 98.54% 	Forward time: 	 0.07 sec
2023-03-29 19:49:23,190 			Loss:    1.452e-03    			Backward time: 	 0.01 sec 
2023-03-29 19:49:23,239 			Learning rate: weights:   1.000e-03    
2023-03-29 19:49:23,239 			Last test performance: 99.11%
2023-03-29 19:49:23,240 ----------------
2023-03-29 19:49:23,323   7   => 122   		Training 486 pattern with 99.79% 	Forward time: 	 0.07 sec
2023-03-29 19:49:23,323 			Loss:    6.946e-04    			Backward time: 	 0.01 sec 
2023-03-29 19:49:23,388 			Learning rate: weights:   1.000e-03    
2023-03-29 19:49:23,388 			Last test performance: 99.11%
2023-03-29 19:49:23,388 ----------------
2023-03-29 19:49:23,472   7   => 123   		Training 486 pattern with 98.96% 	Forward time: 	 0.07 sec
2023-03-29 19:49:23,472 			Loss:    1.161e-03    			Backward time: 	 0.01 sec 
2023-03-29 19:49:23,529 			Learning rate: weights:   1.000e-03    
2023-03-29 19:49:23,529 			Last test performance: 99.11%
2023-03-29 19:49:23,530 ----------------
2023-03-29 19:49:23,613   7   => 124   		Training 486 pattern with 97.92% 	Forward time: 	 0.07 sec
2023-03-29 19:49:23,613 			Loss:    2.702e-03    			Backward time: 	 0.01 sec 
2023-03-29 19:49:23,696 
2023-03-29 19:49:23,696 Testing:
2023-03-29 19:49:23,700 		24 of 10000 with 100.00% 	 Time used:  0.00 sec
2023-03-29 19:49:23,704 		48 of 10000 with 100.00% 	 Time used:  0.00 sec
2023-03-29 19:49:23,707 		72 of 10000 with 100.00% 	 Time used:  0.00 sec
2023-03-29 19:49:23,709 		96 of 10000 with 100.00% 	 Time used:  0.00 sec
2023-03-29 19:49:23,713 		120 of 10000 with 100.00% 	 Time used:  0.00 sec
2023-03-29 19:49:23,716 		144 of 10000 with 100.00% 	 Time used:  0.00 sec
2023-03-29 19:49:23,719 		168 of 10000 with 100.00% 	 Time used:  0.00 sec
2023-03-29 19:49:23,722 		192 of 10000 with 100.00% 	 Time used:  0.00 sec
2023-03-29 19:49:23,725 		216 of 10000 with 100.00% 	 Time used:  0.00 sec
2023-03-29 19:49:23,728 		240 of 10000 with 100.00% 	 Time used:  0.00 sec
2023-03-29 19:49:23,731 		264 of 10000 with 99.62% 	 Time used:  0.00 sec
2023-03-29 19:49:23,734 		288 of 10000 with 99.65% 	 Time used:  0.00 sec
2023-03-29 19:49:23,737 		312 of 10000 with 99.68% 	 Time used:  0.00 sec
2023-03-29 19:49:23,740 		336 of 10000 with 99.40% 	 Time used:  0.00 sec
2023-03-29 19:49:23,744 		360 of 10000 with 98.89% 	 Time used:  0.00 sec
2023-03-29 19:49:23,747 		384 of 10000 with 98.96% 	 Time used:  0.00 sec
2023-03-29 19:49:23,750 		408 of 10000 with 99.02% 	 Time used:  0.00 sec
2023-03-29 19:49:23,753 		432 of 10000 with 99.07% 	 Time used:  0.00 sec
2023-03-29 19:49:23,756 		456 of 10000 with 98.68% 	 Time used:  0.00 sec
2023-03-29 19:49:23,759 		480 of 10000 with 98.75% 	 Time used:  0.00 sec
2023-03-29 19:49:23,762 		504 of 10000 with 98.81% 	 Time used:  0.00 sec
2023-03-29 19:49:23,764 		528 of 10000 with 98.86% 	 Time used:  0.00 sec
2023-03-29 19:49:23,766 		552 of 10000 with 98.91% 	 Time used:  0.00 sec
2023-03-29 19:49:23,768 		576 of 10000 with 98.96% 	 Time used:  0.00 sec
2023-03-29 19:49:23,770 		600 of 10000 with 98.67% 	 Time used:  0.00 sec
2023-03-29 19:49:23,772 		624 of 10000 with 98.72% 	 Time used:  0.00 sec
2023-03-29 19:49:23,774 		648 of 10000 with 98.61% 	 Time used:  0.00 sec
2023-03-29 19:49:23,776 		672 of 10000 with 98.51% 	 Time used:  0.00 sec
2023-03-29 19:49:23,779 		696 of 10000 with 98.42% 	 Time used:  0.00 sec
2023-03-29 19:49:23,781 		720 of 10000 with 98.47% 	 Time used:  0.00 sec
2023-03-29 19:49:23,783 		744 of 10000 with 98.39% 	 Time used:  0.00 sec
2023-03-29 19:49:23,785 		768 of 10000 with 98.44% 	 Time used:  0.00 sec
2023-03-29 19:49:23,787 		792 of 10000 with 98.48% 	 Time used:  0.00 sec
2023-03-29 19:49:23,789 		816 of 10000 with 98.53% 	 Time used:  0.00 sec
2023-03-29 19:49:23,791 		840 of 10000 with 98.57% 	 Time used:  0.00 sec
2023-03-29 19:49:23,793 		864 of 10000 with 98.61% 	 Time used:  0.00 sec
2023-03-29 19:49:23,795 		888 of 10000 with 98.65% 	 Time used:  0.00 sec
2023-03-29 19:49:23,797 		912 of 10000 with 98.68% 	 Time used:  0.00 sec
2023-03-29 19:49:23,799 		936 of 10000 with 98.72% 	 Time used:  0.00 sec
2023-03-29 19:49:23,801 		960 of 10000 with 98.65% 	 Time used:  0.00 sec
2023-03-29 19:49:23,803 		984 of 10000 with 98.68% 	 Time used:  0.00 sec
2023-03-29 19:49:23,806 		1008 of 10000 with 98.61% 	 Time used:  0.00 sec
2023-03-29 19:49:23,808 		1032 of 10000 with 98.55% 	 Time used:  0.00 sec
2023-03-29 19:49:23,810 		1056 of 10000 with 98.48% 	 Time used:  0.00 sec
2023-03-29 19:49:23,812 		1080 of 10000 with 98.52% 	 Time used:  0.00 sec
2023-03-29 19:49:23,814 		1104 of 10000 with 98.55% 	 Time used:  0.00 sec
2023-03-29 19:49:23,816 		1128 of 10000 with 98.49% 	 Time used:  0.00 sec
2023-03-29 19:49:23,818 		1152 of 10000 with 98.52% 	 Time used:  0.00 sec
2023-03-29 19:49:23,821 		1176 of 10000 with 98.55% 	 Time used:  0.00 sec
2023-03-29 19:49:23,823 		1200 of 10000 with 98.50% 	 Time used:  0.00 sec
2023-03-29 19:49:23,825 		1224 of 10000 with 98.53% 	 Time used:  0.00 sec
2023-03-29 19:49:23,827 		1248 of 10000 with 98.48% 	 Time used:  0.00 sec
2023-03-29 19:49:23,829 		1272 of 10000 with 98.51% 	 Time used:  0.00 sec
2023-03-29 19:49:23,831 		1296 of 10000 with 98.53% 	 Time used:  0.00 sec
2023-03-29 19:49:23,833 		1320 of 10000 with 98.48% 	 Time used:  0.00 sec
2023-03-29 19:49:23,835 		1344 of 10000 with 98.51% 	 Time used:  0.00 sec
2023-03-29 19:49:23,838 		1368 of 10000 with 98.54% 	 Time used:  0.00 sec
2023-03-29 19:49:23,840 		1392 of 10000 with 98.56% 	 Time used:  0.00 sec
2023-03-29 19:49:23,842 		1416 of 10000 with 98.52% 	 Time used:  0.00 sec
2023-03-29 19:49:23,844 		1440 of 10000 with 98.54% 	 Time used:  0.00 sec
2023-03-29 19:49:23,846 		1464 of 10000 with 98.57% 	 Time used:  0.00 sec
2023-03-29 19:49:23,848 		1488 of 10000 with 98.59% 	 Time used:  0.00 sec
2023-03-29 19:49:23,850 		1512 of 10000 with 98.61% 	 Time used:  0.00 sec
2023-03-29 19:49:23,852 		1536 of 10000 with 98.63% 	 Time used:  0.00 sec
2023-03-29 19:49:23,855 		1560 of 10000 with 98.65% 	 Time used:  0.00 sec
2023-03-29 19:49:23,857 		1584 of 10000 with 98.67% 	 Time used:  0.00 sec
2023-03-29 19:49:23,859 		1608 of 10000 with 98.69% 	 Time used:  0.00 sec
2023-03-29 19:49:23,861 		1632 of 10000 with 98.65% 	 Time used:  0.00 sec
2023-03-29 19:49:23,863 		1656 of 10000 with 98.67% 	 Time used:  0.00 sec
2023-03-29 19:49:23,865 		1680 of 10000 with 98.69% 	 Time used:  0.00 sec
2023-03-29 19:49:23,867 		1704 of 10000 with 98.71% 	 Time used:  0.00 sec
2023-03-29 19:49:23,870 		1728 of 10000 with 98.73% 	 Time used:  0.00 sec
2023-03-29 19:49:23,872 		1752 of 10000 with 98.74% 	 Time used:  0.00 sec
2023-03-29 19:49:23,874 		1776 of 10000 with 98.76% 	 Time used:  0.00 sec
2023-03-29 19:49:23,876 		1800 of 10000 with 98.78% 	 Time used:  0.00 sec
2023-03-29 19:49:23,878 		1824 of 10000 with 98.79% 	 Time used:  0.00 sec
2023-03-29 19:49:23,880 		1848 of 10000 with 98.81% 	 Time used:  0.00 sec
2023-03-29 19:49:23,882 		1872 of 10000 with 98.82% 	 Time used:  0.00 sec
2023-03-29 19:49:23,885 		1896 of 10000 with 98.79% 	 Time used:  0.00 sec
2023-03-29 19:49:23,887 		1920 of 10000 with 98.75% 	 Time used:  0.00 sec
2023-03-29 19:49:23,889 		1944 of 10000 with 98.77% 	 Time used:  0.00 sec
2023-03-29 19:49:23,891 		1968 of 10000 with 98.78% 	 Time used:  0.00 sec
2023-03-29 19:49:23,893 		1992 of 10000 with 98.80% 	 Time used:  0.00 sec
2023-03-29 19:49:23,895 		2016 of 10000 with 98.81% 	 Time used:  0.00 sec
2023-03-29 19:49:23,897 		2040 of 10000 with 98.77% 	 Time used:  0.00 sec
2023-03-29 19:49:23,899 		2064 of 10000 with 98.79% 	 Time used:  0.00 sec
2023-03-29 19:49:23,902 		2088 of 10000 with 98.75% 	 Time used:  0.00 sec
2023-03-29 19:49:23,904 		2112 of 10000 with 98.77% 	 Time used:  0.00 sec
2023-03-29 19:49:23,906 		2136 of 10000 with 98.64% 	 Time used:  0.00 sec
2023-03-29 19:49:23,908 		2160 of 10000 with 98.66% 	 Time used:  0.00 sec
2023-03-29 19:49:23,910 		2184 of 10000 with 98.67% 	 Time used:  0.00 sec
2023-03-29 19:49:23,912 		2208 of 10000 with 98.69% 	 Time used:  0.00 sec
2023-03-29 19:49:23,914 		2232 of 10000 with 98.70% 	 Time used:  0.00 sec
2023-03-29 19:49:23,916 		2256 of 10000 with 98.71% 	 Time used:  0.00 sec
2023-03-29 19:49:23,919 		2280 of 10000 with 98.68% 	 Time used:  0.00 sec
2023-03-29 19:49:23,921 		2304 of 10000 with 98.61% 	 Time used:  0.00 sec
2023-03-29 19:49:23,923 		2328 of 10000 with 98.63% 	 Time used:  0.00 sec
2023-03-29 19:49:23,925 		2352 of 10000 with 98.64% 	 Time used:  0.00 sec
2023-03-29 19:49:23,927 		2376 of 10000 with 98.65% 	 Time used:  0.00 sec
2023-03-29 19:49:23,929 		2400 of 10000 with 98.67% 	 Time used:  0.00 sec
2023-03-29 19:49:23,932 		2424 of 10000 with 98.64% 	 Time used:  0.00 sec
2023-03-29 19:49:23,934 		2448 of 10000 with 98.65% 	 Time used:  0.00 sec
2023-03-29 19:49:23,936 		2472 of 10000 with 98.58% 	 Time used:  0.00 sec
2023-03-29 19:49:23,938 		2496 of 10000 with 98.56% 	 Time used:  0.00 sec
2023-03-29 19:49:23,940 		2520 of 10000 with 98.57% 	 Time used:  0.00 sec
2023-03-29 19:49:23,942 		2544 of 10000 with 98.55% 	 Time used:  0.00 sec
2023-03-29 19:49:23,944 		2568 of 10000 with 98.56% 	 Time used:  0.00 sec
2023-03-29 19:49:23,947 		2592 of 10000 with 98.57% 	 Time used:  0.00 sec
2023-03-29 19:49:23,949 		2616 of 10000 with 98.55% 	 Time used:  0.00 sec
2023-03-29 19:49:23,951 		2640 of 10000 with 98.56% 	 Time used:  0.00 sec
2023-03-29 19:49:23,953 		2664 of 10000 with 98.54% 	 Time used:  0.00 sec
2023-03-29 19:49:23,955 		2688 of 10000 with 98.55% 	 Time used:  0.00 sec
2023-03-29 19:49:23,957 		2712 of 10000 with 98.56% 	 Time used:  0.00 sec
2023-03-29 19:49:23,959 		2736 of 10000 with 98.57% 	 Time used:  0.00 sec
2023-03-29 19:49:23,962 		2760 of 10000 with 98.55% 	 Time used:  0.00 sec
2023-03-29 19:49:23,964 		2784 of 10000 with 98.56% 	 Time used:  0.00 sec
2023-03-29 19:49:23,966 		2808 of 10000 with 98.58% 	 Time used:  0.00 sec
2023-03-29 19:49:23,968 		2832 of 10000 with 98.59% 	 Time used:  0.00 sec
2023-03-29 19:49:23,970 		2856 of 10000 with 98.53% 	 Time used:  0.00 sec
2023-03-29 19:49:23,972 		2880 of 10000 with 98.54% 	 Time used:  0.00 sec
2023-03-29 19:49:23,974 		2904 of 10000 with 98.52% 	 Time used:  0.00 sec
2023-03-29 19:49:23,977 		2928 of 10000 with 98.50% 	 Time used:  0.00 sec
2023-03-29 19:49:23,979 		2952 of 10000 with 98.51% 	 Time used:  0.00 sec
2023-03-29 19:49:23,981 		2976 of 10000 with 98.52% 	 Time used:  0.00 sec
2023-03-29 19:49:23,983 		3000 of 10000 with 98.53% 	 Time used:  0.00 sec
2023-03-29 19:49:23,985 		3024 of 10000 with 98.54% 	 Time used:  0.00 sec
2023-03-29 19:49:23,987 		3048 of 10000 with 98.52% 	 Time used:  0.00 sec
2023-03-29 19:49:23,989 		3072 of 10000 with 98.54% 	 Time used:  0.00 sec
2023-03-29 19:49:23,991 		3096 of 10000 with 98.51% 	 Time used:  0.00 sec
2023-03-29 19:49:23,994 		3120 of 10000 with 98.53% 	 Time used:  0.00 sec
2023-03-29 19:49:23,996 		3144 of 10000 with 98.54% 	 Time used:  0.00 sec
2023-03-29 19:49:23,998 		3168 of 10000 with 98.52% 	 Time used:  0.00 sec
2023-03-29 19:49:24,000 		3192 of 10000 with 98.53% 	 Time used:  0.00 sec
2023-03-29 19:49:24,002 		3216 of 10000 with 98.54% 	 Time used:  0.00 sec
2023-03-29 19:49:24,004 		3240 of 10000 with 98.52% 	 Time used:  0.00 sec
2023-03-29 19:49:24,006 		3264 of 10000 with 98.53% 	 Time used:  0.00 sec
2023-03-29 19:49:24,009 		3288 of 10000 with 98.54% 	 Time used:  0.00 sec
2023-03-29 19:49:24,011 		3312 of 10000 with 98.55% 	 Time used:  0.00 sec
2023-03-29 19:49:24,013 		3336 of 10000 with 98.56% 	 Time used:  0.00 sec
2023-03-29 19:49:24,015 		3360 of 10000 with 98.57% 	 Time used:  0.00 sec
2023-03-29 19:49:24,017 		3384 of 10000 with 98.58% 	 Time used:  0.00 sec
2023-03-29 19:49:24,019 		3408 of 10000 with 98.59% 	 Time used:  0.00 sec
2023-03-29 19:49:24,021 		3432 of 10000 with 98.57% 	 Time used:  0.00 sec
2023-03-29 19:49:24,023 		3456 of 10000 with 98.55% 	 Time used:  0.00 sec
2023-03-29 19:49:24,026 		3480 of 10000 with 98.56% 	 Time used:  0.00 sec
2023-03-29 19:49:24,028 		3504 of 10000 with 98.57% 	 Time used:  0.00 sec
2023-03-29 19:49:24,030 		3528 of 10000 with 98.55% 	 Time used:  0.00 sec
2023-03-29 19:49:24,032 		3552 of 10000 with 98.56% 	 Time used:  0.00 sec
2023-03-29 19:49:24,034 		3576 of 10000 with 98.55% 	 Time used:  0.00 sec
2023-03-29 19:49:24,036 		3600 of 10000 with 98.56% 	 Time used:  0.00 sec
2023-03-29 19:49:24,038 		3624 of 10000 with 98.57% 	 Time used:  0.00 sec
2023-03-29 19:49:24,041 		3648 of 10000 with 98.57% 	 Time used:  0.00 sec
2023-03-29 19:49:24,043 		3672 of 10000 with 98.58% 	 Time used:  0.00 sec
2023-03-29 19:49:24,045 		3696 of 10000 with 98.59% 	 Time used:  0.00 sec
2023-03-29 19:49:24,047 		3720 of 10000 with 98.60% 	 Time used:  0.00 sec
2023-03-29 19:49:24,049 		3744 of 10000 with 98.58% 	 Time used:  0.00 sec
2023-03-29 19:49:24,051 		3768 of 10000 with 98.51% 	 Time used:  0.00 sec
2023-03-29 19:49:24,053 		3792 of 10000 with 98.52% 	 Time used:  0.00 sec
2023-03-29 19:49:24,055 		3816 of 10000 with 98.53% 	 Time used:  0.00 sec
2023-03-29 19:49:24,058 		3840 of 10000 with 98.54% 	 Time used:  0.00 sec
2023-03-29 19:49:24,060 		3864 of 10000 with 98.52% 	 Time used:  0.00 sec
2023-03-29 19:49:24,062 		3888 of 10000 with 98.51% 	 Time used:  0.00 sec
2023-03-29 19:49:24,064 		3912 of 10000 with 98.52% 	 Time used:  0.00 sec
2023-03-29 19:49:24,066 		3936 of 10000 with 98.53% 	 Time used:  0.00 sec
2023-03-29 19:49:24,068 		3960 of 10000 with 98.54% 	 Time used:  0.00 sec
2023-03-29 19:49:24,070 		3984 of 10000 with 98.54% 	 Time used:  0.00 sec
2023-03-29 19:49:24,073 		4008 of 10000 with 98.55% 	 Time used:  0.00 sec
2023-03-29 19:49:24,075 		4032 of 10000 with 98.54% 	 Time used:  0.00 sec
2023-03-29 19:49:24,077 		4056 of 10000 with 98.52% 	 Time used:  0.00 sec
2023-03-29 19:49:24,079 		4080 of 10000 with 98.50% 	 Time used:  0.00 sec
2023-03-29 19:49:24,081 		4104 of 10000 with 98.49% 	 Time used:  0.00 sec
2023-03-29 19:49:24,083 		4128 of 10000 with 98.50% 	 Time used:  0.00 sec
2023-03-29 19:49:24,085 		4152 of 10000 with 98.51% 	 Time used:  0.00 sec
2023-03-29 19:49:24,088 		4176 of 10000 with 98.52% 	 Time used:  0.00 sec
2023-03-29 19:49:24,090 		4200 of 10000 with 98.50% 	 Time used:  0.00 sec
2023-03-29 19:49:24,092 		4224 of 10000 with 98.51% 	 Time used:  0.00 sec
2023-03-29 19:49:24,094 		4248 of 10000 with 98.52% 	 Time used:  0.00 sec
2023-03-29 19:49:24,096 		4272 of 10000 with 98.53% 	 Time used:  0.00 sec
2023-03-29 19:49:24,098 		4296 of 10000 with 98.53% 	 Time used:  0.00 sec
2023-03-29 19:49:24,100 		4320 of 10000 with 98.54% 	 Time used:  0.00 sec
2023-03-29 19:49:24,102 		4344 of 10000 with 98.55% 	 Time used:  0.00 sec
2023-03-29 19:49:24,105 		4368 of 10000 with 98.56% 	 Time used:  0.00 sec
2023-03-29 19:49:24,107 		4392 of 10000 with 98.54% 	 Time used:  0.00 sec
2023-03-29 19:49:24,109 		4416 of 10000 with 98.55% 	 Time used:  0.00 sec
2023-03-29 19:49:24,111 		4440 of 10000 with 98.54% 	 Time used:  0.00 sec
2023-03-29 19:49:24,113 		4464 of 10000 with 98.52% 	 Time used:  0.00 sec
2023-03-29 19:49:24,115 		4488 of 10000 with 98.53% 	 Time used:  0.00 sec
2023-03-29 19:49:24,117 		4512 of 10000 with 98.54% 	 Time used:  0.00 sec
2023-03-29 19:49:24,120 		4536 of 10000 with 98.54% 	 Time used:  0.00 sec
2023-03-29 19:49:24,122 		4560 of 10000 with 98.51% 	 Time used:  0.00 sec
2023-03-29 19:49:24,124 		4584 of 10000 with 98.52% 	 Time used:  0.00 sec
2023-03-29 19:49:24,126 		4608 of 10000 with 98.52% 	 Time used:  0.00 sec
2023-03-29 19:49:24,128 		4632 of 10000 with 98.53% 	 Time used:  0.00 sec
2023-03-29 19:49:24,130 		4656 of 10000 with 98.54% 	 Time used:  0.00 sec
2023-03-29 19:49:24,132 		4680 of 10000 with 98.55% 	 Time used:  0.00 sec
2023-03-29 19:49:24,134 		4704 of 10000 with 98.55% 	 Time used:  0.00 sec
2023-03-29 19:49:24,137 		4728 of 10000 with 98.56% 	 Time used:  0.00 sec
2023-03-29 19:49:24,139 		4752 of 10000 with 98.57% 	 Time used:  0.00 sec
2023-03-29 19:49:24,141 		4776 of 10000 with 98.58% 	 Time used:  0.00 sec
2023-03-29 19:49:24,143 		4800 of 10000 with 98.58% 	 Time used:  0.00 sec
2023-03-29 19:49:24,145 		4824 of 10000 with 98.57% 	 Time used:  0.00 sec
2023-03-29 19:49:24,147 		4848 of 10000 with 98.58% 	 Time used:  0.00 sec
2023-03-29 19:49:24,149 		4872 of 10000 with 98.58% 	 Time used:  0.00 sec
2023-03-29 19:49:24,152 		4896 of 10000 with 98.59% 	 Time used:  0.00 sec
2023-03-29 19:49:24,154 		4920 of 10000 with 98.60% 	 Time used:  0.00 sec
2023-03-29 19:49:24,157 		4944 of 10000 with 98.60% 	 Time used:  0.00 sec
2023-03-29 19:49:24,159 		4968 of 10000 with 98.61% 	 Time used:  0.00 sec
2023-03-29 19:49:24,161 		4992 of 10000 with 98.62% 	 Time used:  0.00 sec
2023-03-29 19:49:24,163 		5016 of 10000 with 98.62% 	 Time used:  0.00 sec
2023-03-29 19:49:24,165 		5040 of 10000 with 98.63% 	 Time used:  0.00 sec
2023-03-29 19:49:24,167 		5064 of 10000 with 98.64% 	 Time used:  0.00 sec
2023-03-29 19:49:24,170 		5088 of 10000 with 98.64% 	 Time used:  0.00 sec
2023-03-29 19:49:24,172 		5112 of 10000 with 98.65% 	 Time used:  0.00 sec
2023-03-29 19:49:24,174 		5136 of 10000 with 98.66% 	 Time used:  0.00 sec
2023-03-29 19:49:24,176 		5160 of 10000 with 98.66% 	 Time used:  0.00 sec
2023-03-29 19:49:24,178 		5184 of 10000 with 98.67% 	 Time used:  0.00 sec
2023-03-29 19:49:24,180 		5208 of 10000 with 98.68% 	 Time used:  0.00 sec
2023-03-29 19:49:24,182 		5232 of 10000 with 98.68% 	 Time used:  0.00 sec
2023-03-29 19:49:24,184 		5256 of 10000 with 98.69% 	 Time used:  0.00 sec
2023-03-29 19:49:24,187 		5280 of 10000 with 98.67% 	 Time used:  0.00 sec
2023-03-29 19:49:24,189 		5304 of 10000 with 98.68% 	 Time used:  0.00 sec
2023-03-29 19:49:24,191 		5328 of 10000 with 98.69% 	 Time used:  0.00 sec
2023-03-29 19:49:24,193 		5352 of 10000 with 98.69% 	 Time used:  0.00 sec
2023-03-29 19:49:24,195 		5376 of 10000 with 98.70% 	 Time used:  0.00 sec
2023-03-29 19:49:24,197 		5400 of 10000 with 98.70% 	 Time used:  0.00 sec
2023-03-29 19:49:24,199 		5424 of 10000 with 98.71% 	 Time used:  0.00 sec
2023-03-29 19:49:24,202 		5448 of 10000 with 98.72% 	 Time used:  0.00 sec
2023-03-29 19:49:24,204 		5472 of 10000 with 98.72% 	 Time used:  0.00 sec
2023-03-29 19:49:24,206 		5496 of 10000 with 98.73% 	 Time used:  0.00 sec
2023-03-29 19:49:24,208 		5520 of 10000 with 98.73% 	 Time used:  0.00 sec
2023-03-29 19:49:24,210 		5544 of 10000 with 98.74% 	 Time used:  0.00 sec
2023-03-29 19:49:24,212 		5568 of 10000 with 98.74% 	 Time used:  0.00 sec
2023-03-29 19:49:24,214 		5592 of 10000 with 98.75% 	 Time used:  0.00 sec
2023-03-29 19:49:24,217 		5616 of 10000 with 98.75% 	 Time used:  0.00 sec
2023-03-29 19:49:24,219 		5640 of 10000 with 98.76% 	 Time used:  0.00 sec
2023-03-29 19:49:24,221 		5664 of 10000 with 98.75% 	 Time used:  0.00 sec
2023-03-29 19:49:24,223 		5688 of 10000 with 98.75% 	 Time used:  0.00 sec
2023-03-29 19:49:24,225 		5712 of 10000 with 98.76% 	 Time used:  0.00 sec
2023-03-29 19:49:24,227 		5736 of 10000 with 98.76% 	 Time used:  0.00 sec
2023-03-29 19:49:24,229 		5760 of 10000 with 98.77% 	 Time used:  0.00 sec
2023-03-29 19:49:24,231 		5784 of 10000 with 98.77% 	 Time used:  0.00 sec
2023-03-29 19:49:24,234 		5808 of 10000 with 98.78% 	 Time used:  0.00 sec
2023-03-29 19:49:24,236 		5832 of 10000 with 98.78% 	 Time used:  0.00 sec
2023-03-29 19:49:24,238 		5856 of 10000 with 98.79% 	 Time used:  0.00 sec
2023-03-29 19:49:24,240 		5880 of 10000 with 98.79% 	 Time used:  0.00 sec
2023-03-29 19:49:24,242 		5904 of 10000 with 98.80% 	 Time used:  0.00 sec
2023-03-29 19:49:24,244 		5928 of 10000 with 98.80% 	 Time used:  0.00 sec
2023-03-29 19:49:24,246 		5952 of 10000 with 98.79% 	 Time used:  0.00 sec
2023-03-29 19:49:24,249 		5976 of 10000 with 98.76% 	 Time used:  0.00 sec
2023-03-29 19:49:24,251 		6000 of 10000 with 98.73% 	 Time used:  0.00 sec
2023-03-29 19:49:24,253 		6024 of 10000 with 98.74% 	 Time used:  0.00 sec
2023-03-29 19:49:24,255 		6048 of 10000 with 98.73% 	 Time used:  0.00 sec
2023-03-29 19:49:24,257 		6072 of 10000 with 98.73% 	 Time used:  0.00 sec
2023-03-29 19:49:24,259 		6096 of 10000 with 98.74% 	 Time used:  0.00 sec
2023-03-29 19:49:24,261 		6120 of 10000 with 98.74% 	 Time used:  0.00 sec
2023-03-29 19:49:24,264 		6144 of 10000 with 98.75% 	 Time used:  0.00 sec
2023-03-29 19:49:24,266 		6168 of 10000 with 98.75% 	 Time used:  0.00 sec
2023-03-29 19:49:24,268 		6192 of 10000 with 98.76% 	 Time used:  0.00 sec
2023-03-29 19:49:24,270 		6216 of 10000 with 98.76% 	 Time used:  0.00 sec
2023-03-29 19:49:24,272 		6240 of 10000 with 98.77% 	 Time used:  0.00 sec
2023-03-29 19:49:24,274 		6264 of 10000 with 98.77% 	 Time used:  0.00 sec
2023-03-29 19:49:24,276 		6288 of 10000 with 98.78% 	 Time used:  0.00 sec
2023-03-29 19:49:24,278 		6312 of 10000 with 98.78% 	 Time used:  0.00 sec
2023-03-29 19:49:24,281 		6336 of 10000 with 98.78% 	 Time used:  0.00 sec
2023-03-29 19:49:24,283 		6360 of 10000 with 98.79% 	 Time used:  0.00 sec
2023-03-29 19:49:24,285 		6384 of 10000 with 98.79% 	 Time used:  0.00 sec
2023-03-29 19:49:24,287 		6408 of 10000 with 98.80% 	 Time used:  0.00 sec
2023-03-29 19:49:24,289 		6432 of 10000 with 98.80% 	 Time used:  0.00 sec
2023-03-29 19:49:24,291 		6456 of 10000 with 98.81% 	 Time used:  0.00 sec
2023-03-29 19:49:24,293 		6480 of 10000 with 98.81% 	 Time used:  0.00 sec
2023-03-29 19:49:24,295 		6504 of 10000 with 98.82% 	 Time used:  0.00 sec
2023-03-29 19:49:24,298 		6528 of 10000 with 98.82% 	 Time used:  0.00 sec
2023-03-29 19:49:24,300 		6552 of 10000 with 98.82% 	 Time used:  0.00 sec
2023-03-29 19:49:24,302 		6576 of 10000 with 98.81% 	 Time used:  0.00 sec
2023-03-29 19:49:24,304 		6600 of 10000 with 98.79% 	 Time used:  0.00 sec
2023-03-29 19:49:24,306 		6624 of 10000 with 98.79% 	 Time used:  0.00 sec
2023-03-29 19:49:24,308 		6648 of 10000 with 98.80% 	 Time used:  0.00 sec
2023-03-29 19:49:24,310 		6672 of 10000 with 98.80% 	 Time used:  0.00 sec
2023-03-29 19:49:24,313 		6696 of 10000 with 98.81% 	 Time used:  0.00 sec
2023-03-29 19:49:24,315 		6720 of 10000 with 98.81% 	 Time used:  0.00 sec
2023-03-29 19:49:24,317 		6744 of 10000 with 98.81% 	 Time used:  0.00 sec
2023-03-29 19:49:24,319 		6768 of 10000 with 98.82% 	 Time used:  0.00 sec
2023-03-29 19:49:24,321 		6792 of 10000 with 98.82% 	 Time used:  0.00 sec
2023-03-29 19:49:24,323 		6816 of 10000 with 98.83% 	 Time used:  0.00 sec
2023-03-29 19:49:24,325 		6840 of 10000 with 98.83% 	 Time used:  0.00 sec
2023-03-29 19:49:24,327 		6864 of 10000 with 98.82% 	 Time used:  0.00 sec
2023-03-29 19:49:24,330 		6888 of 10000 with 98.82% 	 Time used:  0.00 sec
2023-03-29 19:49:24,332 		6912 of 10000 with 98.83% 	 Time used:  0.00 sec
2023-03-29 19:49:24,334 		6936 of 10000 with 98.83% 	 Time used:  0.00 sec
2023-03-29 19:49:24,336 		6960 of 10000 with 98.84% 	 Time used:  0.00 sec
2023-03-29 19:49:24,338 		6984 of 10000 with 98.84% 	 Time used:  0.00 sec
2023-03-29 19:49:24,340 		7008 of 10000 with 98.84% 	 Time used:  0.00 sec
2023-03-29 19:49:24,342 		7032 of 10000 with 98.85% 	 Time used:  0.00 sec
2023-03-29 19:49:24,344 		7056 of 10000 with 98.85% 	 Time used:  0.00 sec
2023-03-29 19:49:24,347 		7080 of 10000 with 98.86% 	 Time used:  0.00 sec
2023-03-29 19:49:24,349 		7104 of 10000 with 98.86% 	 Time used:  0.00 sec
2023-03-29 19:49:24,351 		7128 of 10000 with 98.86% 	 Time used:  0.00 sec
2023-03-29 19:49:24,353 		7152 of 10000 with 98.87% 	 Time used:  0.00 sec
2023-03-29 19:49:24,355 		7176 of 10000 with 98.87% 	 Time used:  0.00 sec
2023-03-29 19:49:24,357 		7200 of 10000 with 98.88% 	 Time used:  0.00 sec
2023-03-29 19:49:24,360 		7224 of 10000 with 98.88% 	 Time used:  0.00 sec
2023-03-29 19:49:24,362 		7248 of 10000 with 98.88% 	 Time used:  0.00 sec
2023-03-29 19:49:24,364 		7272 of 10000 with 98.89% 	 Time used:  0.00 sec
2023-03-29 19:49:24,366 		7296 of 10000 with 98.89% 	 Time used:  0.00 sec
2023-03-29 19:49:24,368 		7320 of 10000 with 98.89% 	 Time used:  0.00 sec
2023-03-29 19:49:24,370 		7344 of 10000 with 98.90% 	 Time used:  0.00 sec
2023-03-29 19:49:24,372 		7368 of 10000 with 98.90% 	 Time used:  0.00 sec
2023-03-29 19:49:24,374 		7392 of 10000 with 98.90% 	 Time used:  0.00 sec
2023-03-29 19:49:24,377 		7416 of 10000 with 98.91% 	 Time used:  0.00 sec
2023-03-29 19:49:24,379 		7440 of 10000 with 98.91% 	 Time used:  0.00 sec
2023-03-29 19:49:24,381 		7464 of 10000 with 98.91% 	 Time used:  0.00 sec
2023-03-29 19:49:24,383 		7488 of 10000 with 98.92% 	 Time used:  0.00 sec
2023-03-29 19:49:24,385 		7512 of 10000 with 98.92% 	 Time used:  0.00 sec
2023-03-29 19:49:24,387 		7536 of 10000 with 98.93% 	 Time used:  0.00 sec
2023-03-29 19:49:24,389 		7560 of 10000 with 98.93% 	 Time used:  0.00 sec
2023-03-29 19:49:24,392 		7584 of 10000 with 98.93% 	 Time used:  0.00 sec
2023-03-29 19:49:24,394 		7608 of 10000 with 98.94% 	 Time used:  0.00 sec
2023-03-29 19:49:24,396 		7632 of 10000 with 98.94% 	 Time used:  0.00 sec
2023-03-29 19:49:24,398 		7656 of 10000 with 98.94% 	 Time used:  0.00 sec
2023-03-29 19:49:24,400 		7680 of 10000 with 98.95% 	 Time used:  0.00 sec
2023-03-29 19:49:24,402 		7704 of 10000 with 98.95% 	 Time used:  0.00 sec
2023-03-29 19:49:24,404 		7728 of 10000 with 98.95% 	 Time used:  0.00 sec
2023-03-29 19:49:24,407 		7752 of 10000 with 98.96% 	 Time used:  0.00 sec
2023-03-29 19:49:24,409 		7776 of 10000 with 98.96% 	 Time used:  0.00 sec
2023-03-29 19:49:24,411 		7800 of 10000 with 98.96% 	 Time used:  0.00 sec
2023-03-29 19:49:24,413 		7824 of 10000 with 98.96% 	 Time used:  0.00 sec
2023-03-29 19:49:24,415 		7848 of 10000 with 98.97% 	 Time used:  0.00 sec
2023-03-29 19:49:24,417 		7872 of 10000 with 98.96% 	 Time used:  0.00 sec
2023-03-29 19:49:24,419 		7896 of 10000 with 98.96% 	 Time used:  0.00 sec
2023-03-29 19:49:24,422 		7920 of 10000 with 98.96% 	 Time used:  0.00 sec
2023-03-29 19:49:24,424 		7944 of 10000 with 98.97% 	 Time used:  0.00 sec
2023-03-29 19:49:24,426 		7968 of 10000 with 98.97% 	 Time used:  0.00 sec
2023-03-29 19:49:24,428 		7992 of 10000 with 98.97% 	 Time used:  0.00 sec
2023-03-29 19:49:24,430 		8016 of 10000 with 98.98% 	 Time used:  0.00 sec
2023-03-29 19:49:24,432 		8040 of 10000 with 98.98% 	 Time used:  0.00 sec
2023-03-29 19:49:24,434 		8064 of 10000 with 98.98% 	 Time used:  0.00 sec
2023-03-29 19:49:24,437 		8088 of 10000 with 98.99% 	 Time used:  0.00 sec
2023-03-29 19:49:24,439 		8112 of 10000 with 98.99% 	 Time used:  0.00 sec
2023-03-29 19:49:24,441 		8136 of 10000 with 98.99% 	 Time used:  0.00 sec
2023-03-29 19:49:24,443 		8160 of 10000 with 99.00% 	 Time used:  0.00 sec
2023-03-29 19:49:24,445 		8184 of 10000 with 99.00% 	 Time used:  0.00 sec
2023-03-29 19:49:24,447 		8208 of 10000 with 99.00% 	 Time used:  0.00 sec
2023-03-29 19:49:24,449 		8232 of 10000 with 99.00% 	 Time used:  0.00 sec
2023-03-29 19:49:24,451 		8256 of 10000 with 99.01% 	 Time used:  0.00 sec
2023-03-29 19:49:24,454 		8280 of 10000 with 99.01% 	 Time used:  0.00 sec
2023-03-29 19:49:24,456 		8304 of 10000 with 99.01% 	 Time used:  0.00 sec
2023-03-29 19:49:24,458 		8328 of 10000 with 99.02% 	 Time used:  0.00 sec
2023-03-29 19:49:24,460 		8352 of 10000 with 99.02% 	 Time used:  0.00 sec
2023-03-29 19:49:24,462 		8376 of 10000 with 99.02% 	 Time used:  0.00 sec
2023-03-29 19:49:24,464 		8400 of 10000 with 99.01% 	 Time used:  0.00 sec
2023-03-29 19:49:24,466 		8424 of 10000 with 99.00% 	 Time used:  0.00 sec
2023-03-29 19:49:24,469 		8448 of 10000 with 99.01% 	 Time used:  0.00 sec
2023-03-29 19:49:24,471 		8472 of 10000 with 99.01% 	 Time used:  0.00 sec
2023-03-29 19:49:24,473 		8496 of 10000 with 99.01% 	 Time used:  0.00 sec
2023-03-29 19:49:24,475 		8520 of 10000 with 99.01% 	 Time used:  0.00 sec
2023-03-29 19:49:24,477 		8544 of 10000 with 99.01% 	 Time used:  0.00 sec
2023-03-29 19:49:24,479 		8568 of 10000 with 99.01% 	 Time used:  0.00 sec
2023-03-29 19:49:24,481 		8592 of 10000 with 99.01% 	 Time used:  0.00 sec
2023-03-29 19:49:24,484 		8616 of 10000 with 99.01% 	 Time used:  0.00 sec
2023-03-29 19:49:24,486 		8640 of 10000 with 99.02% 	 Time used:  0.00 sec
2023-03-29 19:49:24,488 		8664 of 10000 with 99.02% 	 Time used:  0.00 sec
2023-03-29 19:49:24,490 		8688 of 10000 with 99.02% 	 Time used:  0.00 sec
2023-03-29 19:49:24,492 		8712 of 10000 with 99.02% 	 Time used:  0.00 sec
2023-03-29 19:49:24,494 		8736 of 10000 with 99.03% 	 Time used:  0.00 sec
2023-03-29 19:49:24,496 		8760 of 10000 with 99.03% 	 Time used:  0.00 sec
2023-03-29 19:49:24,498 		8784 of 10000 with 99.03% 	 Time used:  0.00 sec
2023-03-29 19:49:24,501 		8808 of 10000 with 99.03% 	 Time used:  0.00 sec
2023-03-29 19:49:24,503 		8832 of 10000 with 99.04% 	 Time used:  0.00 sec
2023-03-29 19:49:24,505 		8856 of 10000 with 99.04% 	 Time used:  0.00 sec
2023-03-29 19:49:24,507 		8880 of 10000 with 99.04% 	 Time used:  0.00 sec
2023-03-29 19:49:24,509 		8904 of 10000 with 99.05% 	 Time used:  0.00 sec
2023-03-29 19:49:24,511 		8928 of 10000 with 99.05% 	 Time used:  0.00 sec
2023-03-29 19:49:24,513 		8952 of 10000 with 99.05% 	 Time used:  0.00 sec
2023-03-29 19:49:24,516 		8976 of 10000 with 99.05% 	 Time used:  0.00 sec
2023-03-29 19:49:24,518 		9000 of 10000 with 99.06% 	 Time used:  0.00 sec
2023-03-29 19:49:24,520 		9024 of 10000 with 99.05% 	 Time used:  0.00 sec
2023-03-29 19:49:24,522 		9048 of 10000 with 99.05% 	 Time used:  0.00 sec
2023-03-29 19:49:24,524 		9072 of 10000 with 99.05% 	 Time used:  0.00 sec
2023-03-29 19:49:24,526 		9096 of 10000 with 99.05% 	 Time used:  0.00 sec
2023-03-29 19:49:24,528 		9120 of 10000 with 99.06% 	 Time used:  0.00 sec
2023-03-29 19:49:24,530 		9144 of 10000 with 99.06% 	 Time used:  0.00 sec
2023-03-29 19:49:24,533 		9168 of 10000 with 99.06% 	 Time used:  0.00 sec
2023-03-29 19:49:24,535 		9192 of 10000 with 99.06% 	 Time used:  0.00 sec
2023-03-29 19:49:24,537 		9216 of 10000 with 99.07% 	 Time used:  0.00 sec
2023-03-29 19:49:24,539 		9240 of 10000 with 99.07% 	 Time used:  0.00 sec
2023-03-29 19:49:24,541 		9264 of 10000 with 99.07% 	 Time used:  0.00 sec
2023-03-29 19:49:24,543 		9288 of 10000 with 99.07% 	 Time used:  0.00 sec
2023-03-29 19:49:24,545 		9312 of 10000 with 99.08% 	 Time used:  0.00 sec
2023-03-29 19:49:24,548 		9336 of 10000 with 99.08% 	 Time used:  0.00 sec
2023-03-29 19:49:24,550 		9360 of 10000 with 99.08% 	 Time used:  0.00 sec
2023-03-29 19:49:24,552 		9384 of 10000 with 99.08% 	 Time used:  0.00 sec
2023-03-29 19:49:24,554 		9408 of 10000 with 99.09% 	 Time used:  0.00 sec
2023-03-29 19:49:24,556 		9432 of 10000 with 99.09% 	 Time used:  0.00 sec
2023-03-29 19:49:24,558 		9456 of 10000 with 99.09% 	 Time used:  0.00 sec
2023-03-29 19:49:24,560 		9480 of 10000 with 99.09% 	 Time used:  0.00 sec
2023-03-29 19:49:24,562 		9504 of 10000 with 99.10% 	 Time used:  0.00 sec
2023-03-29 19:49:24,565 		9528 of 10000 with 99.10% 	 Time used:  0.00 sec
2023-03-29 19:49:24,567 		9552 of 10000 with 99.10% 	 Time used:  0.00 sec
2023-03-29 19:49:24,569 		9576 of 10000 with 99.10% 	 Time used:  0.00 sec
2023-03-29 19:49:24,571 		9600 of 10000 with 99.10% 	 Time used:  0.00 sec
2023-03-29 19:49:24,573 		9624 of 10000 with 99.11% 	 Time used:  0.00 sec
2023-03-29 19:49:24,575 		9648 of 10000 with 99.11% 	 Time used:  0.00 sec
2023-03-29 19:49:24,577 		9672 of 10000 with 99.11% 	 Time used:  0.00 sec
2023-03-29 19:49:24,580 		9696 of 10000 with 99.09% 	 Time used:  0.00 sec
2023-03-29 19:49:24,582 		9720 of 10000 with 99.09% 	 Time used:  0.00 sec
2023-03-29 19:49:24,584 		9744 of 10000 with 99.09% 	 Time used:  0.00 sec
2023-03-29 19:49:24,586 		9768 of 10000 with 99.09% 	 Time used:  0.00 sec
2023-03-29 19:49:24,588 		9792 of 10000 with 99.09% 	 Time used:  0.00 sec
2023-03-29 19:49:24,590 		9816 of 10000 with 99.09% 	 Time used:  0.00 sec
2023-03-29 19:49:24,592 		9840 of 10000 with 99.10% 	 Time used:  0.00 sec
2023-03-29 19:49:24,595 		9864 of 10000 with 99.10% 	 Time used:  0.00 sec
2023-03-29 19:49:24,597 		9888 of 10000 with 99.10% 	 Time used:  0.00 sec
2023-03-29 19:49:24,599 		9912 of 10000 with 99.10% 	 Time used:  0.00 sec
2023-03-29 19:49:24,601 		9936 of 10000 with 99.10% 	 Time used:  0.00 sec
2023-03-29 19:49:24,603 		9960 of 10000 with 99.11% 	 Time used:  0.00 sec
2023-03-29 19:49:24,605 		9984 of 10000 with 99.11% 	 Time used:  0.00 sec
2023-03-29 19:49:24,607 		10000 of 10000 with 99.11% 	 Time used:  0.00 sec
2023-03-29 19:49:24,607 
2023-03-29 19:49:24,609 			Learning rate: weights:   1.000e-03    
2023-03-29 19:49:24,609 			Last test performance: 99.11%
2023-03-29 19:49:24,609 ----------------
2023-03-29 19:49:24,672   8   =>  0    		Training 486 pattern with 99.58% 	Forward time: 	 0.05 sec
2023-03-29 19:49:24,672 			Loss:    7.075e-04    			Backward time: 	 0.01 sec 
2023-03-29 19:49:24,717 			Learning rate: weights:   1.000e-03    
2023-03-29 19:49:24,717 			Last test performance: 99.11%
2023-03-29 19:49:24,717 ----------------
2023-03-29 19:49:24,806   8   =>  1    		Training 486 pattern with 98.54% 	Forward time: 	 0.08 sec
2023-03-29 19:49:24,806 			Loss:    2.258e-03    			Backward time: 	 0.01 sec 
2023-03-29 19:49:24,922 			Learning rate: weights:   1.000e-03    
2023-03-29 19:49:24,922 			Last test performance: 99.11%
2023-03-29 19:49:24,922 ----------------
2023-03-29 19:49:25,007   8   =>  2    		Training 486 pattern with 99.17% 	Forward time: 	 0.07 sec
2023-03-29 19:49:25,007 			Loss:    1.605e-03    			Backward time: 	 0.01 sec 
2023-03-29 19:49:25,063 			Learning rate: weights:   1.000e-03    
2023-03-29 19:49:25,063 			Last test performance: 99.11%
2023-03-29 19:49:25,063 ----------------
2023-03-29 19:49:25,147   8   =>  3    		Training 486 pattern with 98.33% 	Forward time: 	 0.07 sec
2023-03-29 19:49:25,147 			Loss:    1.648e-03    			Backward time: 	 0.01 sec 
2023-03-29 19:49:25,199 			Learning rate: weights:   1.000e-03    
2023-03-29 19:49:25,199 			Last test performance: 99.11%
2023-03-29 19:49:25,199 ----------------
2023-03-29 19:49:25,266   8   =>  4    		Training 486 pattern with 99.17% 	Forward time: 	 0.06 sec
2023-03-29 19:49:25,266 			Loss:    9.861e-04    			Backward time: 	 0.01 sec 
2023-03-29 19:49:25,309 			Learning rate: weights:   1.000e-03    
2023-03-29 19:49:25,309 			Last test performance: 99.11%
2023-03-29 19:49:25,309 ----------------
2023-03-29 19:49:25,395   8   =>  5    		Training 486 pattern with 99.38% 	Forward time: 	 0.07 sec
2023-03-29 19:49:25,395 			Loss:    1.275e-03    			Backward time: 	 0.01 sec 
2023-03-29 19:49:25,479 			Learning rate: weights:   1.000e-03    
2023-03-29 19:49:25,480 			Last test performance: 99.11%
2023-03-29 19:49:25,480 ----------------
2023-03-29 19:49:25,567   8   =>  6    		Training 486 pattern with 98.12% 	Forward time: 	 0.07 sec
2023-03-29 19:49:25,567 			Loss:    2.203e-03    			Backward time: 	 0.01 sec 
2023-03-29 19:49:25,633 			Learning rate: weights:   1.000e-03    
2023-03-29 19:49:25,633 			Last test performance: 99.11%
2023-03-29 19:49:25,633 ----------------
2023-03-29 19:49:25,720   8   =>  7    		Training 486 pattern with 98.54% 	Forward time: 	 0.07 sec
2023-03-29 19:49:25,720 			Loss:    1.958e-03    			Backward time: 	 0.01 sec 
2023-03-29 19:49:25,765 			Learning rate: weights:   1.000e-03    
2023-03-29 19:49:25,765 			Last test performance: 99.11%
2023-03-29 19:49:25,765 ----------------
2023-03-29 19:49:25,851   8   =>  8    		Training 486 pattern with 98.54% 	Forward time: 	 0.07 sec
2023-03-29 19:49:25,851 			Loss:    1.326e-03    			Backward time: 	 0.01 sec 
2023-03-29 19:49:25,901 			Learning rate: weights:   1.000e-03    
2023-03-29 19:49:25,901 			Last test performance: 99.11%
2023-03-29 19:49:25,901 ----------------
2023-03-29 19:49:25,985   8   =>  9    		Training 486 pattern with 99.17% 	Forward time: 	 0.07 sec
2023-03-29 19:49:25,985 			Loss:    1.383e-03    			Backward time: 	 0.01 sec 
2023-03-29 19:49:26,073 			Learning rate: weights:   1.000e-03    
2023-03-29 19:49:26,073 			Last test performance: 99.11%
2023-03-29 19:49:26,073 ----------------
2023-03-29 19:49:26,156   8   =>  10   		Training 486 pattern with 98.12% 	Forward time: 	 0.07 sec
2023-03-29 19:49:26,156 			Loss:    2.526e-03    			Backward time: 	 0.01 sec 
2023-03-29 19:49:26,214 			Learning rate: weights:   1.000e-03    
2023-03-29 19:49:26,214 			Last test performance: 99.11%
2023-03-29 19:49:26,214 ----------------
2023-03-29 19:49:26,298   8   =>  11   		Training 486 pattern with 97.92% 	Forward time: 	 0.07 sec
2023-03-29 19:49:26,298 			Loss:    2.682e-03    			Backward time: 	 0.01 sec 
2023-03-29 19:49:26,369 			Learning rate: weights:   1.000e-03    
2023-03-29 19:49:26,369 			Last test performance: 99.11%
2023-03-29 19:49:26,369 ----------------
2023-03-29 19:49:26,457   8   =>  12   		Training 486 pattern with 99.17% 	Forward time: 	 0.08 sec
2023-03-29 19:49:26,457 			Loss:    1.197e-03    			Backward time: 	 0.01 sec 
2023-03-29 19:49:26,523 			Learning rate: weights:   1.000e-03    
2023-03-29 19:49:26,523 			Last test performance: 99.11%
2023-03-29 19:49:26,523 ----------------
2023-03-29 19:49:26,607   8   =>  13   		Training 486 pattern with 99.17% 	Forward time: 	 0.07 sec
2023-03-29 19:49:26,607 			Loss:    1.873e-03    			Backward time: 	 0.01 sec 
2023-03-29 19:49:26,709 			Learning rate: weights:   1.000e-03    
2023-03-29 19:49:26,709 			Last test performance: 99.11%
2023-03-29 19:49:26,709 ----------------
2023-03-29 19:49:26,793   8   =>  14   		Training 486 pattern with 98.75% 	Forward time: 	 0.07 sec
2023-03-29 19:49:26,793 			Loss:    1.042e-03    			Backward time: 	 0.01 sec 
2023-03-29 19:49:26,850 			Learning rate: weights:   1.000e-03    
2023-03-29 19:49:26,850 			Last test performance: 99.11%
2023-03-29 19:49:26,850 ----------------
2023-03-29 19:49:26,934   8   =>  15   		Training 486 pattern with 99.79% 	Forward time: 	 0.07 sec
2023-03-29 19:49:26,934 			Loss:    1.037e-03    			Backward time: 	 0.01 sec 
2023-03-29 19:49:26,985 			Learning rate: weights:   1.000e-03    
2023-03-29 19:49:26,985 			Last test performance: 99.11%
2023-03-29 19:49:26,985 ----------------
2023-03-29 19:49:27,069   8   =>  16   		Training 486 pattern with 99.17% 	Forward time: 	 0.07 sec
2023-03-29 19:49:27,069 			Loss:    1.809e-03    			Backward time: 	 0.01 sec 
2023-03-29 19:49:27,129 			Learning rate: weights:   1.000e-03    
2023-03-29 19:49:27,129 			Last test performance: 99.11%
2023-03-29 19:49:27,129 ----------------
2023-03-29 19:49:27,214   8   =>  17   		Training 486 pattern with 98.96% 	Forward time: 	 0.07 sec
2023-03-29 19:49:27,214 			Loss:    1.641e-03    			Backward time: 	 0.01 sec 
2023-03-29 19:49:27,268 			Learning rate: weights:   1.000e-03    
2023-03-29 19:49:27,268 			Last test performance: 99.11%
2023-03-29 19:49:27,268 ----------------
2023-03-29 19:49:27,352   8   =>  18   		Training 486 pattern with 98.33% 	Forward time: 	 0.07 sec
2023-03-29 19:49:27,352 			Loss:    2.046e-03    			Backward time: 	 0.01 sec 
2023-03-29 19:49:27,406 			Learning rate: weights:   1.000e-03    
2023-03-29 19:49:27,406 			Last test performance: 99.11%
2023-03-29 19:49:27,406 ----------------
2023-03-29 19:49:27,490   8   =>  19   		Training 486 pattern with 98.75% 	Forward time: 	 0.07 sec
2023-03-29 19:49:27,490 			Loss:    1.845e-03    			Backward time: 	 0.01 sec 
2023-03-29 19:49:27,589 			Learning rate: weights:   1.000e-03    
2023-03-29 19:49:27,589 			Last test performance: 99.11%
2023-03-29 19:49:27,589 ----------------
2023-03-29 19:49:27,671   8   =>  20   		Training 486 pattern with 99.17% 	Forward time: 	 0.07 sec
2023-03-29 19:49:27,671 			Loss:    1.066e-03    			Backward time: 	 0.01 sec 
2023-03-29 19:49:27,782 			Learning rate: weights:   1.000e-03    
2023-03-29 19:49:27,782 			Last test performance: 99.11%
2023-03-29 19:49:27,782 ----------------
2023-03-29 19:49:27,866   8   =>  21   		Training 486 pattern with 98.12% 	Forward time: 	 0.07 sec
2023-03-29 19:49:27,866 			Loss:    2.308e-03    			Backward time: 	 0.01 sec 
2023-03-29 19:49:27,920 			Learning rate: weights:   1.000e-03    
2023-03-29 19:49:27,920 			Last test performance: 99.11%
2023-03-29 19:49:27,920 ----------------
2023-03-29 19:49:28,004   8   =>  22   		Training 486 pattern with 98.12% 	Forward time: 	 0.07 sec
2023-03-29 19:49:28,004 			Loss:    2.416e-03    			Backward time: 	 0.01 sec 
2023-03-29 19:49:28,110 			Learning rate: weights:   1.000e-03    
2023-03-29 19:49:28,110 			Last test performance: 99.11%
2023-03-29 19:49:28,110 ----------------
2023-03-29 19:49:28,194   8   =>  23   		Training 486 pattern with 98.75% 	Forward time: 	 0.07 sec
2023-03-29 19:49:28,194 			Loss:    1.837e-03    			Backward time: 	 0.01 sec 
2023-03-29 19:49:28,254 			Learning rate: weights:   1.000e-03    
2023-03-29 19:49:28,254 			Last test performance: 99.11%
2023-03-29 19:49:28,254 ----------------
2023-03-29 19:49:28,338   8   =>  24   		Training 486 pattern with 99.38% 	Forward time: 	 0.07 sec
2023-03-29 19:49:28,338 			Loss:    8.795e-04    			Backward time: 	 0.01 sec 
2023-03-29 19:49:28,399 			Learning rate: weights:   1.000e-03    
2023-03-29 19:49:28,399 			Last test performance: 99.11%
2023-03-29 19:49:28,399 ----------------
2023-03-29 19:49:28,469   8   =>  25   		Training 486 pattern with 99.17% 	Forward time: 	 0.06 sec
2023-03-29 19:49:28,470 			Loss:    1.645e-03    			Backward time: 	 0.01 sec 
2023-03-29 19:49:28,520 			Learning rate: weights:   1.000e-03    
2023-03-29 19:49:28,520 			Last test performance: 99.11%
2023-03-29 19:49:28,520 ----------------
2023-03-29 19:49:28,605   8   =>  26   		Training 486 pattern with 97.08% 	Forward time: 	 0.07 sec
2023-03-29 19:49:28,605 			Loss:    3.540e-03    			Backward time: 	 0.01 sec 
2023-03-29 19:49:28,663 			Learning rate: weights:   1.000e-03    
2023-03-29 19:49:28,663 			Last test performance: 99.11%
2023-03-29 19:49:28,663 ----------------
2023-03-29 19:49:28,746   8   =>  27   		Training 486 pattern with 98.75% 	Forward time: 	 0.07 sec
2023-03-29 19:49:28,746 			Loss:    1.177e-03    			Backward time: 	 0.01 sec 
2023-03-29 19:49:28,798 			Learning rate: weights:   1.000e-03    
2023-03-29 19:49:28,798 			Last test performance: 99.11%
2023-03-29 19:49:28,798 ----------------
2023-03-29 19:49:28,882   8   =>  28   		Training 486 pattern with 98.75% 	Forward time: 	 0.07 sec
2023-03-29 19:49:28,882 			Loss:    2.181e-03    			Backward time: 	 0.01 sec 
2023-03-29 19:49:29,017 			Learning rate: weights:   1.000e-03    
2023-03-29 19:49:29,017 			Last test performance: 99.11%
2023-03-29 19:49:29,017 ----------------
2023-03-29 19:49:29,102   8   =>  29   		Training 486 pattern with 98.75% 	Forward time: 	 0.07 sec
2023-03-29 19:49:29,102 			Loss:    2.035e-03    			Backward time: 	 0.01 sec 
2023-03-29 19:49:29,304 			Learning rate: weights:   1.000e-03    
2023-03-29 19:49:29,304 			Last test performance: 99.11%
2023-03-29 19:49:29,304 ----------------
2023-03-29 19:49:29,390   8   =>  30   		Training 486 pattern with 98.96% 	Forward time: 	 0.07 sec
2023-03-29 19:49:29,390 			Loss:    1.467e-03    			Backward time: 	 0.01 sec 
2023-03-29 19:49:29,478 			Learning rate: weights:   1.000e-03    
2023-03-29 19:49:29,478 			Last test performance: 99.11%
2023-03-29 19:49:29,478 ----------------
2023-03-29 19:49:29,561   8   =>  31   		Training 486 pattern with 98.96% 	Forward time: 	 0.07 sec
2023-03-29 19:49:29,561 			Loss:    1.373e-03    			Backward time: 	 0.01 sec 
2023-03-29 19:49:29,622 			Learning rate: weights:   1.000e-03    
2023-03-29 19:49:29,622 			Last test performance: 99.11%
2023-03-29 19:49:29,622 ----------------
2023-03-29 19:49:29,710   8   =>  32   		Training 486 pattern with 97.92% 	Forward time: 	 0.07 sec
2023-03-29 19:49:29,710 			Loss:    1.962e-03    			Backward time: 	 0.01 sec 
2023-03-29 19:49:29,772 			Learning rate: weights:   1.000e-03    
2023-03-29 19:49:29,772 			Last test performance: 99.11%
2023-03-29 19:49:29,772 ----------------
2023-03-29 19:49:29,856   8   =>  33   		Training 486 pattern with 97.92% 	Forward time: 	 0.07 sec
2023-03-29 19:49:29,856 			Loss:    2.382e-03    			Backward time: 	 0.01 sec 
2023-03-29 19:49:29,910 			Learning rate: weights:   1.000e-03    
2023-03-29 19:49:29,910 			Last test performance: 99.11%
2023-03-29 19:49:29,910 ----------------
2023-03-29 19:49:29,994   8   =>  34   		Training 486 pattern with 97.71% 	Forward time: 	 0.07 sec
2023-03-29 19:49:29,994 			Loss:    2.532e-03    			Backward time: 	 0.01 sec 
2023-03-29 19:49:30,054 			Learning rate: weights:   1.000e-03    
2023-03-29 19:49:30,054 			Last test performance: 99.11%
2023-03-29 19:49:30,054 ----------------
2023-03-29 19:49:30,137   8   =>  35   		Training 486 pattern with 98.54% 	Forward time: 	 0.07 sec
2023-03-29 19:49:30,138 			Loss:    1.717e-03    			Backward time: 	 0.01 sec 
2023-03-29 19:49:30,232 			Learning rate: weights:   1.000e-03    
2023-03-29 19:49:30,232 			Last test performance: 99.11%
2023-03-29 19:49:30,232 ----------------
2023-03-29 19:49:30,317   8   =>  36   		Training 486 pattern with 99.38% 	Forward time: 	 0.07 sec
2023-03-29 19:49:30,317 			Loss:    9.531e-04    			Backward time: 	 0.01 sec 
2023-03-29 19:49:30,425 			Learning rate: weights:   1.000e-03    
2023-03-29 19:49:30,426 			Last test performance: 99.11%
2023-03-29 19:49:30,426 ----------------
2023-03-29 19:49:30,507   8   =>  37   		Training 486 pattern with 98.96% 	Forward time: 	 0.07 sec
2023-03-29 19:49:30,507 			Loss:    8.594e-04    			Backward time: 	 0.01 sec 
2023-03-29 19:49:30,605 			Learning rate: weights:   1.000e-03    
2023-03-29 19:49:30,605 			Last test performance: 99.11%
2023-03-29 19:49:30,605 ----------------
2023-03-29 19:49:30,689   8   =>  38   		Training 486 pattern with 98.12% 	Forward time: 	 0.07 sec
2023-03-29 19:49:30,689 			Loss:    3.039e-03    			Backward time: 	 0.01 sec 
2023-03-29 19:49:30,764 			Learning rate: weights:   1.000e-03    
2023-03-29 19:49:30,764 			Last test performance: 99.11%
2023-03-29 19:49:30,765 ----------------
2023-03-29 19:49:30,848   8   =>  39   		Training 486 pattern with 98.54% 	Forward time: 	 0.07 sec
2023-03-29 19:49:30,848 			Loss:    1.632e-03    			Backward time: 	 0.01 sec 
2023-03-29 19:49:30,976 			Learning rate: weights:   1.000e-03    
2023-03-29 19:49:30,976 			Last test performance: 99.11%
2023-03-29 19:49:30,976 ----------------
2023-03-29 19:49:31,058   8   =>  40   		Training 486 pattern with 99.38% 	Forward time: 	 0.07 sec
2023-03-29 19:49:31,058 			Loss:    1.268e-03    			Backward time: 	 0.01 sec 
2023-03-29 19:49:31,115 			Learning rate: weights:   1.000e-03    
2023-03-29 19:49:31,115 			Last test performance: 99.11%
2023-03-29 19:49:31,115 ----------------
2023-03-29 19:49:31,199   8   =>  41   		Training 486 pattern with 98.33% 	Forward time: 	 0.07 sec
2023-03-29 19:49:31,199 			Loss:    1.436e-03    			Backward time: 	 0.01 sec 
2023-03-29 19:49:31,249 			Learning rate: weights:   1.000e-03    
2023-03-29 19:49:31,249 			Last test performance: 99.11%
2023-03-29 19:49:31,249 ----------------
2023-03-29 19:49:31,333   8   =>  42   		Training 486 pattern with 98.54% 	Forward time: 	 0.07 sec
2023-03-29 19:49:31,333 			Loss:    1.837e-03    			Backward time: 	 0.01 sec 
2023-03-29 19:49:31,386 			Learning rate: weights:   1.000e-03    
2023-03-29 19:49:31,386 			Last test performance: 99.11%
2023-03-29 19:49:31,386 ----------------
2023-03-29 19:49:31,470   8   =>  43   		Training 486 pattern with 99.17% 	Forward time: 	 0.07 sec
2023-03-29 19:49:31,470 			Loss:    1.062e-03    			Backward time: 	 0.01 sec 
2023-03-29 19:49:31,521 			Learning rate: weights:   1.000e-03    
2023-03-29 19:49:31,522 			Last test performance: 99.11%
2023-03-29 19:49:31,522 ----------------
2023-03-29 19:49:31,605   8   =>  44   		Training 486 pattern with 99.17% 	Forward time: 	 0.07 sec
2023-03-29 19:49:31,605 			Loss:    1.458e-03    			Backward time: 	 0.01 sec 
2023-03-29 19:49:31,676 			Learning rate: weights:   1.000e-03    
2023-03-29 19:49:31,676 			Last test performance: 99.11%
2023-03-29 19:49:31,676 ----------------
2023-03-29 19:49:31,760   8   =>  45   		Training 486 pattern with 99.58% 	Forward time: 	 0.07 sec
2023-03-29 19:49:31,760 			Loss:    1.658e-03    			Backward time: 	 0.01 sec 
2023-03-29 19:49:31,842 			Learning rate: weights:   1.000e-03    
2023-03-29 19:49:31,842 			Last test performance: 99.11%
2023-03-29 19:49:31,842 ----------------
2023-03-29 19:49:31,926   8   =>  46   		Training 486 pattern with 98.96% 	Forward time: 	 0.07 sec
2023-03-29 19:49:31,926 			Loss:    1.306e-03    			Backward time: 	 0.01 sec 
2023-03-29 19:49:31,999 			Learning rate: weights:   1.000e-03    
2023-03-29 19:49:31,999 			Last test performance: 99.11%
2023-03-29 19:49:31,999 ----------------
2023-03-29 19:49:32,082   8   =>  47   		Training 486 pattern with 98.96% 	Forward time: 	 0.07 sec
2023-03-29 19:49:32,082 			Loss:    1.270e-03    			Backward time: 	 0.01 sec 
2023-03-29 19:49:32,140 			Learning rate: weights:   1.000e-03    
2023-03-29 19:49:32,140 			Last test performance: 99.11%
2023-03-29 19:49:32,140 ----------------
2023-03-29 19:49:32,224   8   =>  48   		Training 486 pattern with 98.96% 	Forward time: 	 0.07 sec
2023-03-29 19:49:32,224 			Loss:    1.442e-03    			Backward time: 	 0.01 sec 
2023-03-29 19:49:32,306 			Learning rate: weights:   1.000e-03    
2023-03-29 19:49:32,306 			Last test performance: 99.11%
2023-03-29 19:49:32,306 ----------------
2023-03-29 19:49:32,389   8   =>  49   		Training 486 pattern with 98.33% 	Forward time: 	 0.07 sec
2023-03-29 19:49:32,389 			Loss:    2.360e-03    			Backward time: 	 0.01 sec 
2023-03-29 19:49:32,445 			Learning rate: weights:   1.000e-03    
2023-03-29 19:49:32,445 			Last test performance: 99.11%
2023-03-29 19:49:32,445 ----------------
2023-03-29 19:49:32,529   8   =>  50   		Training 486 pattern with 99.38% 	Forward time: 	 0.07 sec
2023-03-29 19:49:32,529 			Loss:    1.864e-03    			Backward time: 	 0.01 sec 
2023-03-29 19:49:32,584 			Learning rate: weights:   1.000e-03    
2023-03-29 19:49:32,584 			Last test performance: 99.11%
2023-03-29 19:49:32,584 ----------------
2023-03-29 19:49:32,668   8   =>  51   		Training 486 pattern with 98.33% 	Forward time: 	 0.07 sec
2023-03-29 19:49:32,668 			Loss:    2.613e-03    			Backward time: 	 0.01 sec 
2023-03-29 19:49:32,729 			Learning rate: weights:   1.000e-03    
2023-03-29 19:49:32,729 			Last test performance: 99.11%
2023-03-29 19:49:32,729 ----------------
2023-03-29 19:49:32,813   8   =>  52   		Training 486 pattern with 98.12% 	Forward time: 	 0.07 sec
2023-03-29 19:49:32,813 			Loss:    2.007e-03    			Backward time: 	 0.01 sec 
2023-03-29 19:49:32,929 			Learning rate: weights:   1.000e-03    
2023-03-29 19:49:32,929 			Last test performance: 99.11%
2023-03-29 19:49:32,929 ----------------
2023-03-29 19:49:33,011   8   =>  53   		Training 486 pattern with 99.38% 	Forward time: 	 0.07 sec
2023-03-29 19:49:33,011 			Loss:    1.255e-03    			Backward time: 	 0.01 sec 
2023-03-29 19:49:33,093 			Learning rate: weights:   1.000e-03    
2023-03-29 19:49:33,094 			Last test performance: 99.11%
2023-03-29 19:49:33,094 ----------------
2023-03-29 19:49:33,177   8   =>  54   		Training 486 pattern with 98.75% 	Forward time: 	 0.07 sec
2023-03-29 19:49:33,177 			Loss:    1.545e-03    			Backward time: 	 0.01 sec 
2023-03-29 19:49:33,288 			Learning rate: weights:   1.000e-03    
2023-03-29 19:49:33,288 			Last test performance: 99.11%
2023-03-29 19:49:33,288 ----------------
2023-03-29 19:49:33,373   8   =>  55   		Training 486 pattern with 99.17% 	Forward time: 	 0.07 sec
2023-03-29 19:49:33,373 			Loss:    1.073e-03    			Backward time: 	 0.01 sec 
2023-03-29 19:49:33,438 			Learning rate: weights:   1.000e-03    
2023-03-29 19:49:33,438 			Last test performance: 99.11%
2023-03-29 19:49:33,438 ----------------
2023-03-29 19:49:33,523   8   =>  56   		Training 486 pattern with 97.92% 	Forward time: 	 0.07 sec
2023-03-29 19:49:33,523 			Loss:    1.904e-03    			Backward time: 	 0.01 sec 
2023-03-29 19:49:33,583 			Learning rate: weights:   1.000e-03    
2023-03-29 19:49:33,583 			Last test performance: 99.11%
2023-03-29 19:49:33,583 ----------------
2023-03-29 19:49:33,671   8   =>  57   		Training 486 pattern with 98.75% 	Forward time: 	 0.08 sec
2023-03-29 19:49:33,671 			Loss:    1.480e-03    			Backward time: 	 0.01 sec 
2023-03-29 19:49:33,719 			Learning rate: weights:   1.000e-03    
2023-03-29 19:49:33,719 			Last test performance: 99.11%
2023-03-29 19:49:33,719 ----------------
2023-03-29 19:49:33,805   8   =>  58   		Training 486 pattern with 98.75% 	Forward time: 	 0.07 sec
2023-03-29 19:49:33,805 			Loss:    1.389e-03    			Backward time: 	 0.01 sec 
2023-03-29 19:49:33,857 			Learning rate: weights:   1.000e-03    
2023-03-29 19:49:33,857 			Last test performance: 99.11%
2023-03-29 19:49:33,857 ----------------
2023-03-29 19:49:33,945   8   =>  59   		Training 486 pattern with 98.96% 	Forward time: 	 0.07 sec
2023-03-29 19:49:33,945 			Loss:    1.931e-03    			Backward time: 	 0.01 sec 
2023-03-29 19:49:34,005 			Learning rate: weights:   1.000e-03    
2023-03-29 19:49:34,005 			Last test performance: 99.11%
2023-03-29 19:49:34,005 ----------------
2023-03-29 19:49:34,089   8   =>  60   		Training 486 pattern with 98.33% 	Forward time: 	 0.07 sec
2023-03-29 19:49:34,089 			Loss:    2.389e-03    			Backward time: 	 0.01 sec 
2023-03-29 19:49:34,177 			Learning rate: weights:   1.000e-03    
2023-03-29 19:49:34,177 			Last test performance: 99.11%
2023-03-29 19:49:34,177 ----------------
2023-03-29 19:49:34,261   8   =>  61   		Training 486 pattern with 99.17% 	Forward time: 	 0.07 sec
2023-03-29 19:49:34,261 			Loss:    8.175e-04    			Backward time: 	 0.01 sec 
2023-03-29 19:49:34,352 			Learning rate: weights:   1.000e-03    
2023-03-29 19:49:34,352 			Last test performance: 99.11%
2023-03-29 19:49:34,352 ----------------
2023-03-29 19:49:34,436   8   =>  62   		Training 486 pattern with 98.75% 	Forward time: 	 0.07 sec
2023-03-29 19:49:34,436 			Loss:    1.276e-03    			Backward time: 	 0.01 sec 
2023-03-29 19:49:34,500 			Learning rate: weights:   1.000e-03    
2023-03-29 19:49:34,500 			Last test performance: 99.11%
2023-03-29 19:49:34,500 ----------------
2023-03-29 19:49:34,584   8   =>  63   		Training 486 pattern with 98.75% 	Forward time: 	 0.07 sec
2023-03-29 19:49:34,584 			Loss:    1.194e-03    			Backward time: 	 0.01 sec 
2023-03-29 19:49:34,639 			Learning rate: weights:   1.000e-03    
2023-03-29 19:49:34,639 			Last test performance: 99.11%
2023-03-29 19:49:34,639 ----------------
2023-03-29 19:49:34,724   8   =>  64   		Training 486 pattern with 98.12% 	Forward time: 	 0.07 sec
2023-03-29 19:49:34,724 			Loss:    1.918e-03    			Backward time: 	 0.01 sec 
2023-03-29 19:49:34,784 			Learning rate: weights:   1.000e-03    
2023-03-29 19:49:34,784 			Last test performance: 99.11%
2023-03-29 19:49:34,784 ----------------
2023-03-29 19:49:34,868   8   =>  65   		Training 486 pattern with 98.96% 	Forward time: 	 0.07 sec
2023-03-29 19:49:34,868 			Loss:    1.586e-03    			Backward time: 	 0.01 sec 
2023-03-29 19:49:34,924 			Learning rate: weights:   1.000e-03    
2023-03-29 19:49:34,924 			Last test performance: 99.11%
2023-03-29 19:49:34,924 ----------------
2023-03-29 19:49:34,990   8   =>  66   		Training 486 pattern with 98.96% 	Forward time: 	 0.06 sec
2023-03-29 19:49:34,990 			Loss:    1.486e-03    			Backward time: 	 0.01 sec 
2023-03-29 19:49:35,029 			Learning rate: weights:   1.000e-03    
2023-03-29 19:49:35,029 			Last test performance: 99.11%
2023-03-29 19:49:35,029 ----------------
2023-03-29 19:49:35,113   8   =>  67   		Training 486 pattern with 98.75% 	Forward time: 	 0.07 sec
2023-03-29 19:49:35,113 			Loss:    2.814e-03    			Backward time: 	 0.01 sec 
2023-03-29 19:49:35,207 			Learning rate: weights:   1.000e-03    
2023-03-29 19:49:35,207 			Last test performance: 99.11%
2023-03-29 19:49:35,207 ----------------
2023-03-29 19:49:35,287   8   =>  68   		Training 486 pattern with 98.96% 	Forward time: 	 0.07 sec
2023-03-29 19:49:35,287 			Loss:    1.537e-03    			Backward time: 	 0.01 sec 
2023-03-29 19:49:35,360 			Learning rate: weights:   1.000e-03    
2023-03-29 19:49:35,360 			Last test performance: 99.11%
2023-03-29 19:49:35,361 ----------------
2023-03-29 19:49:35,445   8   =>  69   		Training 486 pattern with 99.38% 	Forward time: 	 0.07 sec
2023-03-29 19:49:35,445 			Loss:    1.486e-03    			Backward time: 	 0.01 sec 
2023-03-29 19:49:35,561 			Learning rate: weights:   1.000e-03    
2023-03-29 19:49:35,561 			Last test performance: 99.11%
2023-03-29 19:49:35,561 ----------------
2023-03-29 19:49:35,644   8   =>  70   		Training 486 pattern with 98.54% 	Forward time: 	 0.07 sec
2023-03-29 19:49:35,644 			Loss:    1.105e-03    			Backward time: 	 0.01 sec 
2023-03-29 19:49:35,737 			Learning rate: weights:   1.000e-03    
2023-03-29 19:49:35,737 			Last test performance: 99.11%
2023-03-29 19:49:35,737 ----------------
2023-03-29 19:49:35,821   8   =>  71   		Training 486 pattern with 98.54% 	Forward time: 	 0.07 sec
2023-03-29 19:49:35,821 			Loss:    1.446e-03    			Backward time: 	 0.01 sec 
2023-03-29 19:49:35,922 			Learning rate: weights:   1.000e-03    
2023-03-29 19:49:35,922 			Last test performance: 99.11%
2023-03-29 19:49:35,922 ----------------
2023-03-29 19:49:36,005   8   =>  72   		Training 486 pattern with 99.79% 	Forward time: 	 0.07 sec
2023-03-29 19:49:36,005 			Loss:    7.493e-04    			Backward time: 	 0.01 sec 
2023-03-29 19:49:36,075 			Learning rate: weights:   1.000e-03    
2023-03-29 19:49:36,075 			Last test performance: 99.11%
2023-03-29 19:49:36,075 ----------------
2023-03-29 19:49:36,159   8   =>  73   		Training 486 pattern with 98.33% 	Forward time: 	 0.07 sec
2023-03-29 19:49:36,159 			Loss:    2.624e-03    			Backward time: 	 0.01 sec 
2023-03-29 19:49:36,214 			Learning rate: weights:   1.000e-03    
2023-03-29 19:49:36,214 			Last test performance: 99.11%
2023-03-29 19:49:36,214 ----------------
2023-03-29 19:49:36,298   8   =>  74   		Training 486 pattern with 98.33% 	Forward time: 	 0.07 sec
2023-03-29 19:49:36,298 			Loss:    2.111e-03    			Backward time: 	 0.01 sec 
2023-03-29 19:49:36,350 			Learning rate: weights:   1.000e-03    
2023-03-29 19:49:36,351 			Last test performance: 99.11%
2023-03-29 19:49:36,351 ----------------
2023-03-29 19:49:36,435   8   =>  75   		Training 486 pattern with 99.58% 	Forward time: 	 0.07 sec
2023-03-29 19:49:36,435 			Loss:    2.172e-03    			Backward time: 	 0.01 sec 
2023-03-29 19:49:36,493 			Learning rate: weights:   1.000e-03    
2023-03-29 19:49:36,493 			Last test performance: 99.11%
2023-03-29 19:49:36,493 ----------------
2023-03-29 19:49:36,577   8   =>  76   		Training 486 pattern with 99.38% 	Forward time: 	 0.07 sec
2023-03-29 19:49:36,577 			Loss:    9.608e-04    			Backward time: 	 0.01 sec 
2023-03-29 19:49:36,628 			Learning rate: weights:   1.000e-03    
2023-03-29 19:49:36,628 			Last test performance: 99.11%
2023-03-29 19:49:36,628 ----------------
2023-03-29 19:49:36,712   8   =>  77   		Training 486 pattern with 98.96% 	Forward time: 	 0.07 sec
2023-03-29 19:49:36,712 			Loss:    1.610e-03    			Backward time: 	 0.01 sec 
2023-03-29 19:49:36,833 			Learning rate: weights:   1.000e-03    
2023-03-29 19:49:36,833 			Last test performance: 99.11%
2023-03-29 19:49:36,833 ----------------
2023-03-29 19:49:36,915   8   =>  78   		Training 486 pattern with 98.75% 	Forward time: 	 0.07 sec
2023-03-29 19:49:36,915 			Loss:    1.259e-03    			Backward time: 	 0.01 sec 
2023-03-29 19:49:36,966 			Learning rate: weights:   1.000e-03    
2023-03-29 19:49:36,966 			Last test performance: 99.11%
2023-03-29 19:49:36,966 ----------------
2023-03-29 19:49:37,051   8   =>  79   		Training 486 pattern with 98.12% 	Forward time: 	 0.07 sec
2023-03-29 19:49:37,051 			Loss:    2.429e-03    			Backward time: 	 0.01 sec 
2023-03-29 19:49:37,106 			Learning rate: weights:   1.000e-03    
2023-03-29 19:49:37,106 			Last test performance: 99.11%
2023-03-29 19:49:37,106 ----------------
2023-03-29 19:49:37,190   8   =>  80   		Training 486 pattern with 98.96% 	Forward time: 	 0.07 sec
2023-03-29 19:49:37,190 			Loss:    1.127e-03    			Backward time: 	 0.01 sec 
2023-03-29 19:49:37,340 			Learning rate: weights:   1.000e-03    
2023-03-29 19:49:37,340 			Last test performance: 99.11%
2023-03-29 19:49:37,341 ----------------
2023-03-29 19:49:37,425   8   =>  81   		Training 486 pattern with 98.96% 	Forward time: 	 0.07 sec
2023-03-29 19:49:37,425 			Loss:    1.420e-03    			Backward time: 	 0.01 sec 
2023-03-29 19:49:37,476 			Learning rate: weights:   1.000e-03    
2023-03-29 19:49:37,476 			Last test performance: 99.11%
2023-03-29 19:49:37,476 ----------------
2023-03-29 19:49:37,562   8   =>  82   		Training 486 pattern with 98.75% 	Forward time: 	 0.07 sec
2023-03-29 19:49:37,562 			Loss:    1.169e-03    			Backward time: 	 0.01 sec 
2023-03-29 19:49:37,769 			Learning rate: weights:   1.000e-03    
2023-03-29 19:49:37,770 			Last test performance: 99.11%
2023-03-29 19:49:37,770 ----------------
2023-03-29 19:49:37,856   8   =>  83   		Training 486 pattern with 98.96% 	Forward time: 	 0.07 sec
2023-03-29 19:49:37,856 			Loss:    1.350e-03    			Backward time: 	 0.01 sec 
2023-03-29 19:49:37,952 			Learning rate: weights:   1.000e-03    
2023-03-29 19:49:37,952 			Last test performance: 99.11%
2023-03-29 19:49:37,952 ----------------
2023-03-29 19:49:38,035   8   =>  84   		Training 486 pattern with 98.54% 	Forward time: 	 0.07 sec
2023-03-29 19:49:38,035 			Loss:    2.390e-03    			Backward time: 	 0.01 sec 
2023-03-29 19:49:38,124 			Learning rate: weights:   1.000e-03    
2023-03-29 19:49:38,124 			Last test performance: 99.11%
2023-03-29 19:49:38,124 ----------------
2023-03-29 19:49:38,207   8   =>  85   		Training 486 pattern with 98.96% 	Forward time: 	 0.07 sec
2023-03-29 19:49:38,207 			Loss:    1.031e-03    			Backward time: 	 0.01 sec 
2023-03-29 19:49:38,270 			Learning rate: weights:   1.000e-03    
2023-03-29 19:49:38,270 			Last test performance: 99.11%
2023-03-29 19:49:38,271 ----------------
2023-03-29 19:49:38,355   8   =>  86   		Training 486 pattern with 98.96% 	Forward time: 	 0.07 sec
2023-03-29 19:49:38,355 			Loss:    1.177e-03    			Backward time: 	 0.01 sec 
2023-03-29 19:49:38,405 			Learning rate: weights:   1.000e-03    
2023-03-29 19:49:38,405 			Last test performance: 99.11%
2023-03-29 19:49:38,405 ----------------
2023-03-29 19:49:38,492   8   =>  87   		Training 486 pattern with 98.33% 	Forward time: 	 0.07 sec
2023-03-29 19:49:38,492 			Loss:    1.802e-03    			Backward time: 	 0.01 sec 
2023-03-29 19:49:38,540 			Learning rate: weights:   1.000e-03    
2023-03-29 19:49:38,540 			Last test performance: 99.11%
2023-03-29 19:49:38,540 ----------------
2023-03-29 19:49:38,624   8   =>  88   		Training 486 pattern with 98.96% 	Forward time: 	 0.07 sec
2023-03-29 19:49:38,624 			Loss:    1.495e-03    			Backward time: 	 0.01 sec 
2023-03-29 19:49:38,686 			Learning rate: weights:   1.000e-03    
2023-03-29 19:49:38,686 			Last test performance: 99.11%
2023-03-29 19:49:38,686 ----------------
2023-03-29 19:49:38,771   8   =>  89   		Training 486 pattern with 98.54% 	Forward time: 	 0.07 sec
2023-03-29 19:49:38,771 			Loss:    1.882e-03    			Backward time: 	 0.01 sec 
2023-03-29 19:49:38,842 			Learning rate: weights:   1.000e-03    
2023-03-29 19:49:38,842 			Last test performance: 99.11%
2023-03-29 19:49:38,842 ----------------
2023-03-29 19:49:38,926   8   =>  90   		Training 486 pattern with 99.38% 	Forward time: 	 0.07 sec
2023-03-29 19:49:38,926 			Loss:    9.734e-04    			Backward time: 	 0.01 sec 
2023-03-29 19:49:39,026 			Learning rate: weights:   1.000e-03    
2023-03-29 19:49:39,026 			Last test performance: 99.11%
2023-03-29 19:49:39,026 ----------------
2023-03-29 19:49:39,111   8   =>  91   		Training 486 pattern with 98.96% 	Forward time: 	 0.07 sec
2023-03-29 19:49:39,111 			Loss:    1.671e-03    			Backward time: 	 0.01 sec 
2023-03-29 19:49:39,206 			Learning rate: weights:   1.000e-03    
2023-03-29 19:49:39,207 			Last test performance: 99.11%
2023-03-29 19:49:39,207 ----------------
2023-03-29 19:49:39,290   8   =>  92   		Training 486 pattern with 99.58% 	Forward time: 	 0.07 sec
2023-03-29 19:49:39,290 			Loss:    9.211e-04    			Backward time: 	 0.01 sec 
2023-03-29 19:49:39,402 			Learning rate: weights:   1.000e-03    
2023-03-29 19:49:39,402 			Last test performance: 99.11%
2023-03-29 19:49:39,402 ----------------
2023-03-29 19:49:39,488   8   =>  93   		Training 486 pattern with 98.54% 	Forward time: 	 0.07 sec
2023-03-29 19:49:39,488 			Loss:    1.419e-03    			Backward time: 	 0.01 sec 
2023-03-29 19:49:39,541 			Learning rate: weights:   1.000e-03    
2023-03-29 19:49:39,541 			Last test performance: 99.11%
2023-03-29 19:49:39,541 ----------------
2023-03-29 19:49:39,625   8   =>  94   		Training 486 pattern with 98.33% 	Forward time: 	 0.07 sec
2023-03-29 19:49:39,625 			Loss:    1.814e-03    			Backward time: 	 0.01 sec 
2023-03-29 19:49:39,672 			Learning rate: weights:   1.000e-03    
2023-03-29 19:49:39,672 			Last test performance: 99.11%
2023-03-29 19:49:39,672 ----------------
2023-03-29 19:49:39,756   8   =>  95   		Training 486 pattern with 98.96% 	Forward time: 	 0.07 sec
2023-03-29 19:49:39,756 			Loss:    1.294e-03    			Backward time: 	 0.01 sec 
2023-03-29 19:49:39,813 			Learning rate: weights:   1.000e-03    
2023-03-29 19:49:39,813 			Last test performance: 99.11%
2023-03-29 19:49:39,813 ----------------
2023-03-29 19:49:39,897   8   =>  96   		Training 486 pattern with 99.17% 	Forward time: 	 0.07 sec
2023-03-29 19:49:39,897 			Loss:    1.505e-03    			Backward time: 	 0.01 sec 
2023-03-29 19:49:39,971 			Learning rate: weights:   1.000e-03    
2023-03-29 19:49:39,971 			Last test performance: 99.11%
2023-03-29 19:49:39,971 ----------------
2023-03-29 19:49:40,054   8   =>  97   		Training 486 pattern with 98.12% 	Forward time: 	 0.07 sec
2023-03-29 19:49:40,055 			Loss:    2.261e-03    			Backward time: 	 0.01 sec 
2023-03-29 19:49:40,116 			Learning rate: weights:   1.000e-03    
2023-03-29 19:49:40,116 			Last test performance: 99.11%
2023-03-29 19:49:40,116 ----------------
2023-03-29 19:49:40,199   8   =>  98   		Training 486 pattern with 98.75% 	Forward time: 	 0.07 sec
2023-03-29 19:49:40,199 			Loss:    1.710e-03    			Backward time: 	 0.01 sec 
2023-03-29 19:49:40,254 			Learning rate: weights:   1.000e-03    
2023-03-29 19:49:40,254 			Last test performance: 99.11%
2023-03-29 19:49:40,254 ----------------
2023-03-29 19:49:40,338   8   =>  99   		Training 486 pattern with 98.33% 	Forward time: 	 0.07 sec
2023-03-29 19:49:40,338 			Loss:    1.668e-03    			Backward time: 	 0.01 sec 
2023-03-29 19:49:40,393 			Learning rate: weights:   1.000e-03    
2023-03-29 19:49:40,393 			Last test performance: 99.11%
2023-03-29 19:49:40,394 ----------------
2023-03-29 19:49:40,478   8   => 100   		Training 486 pattern with 98.54% 	Forward time: 	 0.07 sec
2023-03-29 19:49:40,478 			Loss:    1.570e-03    			Backward time: 	 0.01 sec 
2023-03-29 19:49:40,534 			Learning rate: weights:   1.000e-03    
2023-03-29 19:49:40,534 			Last test performance: 99.11%
2023-03-29 19:49:40,534 ----------------
2023-03-29 19:49:40,618   8   => 101   		Training 486 pattern with 98.33% 	Forward time: 	 0.07 sec
2023-03-29 19:49:40,618 			Loss:    2.376e-03    			Backward time: 	 0.01 sec 
2023-03-29 19:49:40,707 			Learning rate: weights:   1.000e-03    
2023-03-29 19:49:40,707 			Last test performance: 99.11%
2023-03-29 19:49:40,708 ----------------
2023-03-29 19:49:40,791   8   => 102   		Training 486 pattern with 98.96% 	Forward time: 	 0.07 sec
2023-03-29 19:49:40,791 			Loss:    9.706e-04    			Backward time: 	 0.01 sec 
2023-03-29 19:49:40,878 			Learning rate: weights:   1.000e-03    
2023-03-29 19:49:40,878 			Last test performance: 99.11%
2023-03-29 19:49:40,878 ----------------
2023-03-29 19:49:40,961   8   => 103   		Training 486 pattern with 98.96% 	Forward time: 	 0.07 sec
2023-03-29 19:49:40,961 			Loss:    1.742e-03    			Backward time: 	 0.01 sec 
2023-03-29 19:49:41,017 			Learning rate: weights:   1.000e-03    
2023-03-29 19:49:41,017 			Last test performance: 99.11%
2023-03-29 19:49:41,017 ----------------
2023-03-29 19:49:41,101   8   => 104   		Training 486 pattern with 98.96% 	Forward time: 	 0.07 sec
2023-03-29 19:49:41,101 			Loss:    1.080e-03    			Backward time: 	 0.01 sec 
2023-03-29 19:49:41,179 			Learning rate: weights:   1.000e-03    
2023-03-29 19:49:41,180 			Last test performance: 99.11%
2023-03-29 19:49:41,180 ----------------
2023-03-29 19:49:41,263   8   => 105   		Training 486 pattern with 99.38% 	Forward time: 	 0.07 sec
2023-03-29 19:49:41,263 			Loss:    1.254e-03    			Backward time: 	 0.01 sec 
2023-03-29 19:49:41,348 			Learning rate: weights:   1.000e-03    
2023-03-29 19:49:41,348 			Last test performance: 99.11%
2023-03-29 19:49:41,348 ----------------
2023-03-29 19:49:41,431   8   => 106   		Training 486 pattern with 98.54% 	Forward time: 	 0.07 sec
2023-03-29 19:49:41,432 			Loss:    1.848e-03    			Backward time: 	 0.01 sec 
2023-03-29 19:49:41,486 			Learning rate: weights:   1.000e-03    
2023-03-29 19:49:41,486 			Last test performance: 99.11%
2023-03-29 19:49:41,486 ----------------
2023-03-29 19:49:41,570   8   => 107   		Training 486 pattern with 96.67% 	Forward time: 	 0.07 sec
2023-03-29 19:49:41,571 			Loss:    3.370e-03    			Backward time: 	 0.01 sec 
2023-03-29 19:49:41,629 			Learning rate: weights:   1.000e-03    
2023-03-29 19:49:41,629 			Last test performance: 99.11%
2023-03-29 19:49:41,629 ----------------
2023-03-29 19:49:41,712   8   => 108   		Training 486 pattern with 98.96% 	Forward time: 	 0.07 sec
2023-03-29 19:49:41,712 			Loss:    1.051e-03    			Backward time: 	 0.01 sec 
2023-03-29 19:49:41,764 			Learning rate: weights:   1.000e-03    
2023-03-29 19:49:41,764 			Last test performance: 99.11%
2023-03-29 19:49:41,764 ----------------
2023-03-29 19:49:41,847   8   => 109   		Training 486 pattern with 98.75% 	Forward time: 	 0.07 sec
2023-03-29 19:49:41,847 			Loss:    1.053e-03    			Backward time: 	 0.01 sec 
2023-03-29 19:49:41,890 			Learning rate: weights:   1.000e-03    
2023-03-29 19:49:41,890 			Last test performance: 99.11%
2023-03-29 19:49:41,890 ----------------
2023-03-29 19:49:41,976   8   => 110   		Training 486 pattern with 99.17% 	Forward time: 	 0.07 sec
2023-03-29 19:49:41,976 			Loss:    1.123e-03    			Backward time: 	 0.01 sec 
2023-03-29 19:49:42,075 			Learning rate: weights:   1.000e-03    
2023-03-29 19:49:42,075 			Last test performance: 99.11%
2023-03-29 19:49:42,075 ----------------
2023-03-29 19:49:42,157   8   => 111   		Training 486 pattern with 98.75% 	Forward time: 	 0.07 sec
2023-03-29 19:49:42,157 			Loss:    1.327e-03    			Backward time: 	 0.01 sec 
2023-03-29 19:49:42,213 			Learning rate: weights:   1.000e-03    
2023-03-29 19:49:42,213 			Last test performance: 99.11%
2023-03-29 19:49:42,213 ----------------
2023-03-29 19:49:42,297   8   => 112   		Training 486 pattern with 98.75% 	Forward time: 	 0.07 sec
2023-03-29 19:49:42,297 			Loss:    8.880e-04    			Backward time: 	 0.01 sec 
2023-03-29 19:49:42,352 			Learning rate: weights:   1.000e-03    
2023-03-29 19:49:42,352 			Last test performance: 99.11%
2023-03-29 19:49:42,352 ----------------
2023-03-29 19:49:42,436   8   => 113   		Training 486 pattern with 98.33% 	Forward time: 	 0.07 sec
2023-03-29 19:49:42,436 			Loss:    1.229e-03    			Backward time: 	 0.01 sec 
2023-03-29 19:49:42,487 			Learning rate: weights:   1.000e-03    
2023-03-29 19:49:42,487 			Last test performance: 99.11%
2023-03-29 19:49:42,487 ----------------
2023-03-29 19:49:42,571   8   => 114   		Training 486 pattern with 98.33% 	Forward time: 	 0.07 sec
2023-03-29 19:49:42,571 			Loss:    1.944e-03    			Backward time: 	 0.01 sec 
2023-03-29 19:49:42,623 			Learning rate: weights:   1.000e-03    
2023-03-29 19:49:42,623 			Last test performance: 99.11%
2023-03-29 19:49:42,623 ----------------
2023-03-29 19:49:42,706   8   => 115   		Training 486 pattern with 97.71% 	Forward time: 	 0.07 sec
2023-03-29 19:49:42,706 			Loss:    2.445e-03    			Backward time: 	 0.01 sec 
2023-03-29 19:49:42,809 			Learning rate: weights:   1.000e-03    
2023-03-29 19:49:42,809 			Last test performance: 99.11%
2023-03-29 19:49:42,809 ----------------
2023-03-29 19:49:42,894   8   => 116   		Training 486 pattern with 98.54% 	Forward time: 	 0.07 sec
2023-03-29 19:49:42,894 			Loss:    1.133e-03    			Backward time: 	 0.01 sec 
2023-03-29 19:49:42,941 			Learning rate: weights:   1.000e-03    
2023-03-29 19:49:42,941 			Last test performance: 99.11%
2023-03-29 19:49:42,941 ----------------
2023-03-29 19:49:43,025   8   => 117   		Training 486 pattern with 99.17% 	Forward time: 	 0.07 sec
2023-03-29 19:49:43,025 			Loss:    1.207e-03    			Backward time: 	 0.01 sec 
2023-03-29 19:49:43,082 			Learning rate: weights:   1.000e-03    
2023-03-29 19:49:43,082 			Last test performance: 99.11%
2023-03-29 19:49:43,082 ----------------
2023-03-29 19:49:43,166   8   => 118   		Training 486 pattern with 98.54% 	Forward time: 	 0.07 sec
2023-03-29 19:49:43,166 			Loss:    1.471e-03    			Backward time: 	 0.01 sec 
2023-03-29 19:49:43,224 			Learning rate: weights:   1.000e-03    
2023-03-29 19:49:43,224 			Last test performance: 99.11%
2023-03-29 19:49:43,224 ----------------
2023-03-29 19:49:43,308   8   => 119   		Training 486 pattern with 99.38% 	Forward time: 	 0.07 sec
2023-03-29 19:49:43,308 			Loss:    1.119e-03    			Backward time: 	 0.01 sec 
2023-03-29 19:49:43,384 			Learning rate: weights:   1.000e-03    
2023-03-29 19:49:43,384 			Last test performance: 99.11%
2023-03-29 19:49:43,384 ----------------
2023-03-29 19:49:43,467   8   => 120   		Training 486 pattern with 98.12% 	Forward time: 	 0.07 sec
2023-03-29 19:49:43,467 			Loss:    2.646e-03    			Backward time: 	 0.01 sec 
2023-03-29 19:49:43,516 			Learning rate: weights:   1.000e-03    
2023-03-29 19:49:43,516 			Last test performance: 99.11%
2023-03-29 19:49:43,516 ----------------
2023-03-29 19:49:43,601   8   => 121   		Training 486 pattern with 98.12% 	Forward time: 	 0.07 sec
2023-03-29 19:49:43,601 			Loss:    1.935e-03    			Backward time: 	 0.01 sec 
2023-03-29 19:49:43,655 			Learning rate: weights:   1.000e-03    
2023-03-29 19:49:43,655 			Last test performance: 99.11%
2023-03-29 19:49:43,655 ----------------
2023-03-29 19:49:43,739   8   => 122   		Training 486 pattern with 98.54% 	Forward time: 	 0.07 sec
2023-03-29 19:49:43,739 			Loss:    1.776e-03    			Backward time: 	 0.01 sec 
2023-03-29 19:49:43,810 			Learning rate: weights:   1.000e-03    
2023-03-29 19:49:43,810 			Last test performance: 99.11%
2023-03-29 19:49:43,810 ----------------
2023-03-29 19:49:43,894   8   => 123   		Training 486 pattern with 99.17% 	Forward time: 	 0.07 sec
2023-03-29 19:49:43,894 			Loss:    1.080e-03    			Backward time: 	 0.01 sec 
2023-03-29 19:49:43,949 			Learning rate: weights:   1.000e-03    
2023-03-29 19:49:43,949 			Last test performance: 99.11%
2023-03-29 19:49:43,949 ----------------
2023-03-29 19:49:44,034   8   => 124   		Training 486 pattern with 99.38% 	Forward time: 	 0.07 sec
2023-03-29 19:49:44,034 			Loss:    1.811e-03    			Backward time: 	 0.01 sec 
2023-03-29 19:49:44,128 
2023-03-29 19:49:44,128 Testing:
2023-03-29 19:49:44,131 		24 of 10000 with 100.00% 	 Time used:  0.00 sec
2023-03-29 19:49:44,134 		48 of 10000 with 100.00% 	 Time used:  0.00 sec
2023-03-29 19:49:44,136 		72 of 10000 with 100.00% 	 Time used:  0.00 sec
2023-03-29 19:49:44,139 		96 of 10000 with 100.00% 	 Time used:  0.00 sec
2023-03-29 19:49:44,143 		120 of 10000 with 100.00% 	 Time used:  0.00 sec
2023-03-29 19:49:44,146 		144 of 10000 with 100.00% 	 Time used:  0.00 sec
2023-03-29 19:49:44,149 		168 of 10000 with 100.00% 	 Time used:  0.00 sec
2023-03-29 19:49:44,152 		192 of 10000 with 100.00% 	 Time used:  0.00 sec
2023-03-29 19:49:44,155 		216 of 10000 with 100.00% 	 Time used:  0.00 sec
2023-03-29 19:49:44,159 		240 of 10000 with 99.58% 	 Time used:  0.00 sec
2023-03-29 19:49:44,162 		264 of 10000 with 99.24% 	 Time used:  0.00 sec
2023-03-29 19:49:44,165 		288 of 10000 with 99.31% 	 Time used:  0.00 sec
2023-03-29 19:49:44,168 		312 of 10000 with 99.36% 	 Time used:  0.00 sec
2023-03-29 19:49:44,171 		336 of 10000 with 99.40% 	 Time used:  0.00 sec
2023-03-29 19:49:44,173 		360 of 10000 with 99.44% 	 Time used:  0.00 sec
2023-03-29 19:49:44,175 		384 of 10000 with 99.48% 	 Time used:  0.00 sec
2023-03-29 19:49:44,177 		408 of 10000 with 99.51% 	 Time used:  0.00 sec
2023-03-29 19:49:44,179 		432 of 10000 with 99.54% 	 Time used:  0.00 sec
2023-03-29 19:49:44,181 		456 of 10000 with 99.12% 	 Time used:  0.00 sec
2023-03-29 19:49:44,183 		480 of 10000 with 99.17% 	 Time used:  0.00 sec
2023-03-29 19:49:44,185 		504 of 10000 with 99.21% 	 Time used:  0.00 sec
2023-03-29 19:49:44,188 		528 of 10000 with 99.24% 	 Time used:  0.00 sec
2023-03-29 19:49:44,190 		552 of 10000 with 99.28% 	 Time used:  0.00 sec
2023-03-29 19:49:44,192 		576 of 10000 with 99.31% 	 Time used:  0.00 sec
2023-03-29 19:49:44,194 		600 of 10000 with 99.17% 	 Time used:  0.00 sec
2023-03-29 19:49:44,196 		624 of 10000 with 99.20% 	 Time used:  0.00 sec
2023-03-29 19:49:44,198 		648 of 10000 with 99.23% 	 Time used:  0.00 sec
2023-03-29 19:49:44,200 		672 of 10000 with 99.26% 	 Time used:  0.00 sec
2023-03-29 19:49:44,202 		696 of 10000 with 99.14% 	 Time used:  0.00 sec
2023-03-29 19:49:44,205 		720 of 10000 with 99.17% 	 Time used:  0.00 sec
2023-03-29 19:49:44,207 		744 of 10000 with 99.06% 	 Time used:  0.00 sec
2023-03-29 19:49:44,209 		768 of 10000 with 99.09% 	 Time used:  0.00 sec
2023-03-29 19:49:44,211 		792 of 10000 with 99.12% 	 Time used:  0.00 sec
2023-03-29 19:49:44,213 		816 of 10000 with 99.14% 	 Time used:  0.00 sec
2023-03-29 19:49:44,215 		840 of 10000 with 99.17% 	 Time used:  0.00 sec
2023-03-29 19:49:44,218 		864 of 10000 with 99.19% 	 Time used:  0.00 sec
2023-03-29 19:49:44,220 		888 of 10000 with 99.21% 	 Time used:  0.00 sec
2023-03-29 19:49:44,222 		912 of 10000 with 99.23% 	 Time used:  0.00 sec
2023-03-29 19:49:44,224 		936 of 10000 with 99.25% 	 Time used:  0.00 sec
2023-03-29 19:49:44,226 		960 of 10000 with 99.17% 	 Time used:  0.00 sec
2023-03-29 19:49:44,228 		984 of 10000 with 99.09% 	 Time used:  0.00 sec
2023-03-29 19:49:44,230 		1008 of 10000 with 99.11% 	 Time used:  0.00 sec
2023-03-29 19:49:44,232 		1032 of 10000 with 99.03% 	 Time used:  0.00 sec
2023-03-29 19:49:44,234 		1056 of 10000 with 98.86% 	 Time used:  0.00 sec
2023-03-29 19:49:44,237 		1080 of 10000 with 98.89% 	 Time used:  0.00 sec
2023-03-29 19:49:44,239 		1104 of 10000 with 98.91% 	 Time used:  0.00 sec
2023-03-29 19:49:44,241 		1128 of 10000 with 98.85% 	 Time used:  0.00 sec
2023-03-29 19:49:44,243 		1152 of 10000 with 98.87% 	 Time used:  0.00 sec
2023-03-29 19:49:44,245 		1176 of 10000 with 98.89% 	 Time used:  0.00 sec
2023-03-29 19:49:44,247 		1200 of 10000 with 98.83% 	 Time used:  0.00 sec
2023-03-29 19:49:44,249 		1224 of 10000 with 98.86% 	 Time used:  0.00 sec
2023-03-29 19:49:44,251 		1248 of 10000 with 98.72% 	 Time used:  0.00 sec
2023-03-29 19:49:44,253 		1272 of 10000 with 98.66% 	 Time used:  0.00 sec
2023-03-29 19:49:44,255 		1296 of 10000 with 98.69% 	 Time used:  0.00 sec
2023-03-29 19:49:44,258 		1320 of 10000 with 98.64% 	 Time used:  0.00 sec
2023-03-29 19:49:44,260 		1344 of 10000 with 98.66% 	 Time used:  0.00 sec
2023-03-29 19:49:44,262 		1368 of 10000 with 98.61% 	 Time used:  0.00 sec
2023-03-29 19:49:44,264 		1392 of 10000 with 98.64% 	 Time used:  0.00 sec
2023-03-29 19:49:44,266 		1416 of 10000 with 98.59% 	 Time used:  0.00 sec
2023-03-29 19:49:44,268 		1440 of 10000 with 98.61% 	 Time used:  0.00 sec
2023-03-29 19:49:44,270 		1464 of 10000 with 98.63% 	 Time used:  0.00 sec
2023-03-29 19:49:44,272 		1488 of 10000 with 98.66% 	 Time used:  0.00 sec
2023-03-29 19:49:44,274 		1512 of 10000 with 98.68% 	 Time used:  0.00 sec
2023-03-29 19:49:44,277 		1536 of 10000 with 98.70% 	 Time used:  0.00 sec
2023-03-29 19:49:44,279 		1560 of 10000 with 98.72% 	 Time used:  0.00 sec
2023-03-29 19:49:44,281 		1584 of 10000 with 98.74% 	 Time used:  0.00 sec
2023-03-29 19:49:44,283 		1608 of 10000 with 98.76% 	 Time used:  0.00 sec
2023-03-29 19:49:44,285 		1632 of 10000 with 98.71% 	 Time used:  0.00 sec
2023-03-29 19:49:44,287 		1656 of 10000 with 98.73% 	 Time used:  0.00 sec
2023-03-29 19:49:44,289 		1680 of 10000 with 98.75% 	 Time used:  0.00 sec
2023-03-29 19:49:44,291 		1704 of 10000 with 98.77% 	 Time used:  0.00 sec
2023-03-29 19:49:44,293 		1728 of 10000 with 98.78% 	 Time used:  0.00 sec
2023-03-29 19:49:44,295 		1752 of 10000 with 98.80% 	 Time used:  0.00 sec
2023-03-29 19:49:44,298 		1776 of 10000 with 98.82% 	 Time used:  0.00 sec
2023-03-29 19:49:44,300 		1800 of 10000 with 98.83% 	 Time used:  0.00 sec
2023-03-29 19:49:44,302 		1824 of 10000 with 98.85% 	 Time used:  0.00 sec
2023-03-29 19:49:44,304 		1848 of 10000 with 98.86% 	 Time used:  0.00 sec
2023-03-29 19:49:44,306 		1872 of 10000 with 98.88% 	 Time used:  0.00 sec
2023-03-29 19:49:44,308 		1896 of 10000 with 98.84% 	 Time used:  0.00 sec
2023-03-29 19:49:44,310 		1920 of 10000 with 98.80% 	 Time used:  0.00 sec
2023-03-29 19:49:44,312 		1944 of 10000 with 98.82% 	 Time used:  0.00 sec
2023-03-29 19:49:44,314 		1968 of 10000 with 98.83% 	 Time used:  0.00 sec
2023-03-29 19:49:44,317 		1992 of 10000 with 98.85% 	 Time used:  0.00 sec
2023-03-29 19:49:44,319 		2016 of 10000 with 98.86% 	 Time used:  0.00 sec
2023-03-29 19:49:44,321 		2040 of 10000 with 98.82% 	 Time used:  0.00 sec
2023-03-29 19:49:44,323 		2064 of 10000 with 98.84% 	 Time used:  0.00 sec
2023-03-29 19:49:44,325 		2088 of 10000 with 98.85% 	 Time used:  0.00 sec
2023-03-29 19:49:44,327 		2112 of 10000 with 98.86% 	 Time used:  0.00 sec
2023-03-29 19:49:44,329 		2136 of 10000 with 98.78% 	 Time used:  0.00 sec
2023-03-29 19:49:44,331 		2160 of 10000 with 98.80% 	 Time used:  0.00 sec
2023-03-29 19:49:44,333 		2184 of 10000 with 98.81% 	 Time used:  0.00 sec
2023-03-29 19:49:44,335 		2208 of 10000 with 98.82% 	 Time used:  0.00 sec
2023-03-29 19:49:44,337 		2232 of 10000 with 98.84% 	 Time used:  0.00 sec
2023-03-29 19:49:44,339 		2256 of 10000 with 98.85% 	 Time used:  0.00 sec
2023-03-29 19:49:44,341 		2280 of 10000 with 98.82% 	 Time used:  0.00 sec
2023-03-29 19:49:44,343 		2304 of 10000 with 98.78% 	 Time used:  0.00 sec
2023-03-29 19:49:44,346 		2328 of 10000 with 98.80% 	 Time used:  0.00 sec
2023-03-29 19:49:44,348 		2352 of 10000 with 98.81% 	 Time used:  0.00 sec
2023-03-29 19:49:44,350 		2376 of 10000 with 98.82% 	 Time used:  0.00 sec
2023-03-29 19:49:44,352 		2400 of 10000 with 98.83% 	 Time used:  0.00 sec
2023-03-29 19:49:44,354 		2424 of 10000 with 98.84% 	 Time used:  0.00 sec
2023-03-29 19:49:44,356 		2448 of 10000 with 98.86% 	 Time used:  0.00 sec
2023-03-29 19:49:44,358 		2472 of 10000 with 98.79% 	 Time used:  0.00 sec
2023-03-29 19:49:44,360 		2496 of 10000 with 98.80% 	 Time used:  0.00 sec
2023-03-29 19:49:44,362 		2520 of 10000 with 98.81% 	 Time used:  0.00 sec
2023-03-29 19:49:44,364 		2544 of 10000 with 98.78% 	 Time used:  0.00 sec
2023-03-29 19:49:44,367 		2568 of 10000 with 98.79% 	 Time used:  0.00 sec
2023-03-29 19:49:44,369 		2592 of 10000 with 98.77% 	 Time used:  0.00 sec
2023-03-29 19:49:44,371 		2616 of 10000 with 98.74% 	 Time used:  0.00 sec
2023-03-29 19:49:44,373 		2640 of 10000 with 98.75% 	 Time used:  0.00 sec
2023-03-29 19:49:44,375 		2664 of 10000 with 98.72% 	 Time used:  0.00 sec
2023-03-29 19:49:44,377 		2688 of 10000 with 98.74% 	 Time used:  0.00 sec
2023-03-29 19:49:44,379 		2712 of 10000 with 98.75% 	 Time used:  0.00 sec
2023-03-29 19:49:44,381 		2736 of 10000 with 98.72% 	 Time used:  0.00 sec
2023-03-29 19:49:44,384 		2760 of 10000 with 98.73% 	 Time used:  0.00 sec
2023-03-29 19:49:44,386 		2784 of 10000 with 98.71% 	 Time used:  0.00 sec
2023-03-29 19:49:44,388 		2808 of 10000 with 98.72% 	 Time used:  0.00 sec
2023-03-29 19:49:44,390 		2832 of 10000 with 98.73% 	 Time used:  0.00 sec
2023-03-29 19:49:44,392 		2856 of 10000 with 98.74% 	 Time used:  0.00 sec
2023-03-29 19:49:44,394 		2880 of 10000 with 98.75% 	 Time used:  0.00 sec
2023-03-29 19:49:44,396 		2904 of 10000 with 98.73% 	 Time used:  0.00 sec
2023-03-29 19:49:44,398 		2928 of 10000 with 98.70% 	 Time used:  0.00 sec
2023-03-29 19:49:44,400 		2952 of 10000 with 98.68% 	 Time used:  0.00 sec
2023-03-29 19:49:44,402 		2976 of 10000 with 98.69% 	 Time used:  0.00 sec
2023-03-29 19:49:44,404 		3000 of 10000 with 98.67% 	 Time used:  0.00 sec
2023-03-29 19:49:44,407 		3024 of 10000 with 98.68% 	 Time used:  0.00 sec
2023-03-29 19:49:44,409 		3048 of 10000 with 98.65% 	 Time used:  0.00 sec
2023-03-29 19:49:44,411 		3072 of 10000 with 98.67% 	 Time used:  0.00 sec
2023-03-29 19:49:44,413 		3096 of 10000 with 98.64% 	 Time used:  0.00 sec
2023-03-29 19:49:44,415 		3120 of 10000 with 98.65% 	 Time used:  0.00 sec
2023-03-29 19:49:44,417 		3144 of 10000 with 98.66% 	 Time used:  0.00 sec
2023-03-29 19:49:44,419 		3168 of 10000 with 98.67% 	 Time used:  0.00 sec
2023-03-29 19:49:44,421 		3192 of 10000 with 98.68% 	 Time used:  0.00 sec
2023-03-29 19:49:44,423 		3216 of 10000 with 98.69% 	 Time used:  0.00 sec
2023-03-29 19:49:44,426 		3240 of 10000 with 98.61% 	 Time used:  0.00 sec
2023-03-29 19:49:44,428 		3264 of 10000 with 98.62% 	 Time used:  0.00 sec
2023-03-29 19:49:44,430 		3288 of 10000 with 98.63% 	 Time used:  0.00 sec
2023-03-29 19:49:44,432 		3312 of 10000 with 98.64% 	 Time used:  0.00 sec
2023-03-29 19:49:44,434 		3336 of 10000 with 98.65% 	 Time used:  0.00 sec
2023-03-29 19:49:44,436 		3360 of 10000 with 98.66% 	 Time used:  0.00 sec
2023-03-29 19:49:44,438 		3384 of 10000 with 98.67% 	 Time used:  0.00 sec
2023-03-29 19:49:44,440 		3408 of 10000 with 98.68% 	 Time used:  0.00 sec
2023-03-29 19:49:44,442 		3432 of 10000 with 98.66% 	 Time used:  0.00 sec
2023-03-29 19:49:44,444 		3456 of 10000 with 98.64% 	 Time used:  0.00 sec
2023-03-29 19:49:44,447 		3480 of 10000 with 98.65% 	 Time used:  0.00 sec
2023-03-29 19:49:44,449 		3504 of 10000 with 98.66% 	 Time used:  0.00 sec
2023-03-29 19:49:44,451 		3528 of 10000 with 98.64% 	 Time used:  0.00 sec
2023-03-29 19:49:44,453 		3552 of 10000 with 98.62% 	 Time used:  0.00 sec
2023-03-29 19:49:44,455 		3576 of 10000 with 98.63% 	 Time used:  0.00 sec
2023-03-29 19:49:44,457 		3600 of 10000 with 98.64% 	 Time used:  0.00 sec
2023-03-29 19:49:44,459 		3624 of 10000 with 98.65% 	 Time used:  0.00 sec
2023-03-29 19:49:44,462 		3648 of 10000 with 98.66% 	 Time used:  0.00 sec
2023-03-29 19:49:44,464 		3672 of 10000 with 98.67% 	 Time used:  0.00 sec
2023-03-29 19:49:44,466 		3696 of 10000 with 98.67% 	 Time used:  0.00 sec
2023-03-29 19:49:44,468 		3720 of 10000 with 98.68% 	 Time used:  0.00 sec
2023-03-29 19:49:44,470 		3744 of 10000 with 98.64% 	 Time used:  0.00 sec
2023-03-29 19:49:44,472 		3768 of 10000 with 98.59% 	 Time used:  0.00 sec
2023-03-29 19:49:44,475 		3792 of 10000 with 98.60% 	 Time used:  0.00 sec
2023-03-29 19:49:44,477 		3816 of 10000 with 98.61% 	 Time used:  0.00 sec
2023-03-29 19:49:44,479 		3840 of 10000 with 98.62% 	 Time used:  0.00 sec
2023-03-29 19:49:44,481 		3864 of 10000 with 98.63% 	 Time used:  0.00 sec
2023-03-29 19:49:44,483 		3888 of 10000 with 98.64% 	 Time used:  0.00 sec
2023-03-29 19:49:44,485 		3912 of 10000 with 98.65% 	 Time used:  0.00 sec
2023-03-29 19:49:44,487 		3936 of 10000 with 98.65% 	 Time used:  0.00 sec
2023-03-29 19:49:44,489 		3960 of 10000 with 98.66% 	 Time used:  0.00 sec
2023-03-29 19:49:44,492 		3984 of 10000 with 98.67% 	 Time used:  0.00 sec
2023-03-29 19:49:44,494 		4008 of 10000 with 98.68% 	 Time used:  0.00 sec
2023-03-29 19:49:44,496 		4032 of 10000 with 98.69% 	 Time used:  0.00 sec
2023-03-29 19:49:44,498 		4056 of 10000 with 98.69% 	 Time used:  0.00 sec
2023-03-29 19:49:44,500 		4080 of 10000 with 98.65% 	 Time used:  0.00 sec
2023-03-29 19:49:44,502 		4104 of 10000 with 98.66% 	 Time used:  0.00 sec
2023-03-29 19:49:44,504 		4128 of 10000 with 98.67% 	 Time used:  0.00 sec
2023-03-29 19:49:44,506 		4152 of 10000 with 98.68% 	 Time used:  0.00 sec
2023-03-29 19:49:44,509 		4176 of 10000 with 98.68% 	 Time used:  0.00 sec
2023-03-29 19:49:44,511 		4200 of 10000 with 98.67% 	 Time used:  0.00 sec
2023-03-29 19:49:44,513 		4224 of 10000 with 98.67% 	 Time used:  0.00 sec
2023-03-29 19:49:44,515 		4248 of 10000 with 98.68% 	 Time used:  0.00 sec
2023-03-29 19:49:44,517 		4272 of 10000 with 98.69% 	 Time used:  0.00 sec
2023-03-29 19:49:44,519 		4296 of 10000 with 98.70% 	 Time used:  0.00 sec
2023-03-29 19:49:44,521 		4320 of 10000 with 98.70% 	 Time used:  0.00 sec
2023-03-29 19:49:44,523 		4344 of 10000 with 98.71% 	 Time used:  0.00 sec
2023-03-29 19:49:44,525 		4368 of 10000 with 98.72% 	 Time used:  0.00 sec
2023-03-29 19:49:44,528 		4392 of 10000 with 98.72% 	 Time used:  0.00 sec
2023-03-29 19:49:44,530 		4416 of 10000 with 98.73% 	 Time used:  0.00 sec
2023-03-29 19:49:44,532 		4440 of 10000 with 98.74% 	 Time used:  0.00 sec
2023-03-29 19:49:44,534 		4464 of 10000 with 98.72% 	 Time used:  0.00 sec
2023-03-29 19:49:44,536 		4488 of 10000 with 98.73% 	 Time used:  0.00 sec
2023-03-29 19:49:44,538 		4512 of 10000 with 98.74% 	 Time used:  0.00 sec
2023-03-29 19:49:44,540 		4536 of 10000 with 98.74% 	 Time used:  0.00 sec
2023-03-29 19:49:44,542 		4560 of 10000 with 98.73% 	 Time used:  0.00 sec
2023-03-29 19:49:44,544 		4584 of 10000 with 98.73% 	 Time used:  0.00 sec
2023-03-29 19:49:44,546 		4608 of 10000 with 98.74% 	 Time used:  0.00 sec
2023-03-29 19:49:44,548 		4632 of 10000 with 98.75% 	 Time used:  0.00 sec
2023-03-29 19:49:44,551 		4656 of 10000 with 98.75% 	 Time used:  0.00 sec
2023-03-29 19:49:44,553 		4680 of 10000 with 98.76% 	 Time used:  0.00 sec
2023-03-29 19:49:44,555 		4704 of 10000 with 98.77% 	 Time used:  0.00 sec
2023-03-29 19:49:44,557 		4728 of 10000 with 98.77% 	 Time used:  0.00 sec
2023-03-29 19:49:44,559 		4752 of 10000 with 98.78% 	 Time used:  0.00 sec
2023-03-29 19:49:44,561 		4776 of 10000 with 98.79% 	 Time used:  0.00 sec
2023-03-29 19:49:44,563 		4800 of 10000 with 98.79% 	 Time used:  0.00 sec
2023-03-29 19:49:44,565 		4824 of 10000 with 98.80% 	 Time used:  0.00 sec
2023-03-29 19:49:44,567 		4848 of 10000 with 98.78% 	 Time used:  0.00 sec
2023-03-29 19:49:44,570 		4872 of 10000 with 98.77% 	 Time used:  0.00 sec
2023-03-29 19:49:44,572 		4896 of 10000 with 98.75% 	 Time used:  0.00 sec
2023-03-29 19:49:44,574 		4920 of 10000 with 98.76% 	 Time used:  0.00 sec
2023-03-29 19:49:44,576 		4944 of 10000 with 98.75% 	 Time used:  0.00 sec
2023-03-29 19:49:44,578 		4968 of 10000 with 98.75% 	 Time used:  0.00 sec
2023-03-29 19:49:44,580 		4992 of 10000 with 98.76% 	 Time used:  0.00 sec
2023-03-29 19:49:44,582 		5016 of 10000 with 98.76% 	 Time used:  0.00 sec
2023-03-29 19:49:44,584 		5040 of 10000 with 98.77% 	 Time used:  0.00 sec
2023-03-29 19:49:44,586 		5064 of 10000 with 98.78% 	 Time used:  0.00 sec
2023-03-29 19:49:44,589 		5088 of 10000 with 98.78% 	 Time used:  0.00 sec
2023-03-29 19:49:44,591 		5112 of 10000 with 98.79% 	 Time used:  0.00 sec
2023-03-29 19:49:44,593 		5136 of 10000 with 98.79% 	 Time used:  0.00 sec
2023-03-29 19:49:44,595 		5160 of 10000 with 98.80% 	 Time used:  0.00 sec
2023-03-29 19:49:44,597 		5184 of 10000 with 98.80% 	 Time used:  0.00 sec
2023-03-29 19:49:44,599 		5208 of 10000 with 98.81% 	 Time used:  0.00 sec
2023-03-29 19:49:44,601 		5232 of 10000 with 98.81% 	 Time used:  0.00 sec
2023-03-29 19:49:44,603 		5256 of 10000 with 98.82% 	 Time used:  0.00 sec
2023-03-29 19:49:44,605 		5280 of 10000 with 98.83% 	 Time used:  0.00 sec
2023-03-29 19:49:44,607 		5304 of 10000 with 98.83% 	 Time used:  0.00 sec
2023-03-29 19:49:44,609 		5328 of 10000 with 98.84% 	 Time used:  0.00 sec
2023-03-29 19:49:44,612 		5352 of 10000 with 98.84% 	 Time used:  0.00 sec
2023-03-29 19:49:44,614 		5376 of 10000 with 98.85% 	 Time used:  0.00 sec
2023-03-29 19:49:44,616 		5400 of 10000 with 98.85% 	 Time used:  0.00 sec
2023-03-29 19:49:44,618 		5424 of 10000 with 98.86% 	 Time used:  0.00 sec
2023-03-29 19:49:44,620 		5448 of 10000 with 98.86% 	 Time used:  0.00 sec
2023-03-29 19:49:44,622 		5472 of 10000 with 98.87% 	 Time used:  0.00 sec
2023-03-29 19:49:44,624 		5496 of 10000 with 98.87% 	 Time used:  0.00 sec
2023-03-29 19:49:44,626 		5520 of 10000 with 98.88% 	 Time used:  0.00 sec
2023-03-29 19:49:44,628 		5544 of 10000 with 98.88% 	 Time used:  0.00 sec
2023-03-29 19:49:44,630 		5568 of 10000 with 98.89% 	 Time used:  0.00 sec
2023-03-29 19:49:44,633 		5592 of 10000 with 98.89% 	 Time used:  0.00 sec
2023-03-29 19:49:44,635 		5616 of 10000 with 98.90% 	 Time used:  0.00 sec
2023-03-29 19:49:44,637 		5640 of 10000 with 98.90% 	 Time used:  0.00 sec
2023-03-29 19:49:44,639 		5664 of 10000 with 98.89% 	 Time used:  0.00 sec
2023-03-29 19:49:44,641 		5688 of 10000 with 98.89% 	 Time used:  0.00 sec
2023-03-29 19:49:44,643 		5712 of 10000 with 98.90% 	 Time used:  0.00 sec
2023-03-29 19:49:44,645 		5736 of 10000 with 98.90% 	 Time used:  0.00 sec
2023-03-29 19:49:44,647 		5760 of 10000 with 98.89% 	 Time used:  0.00 sec
2023-03-29 19:49:44,649 		5784 of 10000 with 98.89% 	 Time used:  0.00 sec
2023-03-29 19:49:44,651 		5808 of 10000 with 98.90% 	 Time used:  0.00 sec
2023-03-29 19:49:44,654 		5832 of 10000 with 98.90% 	 Time used:  0.00 sec
2023-03-29 19:49:44,656 		5856 of 10000 with 98.91% 	 Time used:  0.00 sec
2023-03-29 19:49:44,658 		5880 of 10000 with 98.91% 	 Time used:  0.00 sec
2023-03-29 19:49:44,660 		5904 of 10000 with 98.92% 	 Time used:  0.00 sec
2023-03-29 19:49:44,662 		5928 of 10000 with 98.92% 	 Time used:  0.00 sec
2023-03-29 19:49:44,664 		5952 of 10000 with 98.91% 	 Time used:  0.00 sec
2023-03-29 19:49:44,666 		5976 of 10000 with 98.90% 	 Time used:  0.00 sec
2023-03-29 19:49:44,668 		6000 of 10000 with 98.87% 	 Time used:  0.00 sec
2023-03-29 19:49:44,670 		6024 of 10000 with 98.87% 	 Time used:  0.00 sec
2023-03-29 19:49:44,672 		6048 of 10000 with 98.88% 	 Time used:  0.00 sec
2023-03-29 19:49:44,675 		6072 of 10000 with 98.88% 	 Time used:  0.00 sec
2023-03-29 19:49:44,677 		6096 of 10000 with 98.88% 	 Time used:  0.00 sec
2023-03-29 19:49:44,679 		6120 of 10000 with 98.89% 	 Time used:  0.00 sec
2023-03-29 19:49:44,681 		6144 of 10000 with 98.89% 	 Time used:  0.00 sec
2023-03-29 19:49:44,683 		6168 of 10000 with 98.90% 	 Time used:  0.00 sec
2023-03-29 19:49:44,685 		6192 of 10000 with 98.90% 	 Time used:  0.00 sec
2023-03-29 19:49:44,687 		6216 of 10000 with 98.91% 	 Time used:  0.00 sec
2023-03-29 19:49:44,689 		6240 of 10000 with 98.91% 	 Time used:  0.00 sec
2023-03-29 19:49:44,691 		6264 of 10000 with 98.91% 	 Time used:  0.00 sec
2023-03-29 19:49:44,694 		6288 of 10000 with 98.92% 	 Time used:  0.00 sec
2023-03-29 19:49:44,696 		6312 of 10000 with 98.92% 	 Time used:  0.00 sec
2023-03-29 19:49:44,698 		6336 of 10000 with 98.93% 	 Time used:  0.00 sec
2023-03-29 19:49:44,700 		6360 of 10000 with 98.93% 	 Time used:  0.00 sec
2023-03-29 19:49:44,702 		6384 of 10000 with 98.93% 	 Time used:  0.00 sec
2023-03-29 19:49:44,704 		6408 of 10000 with 98.94% 	 Time used:  0.00 sec
2023-03-29 19:49:44,706 		6432 of 10000 with 98.94% 	 Time used:  0.00 sec
2023-03-29 19:49:44,708 		6456 of 10000 with 98.95% 	 Time used:  0.00 sec
2023-03-29 19:49:44,710 		6480 of 10000 with 98.95% 	 Time used:  0.00 sec
2023-03-29 19:49:44,712 		6504 of 10000 with 98.95% 	 Time used:  0.00 sec
2023-03-29 19:49:44,714 		6528 of 10000 with 98.96% 	 Time used:  0.00 sec
2023-03-29 19:49:44,716 		6552 of 10000 with 98.96% 	 Time used:  0.00 sec
2023-03-29 19:49:44,719 		6576 of 10000 with 98.91% 	 Time used:  0.00 sec
2023-03-29 19:49:44,721 		6600 of 10000 with 98.88% 	 Time used:  0.00 sec
2023-03-29 19:49:44,723 		6624 of 10000 with 98.88% 	 Time used:  0.00 sec
2023-03-29 19:49:44,725 		6648 of 10000 with 98.87% 	 Time used:  0.00 sec
2023-03-29 19:49:44,727 		6672 of 10000 with 98.88% 	 Time used:  0.00 sec
2023-03-29 19:49:44,729 		6696 of 10000 with 98.88% 	 Time used:  0.00 sec
2023-03-29 19:49:44,731 		6720 of 10000 with 98.88% 	 Time used:  0.00 sec
2023-03-29 19:49:44,733 		6744 of 10000 with 98.89% 	 Time used:  0.00 sec
2023-03-29 19:49:44,735 		6768 of 10000 with 98.89% 	 Time used:  0.00 sec
2023-03-29 19:49:44,738 		6792 of 10000 with 98.90% 	 Time used:  0.00 sec
2023-03-29 19:49:44,740 		6816 of 10000 with 98.90% 	 Time used:  0.00 sec
2023-03-29 19:49:44,742 		6840 of 10000 with 98.90% 	 Time used:  0.00 sec
2023-03-29 19:49:44,744 		6864 of 10000 with 98.91% 	 Time used:  0.00 sec
2023-03-29 19:49:44,746 		6888 of 10000 with 98.91% 	 Time used:  0.00 sec
2023-03-29 19:49:44,748 		6912 of 10000 with 98.90% 	 Time used:  0.00 sec
2023-03-29 19:49:44,750 		6936 of 10000 with 98.90% 	 Time used:  0.00 sec
2023-03-29 19:49:44,752 		6960 of 10000 with 98.91% 	 Time used:  0.00 sec
2023-03-29 19:49:44,754 		6984 of 10000 with 98.91% 	 Time used:  0.00 sec
2023-03-29 19:49:44,756 		7008 of 10000 with 98.92% 	 Time used:  0.00 sec
2023-03-29 19:49:44,758 		7032 of 10000 with 98.92% 	 Time used:  0.00 sec
2023-03-29 19:49:44,760 		7056 of 10000 with 98.92% 	 Time used:  0.00 sec
2023-03-29 19:49:44,763 		7080 of 10000 with 98.93% 	 Time used:  0.00 sec
2023-03-29 19:49:44,765 		7104 of 10000 with 98.93% 	 Time used:  0.00 sec
2023-03-29 19:49:44,767 		7128 of 10000 with 98.93% 	 Time used:  0.00 sec
2023-03-29 19:49:44,769 		7152 of 10000 with 98.94% 	 Time used:  0.00 sec
2023-03-29 19:49:44,771 		7176 of 10000 with 98.94% 	 Time used:  0.00 sec
2023-03-29 19:49:44,773 		7200 of 10000 with 98.94% 	 Time used:  0.00 sec
2023-03-29 19:49:44,775 		7224 of 10000 with 98.95% 	 Time used:  0.00 sec
2023-03-29 19:49:44,777 		7248 of 10000 with 98.94% 	 Time used:  0.00 sec
2023-03-29 19:49:44,779 		7272 of 10000 with 98.94% 	 Time used:  0.00 sec
2023-03-29 19:49:44,781 		7296 of 10000 with 98.94% 	 Time used:  0.00 sec
2023-03-29 19:49:44,784 		7320 of 10000 with 98.95% 	 Time used:  0.00 sec
2023-03-29 19:49:44,786 		7344 of 10000 with 98.95% 	 Time used:  0.00 sec
2023-03-29 19:49:44,788 		7368 of 10000 with 98.95% 	 Time used:  0.00 sec
2023-03-29 19:49:44,790 		7392 of 10000 with 98.96% 	 Time used:  0.00 sec
2023-03-29 19:49:44,792 		7416 of 10000 with 98.96% 	 Time used:  0.00 sec
2023-03-29 19:49:44,794 		7440 of 10000 with 98.95% 	 Time used:  0.00 sec
2023-03-29 19:49:44,796 		7464 of 10000 with 98.95% 	 Time used:  0.00 sec
2023-03-29 19:49:44,798 		7488 of 10000 with 98.96% 	 Time used:  0.00 sec
2023-03-29 19:49:44,801 		7512 of 10000 with 98.96% 	 Time used:  0.00 sec
2023-03-29 19:49:44,803 		7536 of 10000 with 98.96% 	 Time used:  0.00 sec
2023-03-29 19:49:44,805 		7560 of 10000 with 98.97% 	 Time used:  0.00 sec
2023-03-29 19:49:44,807 		7584 of 10000 with 98.97% 	 Time used:  0.00 sec
2023-03-29 19:49:44,809 		7608 of 10000 with 98.97% 	 Time used:  0.00 sec
2023-03-29 19:49:44,811 		7632 of 10000 with 98.98% 	 Time used:  0.00 sec
2023-03-29 19:49:44,813 		7656 of 10000 with 98.98% 	 Time used:  0.00 sec
2023-03-29 19:49:44,815 		7680 of 10000 with 98.98% 	 Time used:  0.00 sec
2023-03-29 19:49:44,817 		7704 of 10000 with 98.99% 	 Time used:  0.00 sec
2023-03-29 19:49:44,819 		7728 of 10000 with 98.99% 	 Time used:  0.00 sec
2023-03-29 19:49:44,822 		7752 of 10000 with 98.99% 	 Time used:  0.00 sec
2023-03-29 19:49:44,824 		7776 of 10000 with 99.00% 	 Time used:  0.00 sec
2023-03-29 19:49:44,826 		7800 of 10000 with 99.00% 	 Time used:  0.00 sec
2023-03-29 19:49:44,828 		7824 of 10000 with 99.00% 	 Time used:  0.00 sec
2023-03-29 19:49:44,830 		7848 of 10000 with 99.01% 	 Time used:  0.00 sec
2023-03-29 19:49:44,832 		7872 of 10000 with 99.00% 	 Time used:  0.00 sec
2023-03-29 19:49:44,834 		7896 of 10000 with 99.00% 	 Time used:  0.00 sec
2023-03-29 19:49:44,836 		7920 of 10000 with 99.00% 	 Time used:  0.00 sec
2023-03-29 19:49:44,838 		7944 of 10000 with 99.01% 	 Time used:  0.00 sec
2023-03-29 19:49:44,841 		7968 of 10000 with 99.01% 	 Time used:  0.00 sec
2023-03-29 19:49:44,843 		7992 of 10000 with 99.01% 	 Time used:  0.00 sec
2023-03-29 19:49:44,845 		8016 of 10000 with 99.01% 	 Time used:  0.00 sec
2023-03-29 19:49:44,847 		8040 of 10000 with 99.02% 	 Time used:  0.00 sec
2023-03-29 19:49:44,849 		8064 of 10000 with 99.02% 	 Time used:  0.00 sec
2023-03-29 19:49:44,851 		8088 of 10000 with 99.02% 	 Time used:  0.00 sec
2023-03-29 19:49:44,853 		8112 of 10000 with 99.03% 	 Time used:  0.00 sec
2023-03-29 19:49:44,856 		8136 of 10000 with 99.03% 	 Time used:  0.00 sec
2023-03-29 19:49:44,858 		8160 of 10000 with 99.03% 	 Time used:  0.00 sec
2023-03-29 19:49:44,860 		8184 of 10000 with 99.03% 	 Time used:  0.00 sec
2023-03-29 19:49:44,862 		8208 of 10000 with 99.04% 	 Time used:  0.00 sec
2023-03-29 19:49:44,864 		8232 of 10000 with 99.04% 	 Time used:  0.00 sec
2023-03-29 19:49:44,866 		8256 of 10000 with 99.04% 	 Time used:  0.00 sec
2023-03-29 19:49:44,868 		8280 of 10000 with 99.05% 	 Time used:  0.00 sec
2023-03-29 19:49:44,870 		8304 of 10000 with 99.05% 	 Time used:  0.00 sec
2023-03-29 19:49:44,872 		8328 of 10000 with 99.03% 	 Time used:  0.00 sec
2023-03-29 19:49:44,875 		8352 of 10000 with 99.03% 	 Time used:  0.00 sec
2023-03-29 19:49:44,877 		8376 of 10000 with 99.03% 	 Time used:  0.00 sec
2023-03-29 19:49:44,879 		8400 of 10000 with 99.04% 	 Time used:  0.00 sec
2023-03-29 19:49:44,881 		8424 of 10000 with 99.03% 	 Time used:  0.00 sec
2023-03-29 19:49:44,883 		8448 of 10000 with 99.03% 	 Time used:  0.00 sec
2023-03-29 19:49:44,885 		8472 of 10000 with 99.03% 	 Time used:  0.00 sec
2023-03-29 19:49:44,887 		8496 of 10000 with 99.03% 	 Time used:  0.00 sec
2023-03-29 19:49:44,889 		8520 of 10000 with 99.04% 	 Time used:  0.00 sec
2023-03-29 19:49:44,891 		8544 of 10000 with 99.03% 	 Time used:  0.00 sec
2023-03-29 19:49:44,893 		8568 of 10000 with 99.03% 	 Time used:  0.00 sec
2023-03-29 19:49:44,896 		8592 of 10000 with 99.03% 	 Time used:  0.00 sec
2023-03-29 19:49:44,898 		8616 of 10000 with 99.04% 	 Time used:  0.00 sec
2023-03-29 19:49:44,900 		8640 of 10000 with 99.04% 	 Time used:  0.00 sec
2023-03-29 19:49:44,902 		8664 of 10000 with 99.04% 	 Time used:  0.00 sec
2023-03-29 19:49:44,904 		8688 of 10000 with 99.04% 	 Time used:  0.00 sec
2023-03-29 19:49:44,906 		8712 of 10000 with 99.05% 	 Time used:  0.00 sec
2023-03-29 19:49:44,908 		8736 of 10000 with 99.05% 	 Time used:  0.00 sec
2023-03-29 19:49:44,910 		8760 of 10000 with 99.05% 	 Time used:  0.00 sec
2023-03-29 19:49:44,913 		8784 of 10000 with 99.06% 	 Time used:  0.00 sec
2023-03-29 19:49:44,915 		8808 of 10000 with 99.06% 	 Time used:  0.00 sec
2023-03-29 19:49:44,917 		8832 of 10000 with 99.06% 	 Time used:  0.00 sec
2023-03-29 19:49:44,919 		8856 of 10000 with 99.06% 	 Time used:  0.00 sec
2023-03-29 19:49:44,921 		8880 of 10000 with 99.07% 	 Time used:  0.00 sec
2023-03-29 19:49:44,923 		8904 of 10000 with 99.07% 	 Time used:  0.00 sec
2023-03-29 19:49:44,925 		8928 of 10000 with 99.07% 	 Time used:  0.00 sec
2023-03-29 19:49:44,927 		8952 of 10000 with 99.07% 	 Time used:  0.00 sec
2023-03-29 19:49:44,929 		8976 of 10000 with 99.08% 	 Time used:  0.00 sec
2023-03-29 19:49:44,931 		9000 of 10000 with 99.08% 	 Time used:  0.00 sec
2023-03-29 19:49:44,934 		9024 of 10000 with 99.07% 	 Time used:  0.00 sec
2023-03-29 19:49:44,936 		9048 of 10000 with 99.07% 	 Time used:  0.00 sec
2023-03-29 19:49:44,938 		9072 of 10000 with 99.07% 	 Time used:  0.00 sec
2023-03-29 19:49:44,940 		9096 of 10000 with 99.08% 	 Time used:  0.00 sec
2023-03-29 19:49:44,942 		9120 of 10000 with 99.08% 	 Time used:  0.00 sec
2023-03-29 19:49:44,944 		9144 of 10000 with 99.08% 	 Time used:  0.00 sec
2023-03-29 19:49:44,946 		9168 of 10000 with 99.08% 	 Time used:  0.00 sec
2023-03-29 19:49:44,948 		9192 of 10000 with 99.09% 	 Time used:  0.00 sec
2023-03-29 19:49:44,950 		9216 of 10000 with 99.09% 	 Time used:  0.00 sec
2023-03-29 19:49:44,953 		9240 of 10000 with 99.09% 	 Time used:  0.00 sec
2023-03-29 19:49:44,955 		9264 of 10000 with 99.09% 	 Time used:  0.00 sec
2023-03-29 19:49:44,957 		9288 of 10000 with 99.10% 	 Time used:  0.00 sec
2023-03-29 19:49:44,959 		9312 of 10000 with 99.10% 	 Time used:  0.00 sec
2023-03-29 19:49:44,961 		9336 of 10000 with 99.10% 	 Time used:  0.00 sec
2023-03-29 19:49:44,963 		9360 of 10000 with 99.10% 	 Time used:  0.00 sec
2023-03-29 19:49:44,965 		9384 of 10000 with 99.10% 	 Time used:  0.00 sec
2023-03-29 19:49:44,967 		9408 of 10000 with 99.11% 	 Time used:  0.00 sec
2023-03-29 19:49:44,969 		9432 of 10000 with 99.11% 	 Time used:  0.00 sec
2023-03-29 19:49:44,971 		9456 of 10000 with 99.11% 	 Time used:  0.00 sec
2023-03-29 19:49:44,973 		9480 of 10000 with 99.11% 	 Time used:  0.00 sec
2023-03-29 19:49:44,976 		9504 of 10000 with 99.12% 	 Time used:  0.00 sec
2023-03-29 19:49:44,978 		9528 of 10000 with 99.11% 	 Time used:  0.00 sec
2023-03-29 19:49:44,980 		9552 of 10000 with 99.11% 	 Time used:  0.00 sec
2023-03-29 19:49:44,982 		9576 of 10000 with 99.11% 	 Time used:  0.00 sec
2023-03-29 19:49:44,984 		9600 of 10000 with 99.11% 	 Time used:  0.00 sec
2023-03-29 19:49:44,986 		9624 of 10000 with 99.12% 	 Time used:  0.00 sec
2023-03-29 19:49:44,988 		9648 of 10000 with 99.10% 	 Time used:  0.00 sec
2023-03-29 19:49:44,990 		9672 of 10000 with 99.10% 	 Time used:  0.00 sec
2023-03-29 19:49:44,992 		9696 of 10000 with 99.08% 	 Time used:  0.00 sec
2023-03-29 19:49:44,995 		9720 of 10000 with 99.07% 	 Time used:  0.00 sec
2023-03-29 19:49:44,997 		9744 of 10000 with 99.07% 	 Time used:  0.00 sec
2023-03-29 19:49:44,999 		9768 of 10000 with 99.07% 	 Time used:  0.00 sec
2023-03-29 19:49:45,001 		9792 of 10000 with 99.07% 	 Time used:  0.00 sec
2023-03-29 19:49:45,003 		9816 of 10000 with 99.06% 	 Time used:  0.00 sec
2023-03-29 19:49:45,005 		9840 of 10000 with 99.07% 	 Time used:  0.00 sec
2023-03-29 19:49:45,007 		9864 of 10000 with 99.07% 	 Time used:  0.00 sec
2023-03-29 19:49:45,009 		9888 of 10000 with 99.07% 	 Time used:  0.00 sec
2023-03-29 19:49:45,011 		9912 of 10000 with 99.06% 	 Time used:  0.00 sec
2023-03-29 19:49:45,014 		9936 of 10000 with 99.06% 	 Time used:  0.00 sec
2023-03-29 19:49:45,016 		9960 of 10000 with 99.07% 	 Time used:  0.00 sec
2023-03-29 19:49:45,018 		9984 of 10000 with 99.07% 	 Time used:  0.00 sec
2023-03-29 19:49:45,020 		10000 of 10000 with 99.07% 	 Time used:  0.00 sec
2023-03-29 19:49:45,020 
2023-03-29 19:49:45,021 			Learning rate: weights:   1.000e-03    
2023-03-29 19:49:45,021 			Last test performance: 99.07%
2023-03-29 19:49:45,021 ----------------
2023-03-29 19:49:45,086   9   =>  0    		Training 486 pattern with 99.17% 	Forward time: 	 0.05 sec
2023-03-29 19:49:45,086 			Loss:    1.780e-03    			Backward time: 	 0.01 sec 
2023-03-29 19:49:45,130 			Learning rate: weights:   1.000e-03    
2023-03-29 19:49:45,130 			Last test performance: 99.07%
2023-03-29 19:49:45,130 ----------------
2023-03-29 19:49:45,214   9   =>  1    		Training 486 pattern with 98.75% 	Forward time: 	 0.07 sec
2023-03-29 19:49:45,215 			Loss:    1.241e-03    			Backward time: 	 0.01 sec 
2023-03-29 19:49:45,331 			Learning rate: weights:   1.000e-03    
2023-03-29 19:49:45,331 			Last test performance: 99.07%
2023-03-29 19:49:45,331 ----------------
2023-03-29 19:49:45,416   9   =>  2    		Training 486 pattern with 98.33% 	Forward time: 	 0.07 sec
2023-03-29 19:49:45,416 			Loss:    1.679e-03    			Backward time: 	 0.01 sec 
2023-03-29 19:49:45,467 			Learning rate: weights:   1.000e-03    
2023-03-29 19:49:45,467 			Last test performance: 99.07%
2023-03-29 19:49:45,467 ----------------
2023-03-29 19:49:45,553   9   =>  3    		Training 486 pattern with 99.58% 	Forward time: 	 0.07 sec
2023-03-29 19:49:45,553 			Loss:    1.022e-03    			Backward time: 	 0.01 sec 
2023-03-29 19:49:45,602 			Learning rate: weights:   1.000e-03    
2023-03-29 19:49:45,602 			Last test performance: 99.07%
2023-03-29 19:49:45,602 ----------------
2023-03-29 19:49:45,689   9   =>  4    		Training 486 pattern with 98.96% 	Forward time: 	 0.08 sec
2023-03-29 19:49:45,689 			Loss:    1.253e-03    			Backward time: 	 0.01 sec 
2023-03-29 19:49:45,740 			Learning rate: weights:   1.000e-03    
2023-03-29 19:49:45,740 			Last test performance: 99.07%
2023-03-29 19:49:45,740 ----------------
2023-03-29 19:49:45,824   9   =>  5    		Training 486 pattern with 99.38% 	Forward time: 	 0.07 sec
2023-03-29 19:49:45,824 			Loss:    1.086e-03    			Backward time: 	 0.01 sec 
2023-03-29 19:49:45,874 			Learning rate: weights:   1.000e-03    
2023-03-29 19:49:45,874 			Last test performance: 99.07%
2023-03-29 19:49:45,874 ----------------
2023-03-29 19:49:45,958   9   =>  6    		Training 486 pattern with 98.33% 	Forward time: 	 0.07 sec
2023-03-29 19:49:45,958 			Loss:    2.548e-03    			Backward time: 	 0.01 sec 
2023-03-29 19:49:46,009 			Learning rate: weights:   1.000e-03    
2023-03-29 19:49:46,009 			Last test performance: 99.07%
2023-03-29 19:49:46,009 ----------------
2023-03-29 19:49:46,092   9   =>  7    		Training 486 pattern with 98.96% 	Forward time: 	 0.07 sec
2023-03-29 19:49:46,092 			Loss:    1.337e-03    			Backward time: 	 0.01 sec 
2023-03-29 19:49:46,145 			Learning rate: weights:   1.000e-03    
2023-03-29 19:49:46,145 			Last test performance: 99.07%
2023-03-29 19:49:46,145 ----------------
2023-03-29 19:49:46,229   9   =>  8    		Training 486 pattern with 98.54% 	Forward time: 	 0.07 sec
2023-03-29 19:49:46,229 			Loss:    1.404e-03    			Backward time: 	 0.01 sec 
2023-03-29 19:49:46,300 			Learning rate: weights:   1.000e-03    
2023-03-29 19:49:46,300 			Last test performance: 99.07%
2023-03-29 19:49:46,300 ----------------
2023-03-29 19:49:46,384   9   =>  9    		Training 486 pattern with 98.12% 	Forward time: 	 0.07 sec
2023-03-29 19:49:46,384 			Loss:    1.973e-03    			Backward time: 	 0.01 sec 
2023-03-29 19:49:46,462 			Learning rate: weights:   1.000e-03    
2023-03-29 19:49:46,462 			Last test performance: 99.07%
2023-03-29 19:49:46,462 ----------------
2023-03-29 19:49:46,546   9   =>  10   		Training 486 pattern with 98.33% 	Forward time: 	 0.07 sec
2023-03-29 19:49:46,547 			Loss:    1.626e-03    			Backward time: 	 0.01 sec 
2023-03-29 19:49:46,606 			Learning rate: weights:   1.000e-03    
2023-03-29 19:49:46,606 			Last test performance: 99.07%
2023-03-29 19:49:46,606 ----------------
2023-03-29 19:49:46,689   9   =>  11   		Training 486 pattern with 99.38% 	Forward time: 	 0.07 sec
2023-03-29 19:49:46,689 			Loss:    1.330e-03    			Backward time: 	 0.01 sec 
2023-03-29 19:49:46,755 			Learning rate: weights:   1.000e-03    
2023-03-29 19:49:46,755 			Last test performance: 99.07%
2023-03-29 19:49:46,755 ----------------
2023-03-29 19:49:46,836   9   =>  12   		Training 486 pattern with 98.96% 	Forward time: 	 0.07 sec
2023-03-29 19:49:46,836 			Loss:    1.524e-03    			Backward time: 	 0.01 sec 
2023-03-29 19:49:46,894 			Learning rate: weights:   1.000e-03    
2023-03-29 19:49:46,894 			Last test performance: 99.07%
2023-03-29 19:49:46,894 ----------------
2023-03-29 19:49:46,978   9   =>  13   		Training 486 pattern with 98.33% 	Forward time: 	 0.07 sec
2023-03-29 19:49:46,978 			Loss:    1.905e-03    			Backward time: 	 0.01 sec 
2023-03-29 19:49:47,029 			Learning rate: weights:   1.000e-03    
2023-03-29 19:49:47,029 			Last test performance: 99.07%
2023-03-29 19:49:47,029 ----------------
2023-03-29 19:49:47,115   9   =>  14   		Training 486 pattern with 98.75% 	Forward time: 	 0.07 sec
2023-03-29 19:49:47,115 			Loss:    2.444e-03    			Backward time: 	 0.01 sec 
2023-03-29 19:49:47,173 			Learning rate: weights:   1.000e-03    
2023-03-29 19:49:47,173 			Last test performance: 99.07%
2023-03-29 19:49:47,173 ----------------
2023-03-29 19:49:47,256   9   =>  15   		Training 486 pattern with 99.58% 	Forward time: 	 0.07 sec
2023-03-29 19:49:47,256 			Loss:    6.827e-04    			Backward time: 	 0.01 sec 
2023-03-29 19:49:47,306 			Learning rate: weights:   1.000e-03    
2023-03-29 19:49:47,306 			Last test performance: 99.07%
2023-03-29 19:49:47,306 ----------------
2023-03-29 19:49:47,391   9   =>  16   		Training 486 pattern with 99.17% 	Forward time: 	 0.07 sec
2023-03-29 19:49:47,391 			Loss:    1.200e-03    			Backward time: 	 0.01 sec 
2023-03-29 19:49:47,445 			Learning rate: weights:   1.000e-03    
2023-03-29 19:49:47,445 			Last test performance: 99.07%
2023-03-29 19:49:47,445 ----------------
2023-03-29 19:49:47,529   9   =>  17   		Training 486 pattern with 99.17% 	Forward time: 	 0.07 sec
2023-03-29 19:49:47,529 			Loss:    8.858e-04    			Backward time: 	 0.01 sec 
2023-03-29 19:49:47,580 			Learning rate: weights:   1.000e-03    
2023-03-29 19:49:47,580 			Last test performance: 99.07%
2023-03-29 19:49:47,580 ----------------
2023-03-29 19:49:47,667   9   =>  18   		Training 486 pattern with 98.54% 	Forward time: 	 0.07 sec
2023-03-29 19:49:47,667 			Loss:    1.257e-03    			Backward time: 	 0.01 sec 
2023-03-29 19:49:47,733 			Learning rate: weights:   1.000e-03    
2023-03-29 19:49:47,733 			Last test performance: 99.07%
2023-03-29 19:49:47,733 ----------------
2023-03-29 19:49:47,823   9   =>  19   		Training 486 pattern with 98.54% 	Forward time: 	 0.08 sec
2023-03-29 19:49:47,823 			Loss:    2.258e-03    			Backward time: 	 0.01 sec 
2023-03-29 19:49:47,902 			Learning rate: weights:   1.000e-03    
2023-03-29 19:49:47,902 			Last test performance: 99.07%
2023-03-29 19:49:47,902 ----------------
2023-03-29 19:49:47,986   9   =>  20   		Training 486 pattern with 99.79% 	Forward time: 	 0.07 sec
2023-03-29 19:49:47,986 			Loss:    3.252e-04    			Backward time: 	 0.01 sec 
2023-03-29 19:49:48,059 			Learning rate: weights:   1.000e-03    
2023-03-29 19:49:48,059 			Last test performance: 99.07%
2023-03-29 19:49:48,059 ----------------
2023-03-29 19:49:48,143   9   =>  21   		Training 486 pattern with 97.92% 	Forward time: 	 0.07 sec
2023-03-29 19:49:48,143 			Loss:    2.459e-03    			Backward time: 	 0.01 sec 
2023-03-29 19:49:48,201 			Learning rate: weights:   1.000e-03    
2023-03-29 19:49:48,202 			Last test performance: 99.07%
2023-03-29 19:49:48,202 ----------------
2023-03-29 19:49:48,286   9   =>  22   		Training 486 pattern with 98.96% 	Forward time: 	 0.07 sec
2023-03-29 19:49:48,286 			Loss:    1.550e-03    			Backward time: 	 0.01 sec 
2023-03-29 19:49:48,344 			Learning rate: weights:   1.000e-03    
2023-03-29 19:49:48,345 			Last test performance: 99.07%
2023-03-29 19:49:48,345 ----------------
2023-03-29 19:49:48,429   9   =>  23   		Training 486 pattern with 98.75% 	Forward time: 	 0.07 sec
2023-03-29 19:49:48,429 			Loss:    1.698e-03    			Backward time: 	 0.01 sec 
2023-03-29 19:49:48,514 			Learning rate: weights:   1.000e-03    
2023-03-29 19:49:48,514 			Last test performance: 99.07%
2023-03-29 19:49:48,514 ----------------
2023-03-29 19:49:48,597   9   =>  24   		Training 486 pattern with 99.17% 	Forward time: 	 0.07 sec
2023-03-29 19:49:48,598 			Loss:    2.405e-03    			Backward time: 	 0.01 sec 
2023-03-29 19:49:48,686 			Learning rate: weights:   1.000e-03    
2023-03-29 19:49:48,686 			Last test performance: 99.07%
2023-03-29 19:49:48,686 ----------------
2023-03-29 19:49:48,770   9   =>  25   		Training 486 pattern with 98.96% 	Forward time: 	 0.07 sec
2023-03-29 19:49:48,770 			Loss:    1.639e-03    			Backward time: 	 0.01 sec 
2023-03-29 19:49:48,830 			Learning rate: weights:   1.000e-03    
2023-03-29 19:49:48,830 			Last test performance: 99.07%
2023-03-29 19:49:48,830 ----------------
2023-03-29 19:49:48,915   9   =>  26   		Training 486 pattern with 99.38% 	Forward time: 	 0.07 sec
2023-03-29 19:49:48,915 			Loss:    6.891e-04    			Backward time: 	 0.01 sec 
2023-03-29 19:49:48,971 			Learning rate: weights:   1.000e-03    
2023-03-29 19:49:48,971 			Last test performance: 99.07%
2023-03-29 19:49:48,971 ----------------
2023-03-29 19:49:49,056   9   =>  27   		Training 486 pattern with 98.75% 	Forward time: 	 0.07 sec
2023-03-29 19:49:49,056 			Loss:    1.346e-03    			Backward time: 	 0.01 sec 
2023-03-29 19:49:49,108 			Learning rate: weights:   1.000e-03    
2023-03-29 19:49:49,109 			Last test performance: 99.07%
2023-03-29 19:49:49,109 ----------------
2023-03-29 19:49:49,192   9   =>  28   		Training 486 pattern with 99.38% 	Forward time: 	 0.07 sec
2023-03-29 19:49:49,192 			Loss:    8.421e-04    			Backward time: 	 0.01 sec 
2023-03-29 19:49:49,245 			Learning rate: weights:   1.000e-03    
2023-03-29 19:49:49,245 			Last test performance: 99.07%
2023-03-29 19:49:49,245 ----------------
2023-03-29 19:49:49,329   9   =>  29   		Training 486 pattern with 98.75% 	Forward time: 	 0.07 sec
2023-03-29 19:49:49,329 			Loss:    1.182e-03    			Backward time: 	 0.01 sec 
2023-03-29 19:49:49,371 			Learning rate: weights:   1.000e-03    
2023-03-29 19:49:49,371 			Last test performance: 99.07%
2023-03-29 19:49:49,371 ----------------
2023-03-29 19:49:49,457   9   =>  30   		Training 486 pattern with 98.75% 	Forward time: 	 0.07 sec
2023-03-29 19:49:49,457 			Loss:    1.348e-03    			Backward time: 	 0.01 sec 
2023-03-29 19:49:49,530 			Learning rate: weights:   1.000e-03    
2023-03-29 19:49:49,530 			Last test performance: 99.07%
2023-03-29 19:49:49,531 ----------------
2023-03-29 19:49:49,614   9   =>  31   		Training 486 pattern with 99.38% 	Forward time: 	 0.07 sec
2023-03-29 19:49:49,614 			Loss:    1.308e-03    			Backward time: 	 0.01 sec 
2023-03-29 19:49:49,736 			Learning rate: weights:   1.000e-03    
2023-03-29 19:49:49,736 			Last test performance: 99.07%
2023-03-29 19:49:49,736 ----------------
2023-03-29 19:49:49,820   9   =>  32   		Training 486 pattern with 98.75% 	Forward time: 	 0.07 sec
2023-03-29 19:49:49,820 			Loss:    1.857e-03    			Backward time: 	 0.01 sec 
2023-03-29 19:49:49,927 			Learning rate: weights:   1.000e-03    
2023-03-29 19:49:49,927 			Last test performance: 99.07%
2023-03-29 19:49:49,927 ----------------
2023-03-29 19:49:50,012   9   =>  33   		Training 486 pattern with 98.33% 	Forward time: 	 0.07 sec
2023-03-29 19:49:50,012 			Loss:    1.559e-03    			Backward time: 	 0.01 sec 
2023-03-29 19:49:50,059 			Learning rate: weights:   1.000e-03    
2023-03-29 19:49:50,059 			Last test performance: 99.07%
2023-03-29 19:49:50,059 ----------------
2023-03-29 19:49:50,150   9   =>  34   		Training 486 pattern with 98.75% 	Forward time: 	 0.08 sec
2023-03-29 19:49:50,151 			Loss:    1.422e-03    			Backward time: 	 0.01 sec 
2023-03-29 19:49:50,267 			Learning rate: weights:   1.000e-03    
2023-03-29 19:49:50,268 			Last test performance: 99.07%
2023-03-29 19:49:50,268 ----------------
2023-03-29 19:49:50,353   9   =>  35   		Training 486 pattern with 98.96% 	Forward time: 	 0.07 sec
2023-03-29 19:49:50,353 			Loss:    1.209e-03    			Backward time: 	 0.01 sec 
2023-03-29 19:49:50,414 			Learning rate: weights:   1.000e-03    
2023-03-29 19:49:50,414 			Last test performance: 99.07%
2023-03-29 19:49:50,414 ----------------
2023-03-29 19:49:50,488   9   =>  36   		Training 486 pattern with 98.96% 	Forward time: 	 0.06 sec
2023-03-29 19:49:50,488 			Loss:    1.621e-03    			Backward time: 	 0.01 sec 
2023-03-29 19:49:50,551 			Learning rate: weights:   1.000e-03    
2023-03-29 19:49:50,551 			Last test performance: 99.07%
2023-03-29 19:49:50,551 ----------------
2023-03-29 19:49:50,635   9   =>  37   		Training 486 pattern with 99.58% 	Forward time: 	 0.07 sec
2023-03-29 19:49:50,635 			Loss:    1.094e-03    			Backward time: 	 0.01 sec 
2023-03-29 19:49:50,683 			Learning rate: weights:   1.000e-03    
2023-03-29 19:49:50,683 			Last test performance: 99.07%
2023-03-29 19:49:50,683 ----------------
2023-03-29 19:49:50,766   9   =>  38   		Training 486 pattern with 98.54% 	Forward time: 	 0.07 sec
2023-03-29 19:49:50,766 			Loss:    1.485e-03    			Backward time: 	 0.01 sec 
2023-03-29 19:49:50,819 			Learning rate: weights:   1.000e-03    
2023-03-29 19:49:50,819 			Last test performance: 99.07%
2023-03-29 19:49:50,819 ----------------
2023-03-29 19:49:50,903   9   =>  39   		Training 486 pattern with 98.96% 	Forward time: 	 0.07 sec
2023-03-29 19:49:50,903 			Loss:    1.447e-03    			Backward time: 	 0.01 sec 
2023-03-29 19:49:50,976 			Learning rate: weights:   1.000e-03    
2023-03-29 19:49:50,976 			Last test performance: 99.07%
2023-03-29 19:49:50,976 ----------------
2023-03-29 19:49:51,060   9   =>  40   		Training 486 pattern with 97.29% 	Forward time: 	 0.07 sec
2023-03-29 19:49:51,060 			Loss:    3.575e-03    			Backward time: 	 0.01 sec 
2023-03-29 19:49:51,171 			Learning rate: weights:   1.000e-03    
2023-03-29 19:49:51,171 			Last test performance: 99.07%
2023-03-29 19:49:51,171 ----------------
2023-03-29 19:49:51,256   9   =>  41   		Training 486 pattern with 98.54% 	Forward time: 	 0.07 sec
2023-03-29 19:49:51,256 			Loss:    2.115e-03    			Backward time: 	 0.01 sec 
2023-03-29 19:49:51,303 			Learning rate: weights:   1.000e-03    
2023-03-29 19:49:51,303 			Last test performance: 99.07%
2023-03-29 19:49:51,303 ----------------
2023-03-29 19:49:51,390   9   =>  42   		Training 486 pattern with 98.96% 	Forward time: 	 0.07 sec
2023-03-29 19:49:51,390 			Loss:    1.635e-03    			Backward time: 	 0.01 sec 
2023-03-29 19:49:51,446 			Learning rate: weights:   1.000e-03    
2023-03-29 19:49:51,446 			Last test performance: 99.07%
2023-03-29 19:49:51,446 ----------------
2023-03-29 19:49:51,530   9   =>  43   		Training 486 pattern with 98.12% 	Forward time: 	 0.07 sec
2023-03-29 19:49:51,530 			Loss:    2.215e-03    			Backward time: 	 0.01 sec 
2023-03-29 19:49:51,590 			Learning rate: weights:   1.000e-03    
2023-03-29 19:49:51,590 			Last test performance: 99.07%
2023-03-29 19:49:51,591 ----------------
2023-03-29 19:49:51,675   9   =>  44   		Training 486 pattern with 97.50% 	Forward time: 	 0.07 sec
2023-03-29 19:49:51,675 			Loss:    2.795e-03    			Backward time: 	 0.01 sec 
2023-03-29 19:49:51,738 			Learning rate: weights:   1.000e-03    
2023-03-29 19:49:51,738 			Last test performance: 99.07%
2023-03-29 19:49:51,738 ----------------
2023-03-29 19:49:51,822   9   =>  45   		Training 486 pattern with 98.96% 	Forward time: 	 0.07 sec
2023-03-29 19:49:51,822 			Loss:    1.186e-03    			Backward time: 	 0.01 sec 
2023-03-29 19:49:51,876 			Learning rate: weights:   1.000e-03    
2023-03-29 19:49:51,876 			Last test performance: 99.07%
2023-03-29 19:49:51,876 ----------------
2023-03-29 19:49:51,960   9   =>  46   		Training 486 pattern with 98.75% 	Forward time: 	 0.07 sec
2023-03-29 19:49:51,960 			Loss:    1.296e-03    			Backward time: 	 0.01 sec 
2023-03-29 19:49:52,029 			Learning rate: weights:   1.000e-03    
2023-03-29 19:49:52,029 			Last test performance: 99.07%
2023-03-29 19:49:52,029 ----------------
2023-03-29 19:49:52,114   9   =>  47   		Training 486 pattern with 98.75% 	Forward time: 	 0.07 sec
2023-03-29 19:49:52,114 			Loss:    1.319e-03    			Backward time: 	 0.01 sec 
2023-03-29 19:49:52,163 			Learning rate: weights:   1.000e-03    
2023-03-29 19:49:52,163 			Last test performance: 99.07%
2023-03-29 19:49:52,163 ----------------
2023-03-29 19:49:52,248   9   =>  48   		Training 486 pattern with 98.96% 	Forward time: 	 0.07 sec
2023-03-29 19:49:52,248 			Loss:    2.539e-03    			Backward time: 	 0.01 sec 
2023-03-29 19:49:52,317 			Learning rate: weights:   1.000e-03    
2023-03-29 19:49:52,317 			Last test performance: 99.07%
2023-03-29 19:49:52,317 ----------------
2023-03-29 19:49:52,401   9   =>  49   		Training 486 pattern with 99.17% 	Forward time: 	 0.07 sec
2023-03-29 19:49:52,401 			Loss:    1.046e-03    			Backward time: 	 0.01 sec 
2023-03-29 19:49:52,455 			Learning rate: weights:   1.000e-03    
2023-03-29 19:49:52,455 			Last test performance: 99.07%
2023-03-29 19:49:52,456 ----------------
2023-03-29 19:49:52,539   9   =>  50   		Training 486 pattern with 98.75% 	Forward time: 	 0.07 sec
2023-03-29 19:49:52,539 			Loss:    2.284e-03    			Backward time: 	 0.01 sec 
2023-03-29 19:49:52,595 			Learning rate: weights:   1.000e-03    
2023-03-29 19:49:52,595 			Last test performance: 99.07%
2023-03-29 19:49:52,595 ----------------
2023-03-29 19:49:52,679   9   =>  51   		Training 486 pattern with 98.96% 	Forward time: 	 0.07 sec
2023-03-29 19:49:52,679 			Loss:    1.752e-03    			Backward time: 	 0.01 sec 
2023-03-29 19:49:52,728 			Learning rate: weights:   1.000e-03    
2023-03-29 19:49:52,728 			Last test performance: 99.07%
2023-03-29 19:49:52,728 ----------------
2023-03-29 19:49:52,794   9   =>  52   		Training 486 pattern with 98.96% 	Forward time: 	 0.06 sec
2023-03-29 19:49:52,794 			Loss:    1.078e-03    			Backward time: 	 0.01 sec 
2023-03-29 19:49:52,833 			Learning rate: weights:   1.000e-03    
2023-03-29 19:49:52,833 			Last test performance: 99.07%
2023-03-29 19:49:52,833 ----------------
2023-03-29 19:49:52,917   9   =>  53   		Training 486 pattern with 98.96% 	Forward time: 	 0.07 sec
2023-03-29 19:49:52,917 			Loss:    1.107e-03    			Backward time: 	 0.01 sec 
2023-03-29 19:49:52,986 			Learning rate: weights:   1.000e-03    
2023-03-29 19:49:52,986 			Last test performance: 99.07%
2023-03-29 19:49:52,986 ----------------
2023-03-29 19:49:53,070   9   =>  54   		Training 486 pattern with 98.12% 	Forward time: 	 0.07 sec
2023-03-29 19:49:53,070 			Loss:    2.125e-03    			Backward time: 	 0.01 sec 
2023-03-29 19:49:53,195 			Learning rate: weights:   1.000e-03    
2023-03-29 19:49:53,195 			Last test performance: 99.07%
2023-03-29 19:49:53,196 ----------------
2023-03-29 19:49:53,277   9   =>  55   		Training 486 pattern with 100.00% 	Forward time: 	 0.07 sec
2023-03-29 19:49:53,277 			Loss:    4.475e-04    			Backward time: 	 0.01 sec 
2023-03-29 19:49:53,359 			Learning rate: weights:   1.000e-03    
2023-03-29 19:49:53,359 			Last test performance: 99.07%
2023-03-29 19:49:53,359 ----------------
2023-03-29 19:49:53,442   9   =>  56   		Training 486 pattern with 98.75% 	Forward time: 	 0.07 sec
2023-03-29 19:49:53,442 			Loss:    1.632e-03    			Backward time: 	 0.01 sec 
2023-03-29 19:49:53,502 			Learning rate: weights:   1.000e-03    
2023-03-29 19:49:53,502 			Last test performance: 99.07%
2023-03-29 19:49:53,502 ----------------
2023-03-29 19:49:53,586   9   =>  57   		Training 486 pattern with 98.33% 	Forward time: 	 0.07 sec
2023-03-29 19:49:53,586 			Loss:    1.700e-03    			Backward time: 	 0.01 sec 
2023-03-29 19:49:53,644 			Learning rate: weights:   1.000e-03    
2023-03-29 19:49:53,644 			Last test performance: 99.07%
2023-03-29 19:49:53,644 ----------------
2023-03-29 19:49:53,728   9   =>  58   		Training 486 pattern with 98.96% 	Forward time: 	 0.07 sec
2023-03-29 19:49:53,728 			Loss:    1.737e-03    			Backward time: 	 0.01 sec 
2023-03-29 19:49:53,792 			Learning rate: weights:   1.000e-03    
2023-03-29 19:49:53,792 			Last test performance: 99.07%
2023-03-29 19:49:53,792 ----------------
2023-03-29 19:49:53,876   9   =>  59   		Training 486 pattern with 98.54% 	Forward time: 	 0.07 sec
2023-03-29 19:49:53,876 			Loss:    2.543e-03    			Backward time: 	 0.01 sec 
2023-03-29 19:49:53,948 			Learning rate: weights:   1.000e-03    
2023-03-29 19:49:53,948 			Last test performance: 99.07%
2023-03-29 19:49:53,948 ----------------
2023-03-29 19:49:54,032   9   =>  60   		Training 486 pattern with 98.33% 	Forward time: 	 0.07 sec
2023-03-29 19:49:54,032 			Loss:    1.857e-03    			Backward time: 	 0.01 sec 
2023-03-29 19:49:54,110 			Learning rate: weights:   1.000e-03    
2023-03-29 19:49:54,110 			Last test performance: 99.07%
2023-03-29 19:49:54,111 ----------------
2023-03-29 19:49:54,194   9   =>  61   		Training 486 pattern with 98.12% 	Forward time: 	 0.07 sec
2023-03-29 19:49:54,194 			Loss:    2.481e-03    			Backward time: 	 0.01 sec 
2023-03-29 19:49:54,257 			Learning rate: weights:   1.000e-03    
2023-03-29 19:49:54,257 			Last test performance: 99.07%
2023-03-29 19:49:54,257 ----------------
2023-03-29 19:49:54,341   9   =>  62   		Training 486 pattern with 98.96% 	Forward time: 	 0.07 sec
2023-03-29 19:49:54,341 			Loss:    1.465e-03    			Backward time: 	 0.01 sec 
2023-03-29 19:49:54,384 			Learning rate: weights:   1.000e-03    
2023-03-29 19:49:54,384 			Last test performance: 99.07%
2023-03-29 19:49:54,384 ----------------
2023-03-29 19:49:54,463   9   =>  63   		Training 486 pattern with 99.17% 	Forward time: 	 0.07 sec
2023-03-29 19:49:54,463 			Loss:    2.028e-03    			Backward time: 	 0.01 sec 
2023-03-29 19:49:54,515 			Learning rate: weights:   1.000e-03    
2023-03-29 19:49:54,515 			Last test performance: 99.07%
2023-03-29 19:49:54,515 ----------------
2023-03-29 19:49:54,599   9   =>  64   		Training 486 pattern with 98.96% 	Forward time: 	 0.07 sec
2023-03-29 19:49:54,599 			Loss:    1.313e-03    			Backward time: 	 0.01 sec 
2023-03-29 19:49:54,664 			Learning rate: weights:   1.000e-03    
2023-03-29 19:49:54,664 			Last test performance: 99.07%
2023-03-29 19:49:54,664 ----------------
2023-03-29 19:49:54,748   9   =>  65   		Training 486 pattern with 99.17% 	Forward time: 	 0.07 sec
2023-03-29 19:49:54,748 			Loss:    1.217e-03    			Backward time: 	 0.01 sec 
2023-03-29 19:49:54,818 			Learning rate: weights:   1.000e-03    
2023-03-29 19:49:54,818 			Last test performance: 99.07%
2023-03-29 19:49:54,818 ----------------
2023-03-29 19:49:54,903   9   =>  66   		Training 486 pattern with 98.75% 	Forward time: 	 0.07 sec
2023-03-29 19:49:54,903 			Loss:    1.616e-03    			Backward time: 	 0.01 sec 
2023-03-29 19:49:54,973 			Learning rate: weights:   1.000e-03    
2023-03-29 19:49:54,973 			Last test performance: 99.07%
2023-03-29 19:49:54,973 ----------------
2023-03-29 19:49:55,057   9   =>  67   		Training 486 pattern with 98.75% 	Forward time: 	 0.07 sec
2023-03-29 19:49:55,058 			Loss:    1.714e-03    			Backward time: 	 0.01 sec 
2023-03-29 19:49:55,127 			Learning rate: weights:   1.000e-03    
2023-03-29 19:49:55,127 			Last test performance: 99.07%
2023-03-29 19:49:55,127 ----------------
2023-03-29 19:49:55,212   9   =>  68   		Training 486 pattern with 98.75% 	Forward time: 	 0.07 sec
2023-03-29 19:49:55,212 			Loss:    1.547e-03    			Backward time: 	 0.01 sec 
2023-03-29 19:49:55,311 			Learning rate: weights:   1.000e-03    
2023-03-29 19:49:55,311 			Last test performance: 99.07%
2023-03-29 19:49:55,311 ----------------
2023-03-29 19:49:55,395   9   =>  69   		Training 486 pattern with 98.75% 	Forward time: 	 0.07 sec
2023-03-29 19:49:55,395 			Loss:    1.651e-03    			Backward time: 	 0.01 sec 
2023-03-29 19:49:55,451 			Learning rate: weights:   1.000e-03    
2023-03-29 19:49:55,451 			Last test performance: 99.07%
2023-03-29 19:49:55,451 ----------------
2023-03-29 19:49:55,536   9   =>  70   		Training 486 pattern with 98.75% 	Forward time: 	 0.07 sec
2023-03-29 19:49:55,536 			Loss:    1.641e-03    			Backward time: 	 0.01 sec 
2023-03-29 19:49:55,603 			Learning rate: weights:   1.000e-03    
2023-03-29 19:49:55,603 			Last test performance: 99.07%
2023-03-29 19:49:55,603 ----------------
2023-03-29 19:49:55,688   9   =>  71   		Training 486 pattern with 98.75% 	Forward time: 	 0.07 sec
2023-03-29 19:49:55,688 			Loss:    1.968e-03    			Backward time: 	 0.01 sec 
2023-03-29 19:49:55,799 			Learning rate: weights:   1.000e-03    
2023-03-29 19:49:55,799 			Last test performance: 99.07%
2023-03-29 19:49:55,799 ----------------
2023-03-29 19:49:55,881   9   =>  72   		Training 486 pattern with 98.96% 	Forward time: 	 0.07 sec
2023-03-29 19:49:55,881 			Loss:    1.275e-03    			Backward time: 	 0.01 sec 
2023-03-29 19:49:55,994 			Learning rate: weights:   1.000e-03    
2023-03-29 19:49:55,994 			Last test performance: 99.07%
2023-03-29 19:49:55,994 ----------------
2023-03-29 19:49:56,077   9   =>  73   		Training 486 pattern with 98.96% 	Forward time: 	 0.07 sec
2023-03-29 19:49:56,077 			Loss:    1.201e-03    			Backward time: 	 0.01 sec 
2023-03-29 19:49:56,142 			Learning rate: weights:   1.000e-03    
2023-03-29 19:49:56,142 			Last test performance: 99.07%
2023-03-29 19:49:56,142 ----------------
2023-03-29 19:49:56,226   9   =>  74   		Training 486 pattern with 98.12% 	Forward time: 	 0.07 sec
2023-03-29 19:49:56,226 			Loss:    3.015e-03    			Backward time: 	 0.01 sec 
2023-03-29 19:49:56,295 			Learning rate: weights:   1.000e-03    
2023-03-29 19:49:56,295 			Last test performance: 99.07%
2023-03-29 19:49:56,295 ----------------
2023-03-29 19:49:56,379   9   =>  75   		Training 486 pattern with 98.54% 	Forward time: 	 0.07 sec
2023-03-29 19:49:56,379 			Loss:    1.894e-03    			Backward time: 	 0.01 sec 
2023-03-29 19:49:56,453 			Learning rate: weights:   1.000e-03    
2023-03-29 19:49:56,453 			Last test performance: 99.07%
2023-03-29 19:49:56,453 ----------------
2023-03-29 19:49:56,555   9   =>  76   		Training 486 pattern with 98.96% 	Forward time: 	 0.08 sec
2023-03-29 19:49:56,556 			Loss:    1.515e-03    			Backward time: 	 0.01 sec 
2023-03-29 19:49:56,644 			Learning rate: weights:   1.000e-03    
2023-03-29 19:49:56,644 			Last test performance: 99.07%
2023-03-29 19:49:56,644 ----------------
2023-03-29 19:49:56,727   9   =>  77   		Training 486 pattern with 99.38% 	Forward time: 	 0.07 sec
2023-03-29 19:49:56,727 			Loss:    1.301e-03    			Backward time: 	 0.01 sec 
2023-03-29 19:49:56,806 			Learning rate: weights:   1.000e-03    
2023-03-29 19:49:56,806 			Last test performance: 99.07%
2023-03-29 19:49:56,806 ----------------
2023-03-29 19:49:56,890   9   =>  78   		Training 486 pattern with 98.96% 	Forward time: 	 0.07 sec
2023-03-29 19:49:56,890 			Loss:    9.934e-04    			Backward time: 	 0.01 sec 
2023-03-29 19:49:57,004 			Learning rate: weights:   1.000e-03    
2023-03-29 19:49:57,004 			Last test performance: 99.07%
2023-03-29 19:49:57,004 ----------------
2023-03-29 19:49:57,088   9   =>  79   		Training 486 pattern with 99.17% 	Forward time: 	 0.07 sec
2023-03-29 19:49:57,088 			Loss:    1.633e-03    			Backward time: 	 0.01 sec 
2023-03-29 19:49:57,181 			Learning rate: weights:   1.000e-03    
2023-03-29 19:49:57,181 			Last test performance: 99.07%
2023-03-29 19:49:57,181 ----------------
2023-03-29 19:49:57,264   9   =>  80   		Training 486 pattern with 98.54% 	Forward time: 	 0.07 sec
2023-03-29 19:49:57,264 			Loss:    1.510e-03    			Backward time: 	 0.01 sec 
2023-03-29 19:49:57,319 			Learning rate: weights:   1.000e-03    
2023-03-29 19:49:57,319 			Last test performance: 99.07%
2023-03-29 19:49:57,319 ----------------
2023-03-29 19:49:57,403   9   =>  81   		Training 486 pattern with 99.79% 	Forward time: 	 0.07 sec
2023-03-29 19:49:57,403 			Loss:    5.681e-04    			Backward time: 	 0.01 sec 
2023-03-29 19:49:57,488 			Learning rate: weights:   1.000e-03    
2023-03-29 19:49:57,488 			Last test performance: 99.07%
2023-03-29 19:49:57,488 ----------------
2023-03-29 19:49:57,571   9   =>  82   		Training 486 pattern with 98.75% 	Forward time: 	 0.07 sec
2023-03-29 19:49:57,571 			Loss:    1.838e-03    			Backward time: 	 0.01 sec 
2023-03-29 19:49:57,644 			Learning rate: weights:   1.000e-03    
2023-03-29 19:49:57,644 			Last test performance: 99.07%
2023-03-29 19:49:57,644 ----------------
2023-03-29 19:49:57,727   9   =>  83   		Training 486 pattern with 98.75% 	Forward time: 	 0.07 sec
2023-03-29 19:49:57,728 			Loss:    1.837e-03    			Backward time: 	 0.01 sec 
2023-03-29 19:49:57,838 			Learning rate: weights:   1.000e-03    
2023-03-29 19:49:57,838 			Last test performance: 99.07%
2023-03-29 19:49:57,838 ----------------
2023-03-29 19:49:57,920   9   =>  84   		Training 486 pattern with 99.79% 	Forward time: 	 0.07 sec
2023-03-29 19:49:57,920 			Loss:    7.270e-04    			Backward time: 	 0.01 sec 
2023-03-29 19:49:57,978 			Learning rate: weights:   1.000e-03    
2023-03-29 19:49:57,978 			Last test performance: 99.07%
2023-03-29 19:49:57,978 ----------------
2023-03-29 19:49:58,064   9   =>  85   		Training 486 pattern with 98.96% 	Forward time: 	 0.07 sec
2023-03-29 19:49:58,064 			Loss:    1.674e-03    			Backward time: 	 0.01 sec 
2023-03-29 19:49:58,133 			Learning rate: weights:   1.000e-03    
2023-03-29 19:49:58,134 			Last test performance: 99.07%
2023-03-29 19:49:58,134 ----------------
2023-03-29 19:49:58,218   9   =>  86   		Training 486 pattern with 99.17% 	Forward time: 	 0.07 sec
2023-03-29 19:49:58,218 			Loss:    6.892e-04    			Backward time: 	 0.01 sec 
2023-03-29 19:49:58,319 			Learning rate: weights:   1.000e-03    
2023-03-29 19:49:58,320 			Last test performance: 99.07%
2023-03-29 19:49:58,320 ----------------
2023-03-29 19:49:58,402   9   =>  87   		Training 486 pattern with 97.92% 	Forward time: 	 0.07 sec
2023-03-29 19:49:58,402 			Loss:    2.014e-03    			Backward time: 	 0.01 sec 
2023-03-29 19:49:58,475 			Learning rate: weights:   1.000e-03    
2023-03-29 19:49:58,476 			Last test performance: 99.07%
2023-03-29 19:49:58,476 ----------------
2023-03-29 19:49:58,563   9   =>  88   		Training 486 pattern with 98.96% 	Forward time: 	 0.08 sec
2023-03-29 19:49:58,563 			Loss:    1.207e-03    			Backward time: 	 0.01 sec 
2023-03-29 19:49:58,620 			Learning rate: weights:   1.000e-03    
2023-03-29 19:49:58,620 			Last test performance: 99.07%
2023-03-29 19:49:58,620 ----------------
2023-03-29 19:49:58,703   9   =>  89   		Training 486 pattern with 98.54% 	Forward time: 	 0.07 sec
2023-03-29 19:49:58,703 			Loss:    2.172e-03    			Backward time: 	 0.01 sec 
2023-03-29 19:49:58,757 			Learning rate: weights:   1.000e-03    
2023-03-29 19:49:58,757 			Last test performance: 99.07%
2023-03-29 19:49:58,757 ----------------
2023-03-29 19:49:58,841   9   =>  90   		Training 486 pattern with 99.38% 	Forward time: 	 0.07 sec
2023-03-29 19:49:58,841 			Loss:    1.605e-03    			Backward time: 	 0.01 sec 
2023-03-29 19:49:58,896 			Learning rate: weights:   1.000e-03    
2023-03-29 19:49:58,896 			Last test performance: 99.07%
2023-03-29 19:49:58,896 ----------------
2023-03-29 19:49:58,981   9   =>  91   		Training 486 pattern with 98.96% 	Forward time: 	 0.07 sec
2023-03-29 19:49:58,981 			Loss:    1.607e-03    			Backward time: 	 0.01 sec 
2023-03-29 19:49:59,041 			Learning rate: weights:   1.000e-03    
2023-03-29 19:49:59,041 			Last test performance: 99.07%
2023-03-29 19:49:59,041 ----------------
2023-03-29 19:49:59,125   9   =>  92   		Training 486 pattern with 98.75% 	Forward time: 	 0.07 sec
2023-03-29 19:49:59,125 			Loss:    1.861e-03    			Backward time: 	 0.01 sec 
2023-03-29 19:49:59,183 			Learning rate: weights:   1.000e-03    
2023-03-29 19:49:59,183 			Last test performance: 99.07%
2023-03-29 19:49:59,183 ----------------
2023-03-29 19:49:59,267   9   =>  93   		Training 486 pattern with 99.17% 	Forward time: 	 0.07 sec
2023-03-29 19:49:59,267 			Loss:    1.252e-03    			Backward time: 	 0.01 sec 
2023-03-29 19:49:59,318 			Learning rate: weights:   1.000e-03    
2023-03-29 19:49:59,318 			Last test performance: 99.07%
2023-03-29 19:49:59,318 ----------------
2023-03-29 19:49:59,403   9   =>  94   		Training 486 pattern with 99.17% 	Forward time: 	 0.07 sec
2023-03-29 19:49:59,403 			Loss:    1.122e-03    			Backward time: 	 0.01 sec 
2023-03-29 19:49:59,490 			Learning rate: weights:   1.000e-03    
2023-03-29 19:49:59,490 			Last test performance: 99.07%
2023-03-29 19:49:59,490 ----------------
2023-03-29 19:49:59,576   9   =>  95   		Training 486 pattern with 98.54% 	Forward time: 	 0.07 sec
2023-03-29 19:49:59,576 			Loss:    1.987e-03    			Backward time: 	 0.01 sec 
2023-03-29 19:49:59,671 			Learning rate: weights:   1.000e-03    
2023-03-29 19:49:59,671 			Last test performance: 99.07%
2023-03-29 19:49:59,671 ----------------
2023-03-29 19:49:59,754   9   =>  96   		Training 486 pattern with 98.33% 	Forward time: 	 0.07 sec
2023-03-29 19:49:59,754 			Loss:    1.670e-03    			Backward time: 	 0.01 sec 
2023-03-29 19:49:59,833 			Learning rate: weights:   1.000e-03    
2023-03-29 19:49:59,833 			Last test performance: 99.07%
2023-03-29 19:49:59,833 ----------------
2023-03-29 19:49:59,918   9   =>  97   		Training 486 pattern with 98.12% 	Forward time: 	 0.07 sec
2023-03-29 19:49:59,918 			Loss:    2.630e-03    			Backward time: 	 0.01 sec 
2023-03-29 19:49:59,996 			Learning rate: weights:   1.000e-03    
2023-03-29 19:49:59,997 			Last test performance: 99.07%
2023-03-29 19:49:59,997 ----------------
2023-03-29 19:50:00,080   9   =>  98   		Training 486 pattern with 98.75% 	Forward time: 	 0.07 sec
2023-03-29 19:50:00,080 			Loss:    1.945e-03    			Backward time: 	 0.01 sec 
2023-03-29 19:50:00,135 			Learning rate: weights:   1.000e-03    
2023-03-29 19:50:00,135 			Last test performance: 99.07%
2023-03-29 19:50:00,135 ----------------
2023-03-29 19:50:00,218   9   =>  99   		Training 486 pattern with 98.96% 	Forward time: 	 0.07 sec
2023-03-29 19:50:00,219 			Loss:    2.024e-03    			Backward time: 	 0.01 sec 
2023-03-29 19:50:00,318 			Learning rate: weights:   1.000e-03    
2023-03-29 19:50:00,318 			Last test performance: 99.07%
2023-03-29 19:50:00,318 ----------------
2023-03-29 19:50:00,400   9   => 100   		Training 486 pattern with 99.38% 	Forward time: 	 0.07 sec
2023-03-29 19:50:00,401 			Loss:    1.034e-03    			Backward time: 	 0.01 sec 
2023-03-29 19:50:00,464 			Learning rate: weights:   1.000e-03    
2023-03-29 19:50:00,464 			Last test performance: 99.07%
2023-03-29 19:50:00,464 ----------------
2023-03-29 19:50:00,548   9   => 101   		Training 486 pattern with 99.38% 	Forward time: 	 0.07 sec
2023-03-29 19:50:00,548 			Loss:    1.150e-03    			Backward time: 	 0.01 sec 
2023-03-29 19:50:00,610 			Learning rate: weights:   1.000e-03    
2023-03-29 19:50:00,610 			Last test performance: 99.07%
2023-03-29 19:50:00,610 ----------------
2023-03-29 19:50:00,706   9   => 102   		Training 486 pattern with 98.12% 	Forward time: 	 0.08 sec
2023-03-29 19:50:00,706 			Loss:    2.704e-03    			Backward time: 	 0.01 sec 
2023-03-29 19:50:00,777 			Learning rate: weights:   1.000e-03    
2023-03-29 19:50:00,777 			Last test performance: 99.07%
2023-03-29 19:50:00,778 ----------------
2023-03-29 19:50:00,862   9   => 103   		Training 486 pattern with 99.17% 	Forward time: 	 0.07 sec
2023-03-29 19:50:00,862 			Loss:    1.007e-03    			Backward time: 	 0.01 sec 
2023-03-29 19:50:00,947 			Learning rate: weights:   1.000e-03    
2023-03-29 19:50:00,947 			Last test performance: 99.07%
2023-03-29 19:50:00,947 ----------------
2023-03-29 19:50:01,031   9   => 104   		Training 486 pattern with 99.38% 	Forward time: 	 0.07 sec
2023-03-29 19:50:01,031 			Loss:    6.468e-04    			Backward time: 	 0.01 sec 
2023-03-29 19:50:01,110 			Learning rate: weights:   1.000e-03    
2023-03-29 19:50:01,110 			Last test performance: 99.07%
2023-03-29 19:50:01,110 ----------------
2023-03-29 19:50:01,209   9   => 105   		Training 486 pattern with 98.33% 	Forward time: 	 0.08 sec
2023-03-29 19:50:01,209 			Loss:    1.759e-03    			Backward time: 	 0.01 sec 
2023-03-29 19:50:01,303 			Learning rate: weights:   1.000e-03    
2023-03-29 19:50:01,303 			Last test performance: 99.07%
2023-03-29 19:50:01,303 ----------------
2023-03-29 19:50:01,390   9   => 106   		Training 486 pattern with 98.96% 	Forward time: 	 0.07 sec
2023-03-29 19:50:01,390 			Loss:    1.869e-03    			Backward time: 	 0.01 sec 
2023-03-29 19:50:01,452 			Learning rate: weights:   1.000e-03    
2023-03-29 19:50:01,452 			Last test performance: 99.07%
2023-03-29 19:50:01,452 ----------------
2023-03-29 19:50:01,538   9   => 107   		Training 486 pattern with 98.96% 	Forward time: 	 0.07 sec
2023-03-29 19:50:01,538 			Loss:    9.760e-04    			Backward time: 	 0.01 sec 
2023-03-29 19:50:01,584 			Learning rate: weights:   1.000e-03    
2023-03-29 19:50:01,584 			Last test performance: 99.07%
2023-03-29 19:50:01,584 ----------------
2023-03-29 19:50:01,673   9   => 108   		Training 486 pattern with 98.75% 	Forward time: 	 0.08 sec
2023-03-29 19:50:01,673 			Loss:    1.495e-03    			Backward time: 	 0.01 sec 
2023-03-29 19:50:01,725 			Learning rate: weights:   1.000e-03    
2023-03-29 19:50:01,725 			Last test performance: 99.07%
2023-03-29 19:50:01,725 ----------------
2023-03-29 19:50:01,809   9   => 109   		Training 486 pattern with 99.17% 	Forward time: 	 0.07 sec
2023-03-29 19:50:01,809 			Loss:    1.303e-03    			Backward time: 	 0.01 sec 
2023-03-29 19:50:01,864 			Learning rate: weights:   1.000e-03    
2023-03-29 19:50:01,864 			Last test performance: 99.07%
2023-03-29 19:50:01,864 ----------------
2023-03-29 19:50:01,948   9   => 110   		Training 486 pattern with 99.17% 	Forward time: 	 0.07 sec
2023-03-29 19:50:01,948 			Loss:    1.147e-03    			Backward time: 	 0.01 sec 
2023-03-29 19:50:02,051 			Learning rate: weights:   1.000e-03    
2023-03-29 19:50:02,052 			Last test performance: 99.07%
2023-03-29 19:50:02,052 ----------------
2023-03-29 19:50:02,135   9   => 111   		Training 486 pattern with 99.17% 	Forward time: 	 0.07 sec
2023-03-29 19:50:02,135 			Loss:    1.237e-03    			Backward time: 	 0.01 sec 
2023-03-29 19:50:02,190 			Learning rate: weights:   1.000e-03    
2023-03-29 19:50:02,191 			Last test performance: 99.07%
2023-03-29 19:50:02,191 ----------------
2023-03-29 19:50:02,274   9   => 112   		Training 486 pattern with 99.38% 	Forward time: 	 0.07 sec
2023-03-29 19:50:02,274 			Loss:    1.079e-03    			Backward time: 	 0.01 sec 
2023-03-29 19:50:02,384 			Learning rate: weights:   1.000e-03    
2023-03-29 19:50:02,384 			Last test performance: 99.07%
2023-03-29 19:50:02,384 ----------------
2023-03-29 19:50:02,467   9   => 113   		Training 486 pattern with 99.17% 	Forward time: 	 0.07 sec
2023-03-29 19:50:02,468 			Loss:    1.706e-03    			Backward time: 	 0.01 sec 
2023-03-29 19:50:02,592 			Learning rate: weights:   1.000e-03    
2023-03-29 19:50:02,592 			Last test performance: 99.07%
2023-03-29 19:50:02,592 ----------------
2023-03-29 19:50:02,676   9   => 114   		Training 486 pattern with 98.96% 	Forward time: 	 0.07 sec
2023-03-29 19:50:02,677 			Loss:    1.244e-03    			Backward time: 	 0.01 sec 
2023-03-29 19:50:02,731 			Learning rate: weights:   1.000e-03    
2023-03-29 19:50:02,731 			Last test performance: 99.07%
2023-03-29 19:50:02,731 ----------------
2023-03-29 19:50:02,817   9   => 115   		Training 486 pattern with 98.12% 	Forward time: 	 0.07 sec
2023-03-29 19:50:02,817 			Loss:    2.334e-03    			Backward time: 	 0.01 sec 
2023-03-29 19:50:02,896 			Learning rate: weights:   1.000e-03    
2023-03-29 19:50:02,896 			Last test performance: 99.07%
2023-03-29 19:50:02,896 ----------------
2023-03-29 19:50:02,979   9   => 116   		Training 486 pattern with 98.96% 	Forward time: 	 0.07 sec
2023-03-29 19:50:02,979 			Loss:    1.199e-03    			Backward time: 	 0.01 sec 
2023-03-29 19:50:03,034 			Learning rate: weights:   1.000e-03    
2023-03-29 19:50:03,035 			Last test performance: 99.07%
2023-03-29 19:50:03,035 ----------------
2023-03-29 19:50:03,119   9   => 117   		Training 486 pattern with 98.54% 	Forward time: 	 0.07 sec
2023-03-29 19:50:03,119 			Loss:    1.520e-03    			Backward time: 	 0.01 sec 
2023-03-29 19:50:03,201 			Learning rate: weights:   1.000e-03    
2023-03-29 19:50:03,201 			Last test performance: 99.07%
2023-03-29 19:50:03,202 ----------------
2023-03-29 19:50:03,285   9   => 118   		Training 486 pattern with 98.75% 	Forward time: 	 0.07 sec
2023-03-29 19:50:03,285 			Loss:    2.057e-03    			Backward time: 	 0.01 sec 
2023-03-29 19:50:03,346 			Learning rate: weights:   1.000e-03    
2023-03-29 19:50:03,346 			Last test performance: 99.07%
2023-03-29 19:50:03,346 ----------------
2023-03-29 19:50:03,430   9   => 119   		Training 486 pattern with 99.58% 	Forward time: 	 0.07 sec
2023-03-29 19:50:03,430 			Loss:    6.027e-04    			Backward time: 	 0.01 sec 
2023-03-29 19:50:03,497 			Learning rate: weights:   1.000e-03    
2023-03-29 19:50:03,497 			Last test performance: 99.07%
2023-03-29 19:50:03,497 ----------------
2023-03-29 19:50:03,581   9   => 120   		Training 486 pattern with 99.17% 	Forward time: 	 0.07 sec
2023-03-29 19:50:03,581 			Loss:    1.477e-03    			Backward time: 	 0.01 sec 
2023-03-29 19:50:03,639 			Learning rate: weights:   1.000e-03    
2023-03-29 19:50:03,639 			Last test performance: 99.07%
2023-03-29 19:50:03,639 ----------------
2023-03-29 19:50:03,723   9   => 121   		Training 486 pattern with 98.96% 	Forward time: 	 0.07 sec
2023-03-29 19:50:03,723 			Loss:    1.098e-03    			Backward time: 	 0.01 sec 
2023-03-29 19:50:03,795 			Learning rate: weights:   1.000e-03    
2023-03-29 19:50:03,795 			Last test performance: 99.07%
2023-03-29 19:50:03,795 ----------------
2023-03-29 19:50:03,878   9   => 122   		Training 486 pattern with 99.17% 	Forward time: 	 0.07 sec
2023-03-29 19:50:03,878 			Loss:    1.582e-03    			Backward time: 	 0.01 sec 
2023-03-29 19:50:03,934 			Learning rate: weights:   1.000e-03    
2023-03-29 19:50:03,934 			Last test performance: 99.07%
2023-03-29 19:50:03,934 ----------------
2023-03-29 19:50:04,017   9   => 123   		Training 486 pattern with 99.38% 	Forward time: 	 0.07 sec
2023-03-29 19:50:04,017 			Loss:    8.534e-04    			Backward time: 	 0.01 sec 
2023-03-29 19:50:04,118 			Learning rate: weights:   1.000e-03    
2023-03-29 19:50:04,119 			Last test performance: 99.07%
2023-03-29 19:50:04,119 ----------------
2023-03-29 19:50:04,205   9   => 124   		Training 486 pattern with 99.38% 	Forward time: 	 0.07 sec
2023-03-29 19:50:04,205 			Loss:    9.790e-04    			Backward time: 	 0.01 sec 
2023-03-29 19:50:04,264 
2023-03-29 19:50:04,264 Testing:
2023-03-29 19:50:04,268 		24 of 10000 with 100.00% 	 Time used:  0.00 sec
2023-03-29 19:50:04,271 		48 of 10000 with 100.00% 	 Time used:  0.00 sec
2023-03-29 19:50:04,274 		72 of 10000 with 100.00% 	 Time used:  0.00 sec
2023-03-29 19:50:04,277 		96 of 10000 with 100.00% 	 Time used:  0.00 sec
2023-03-29 19:50:04,280 		120 of 10000 with 100.00% 	 Time used:  0.00 sec
2023-03-29 19:50:04,284 		144 of 10000 with 100.00% 	 Time used:  0.00 sec
2023-03-29 19:50:04,287 		168 of 10000 with 100.00% 	 Time used:  0.00 sec
2023-03-29 19:50:04,290 		192 of 10000 with 100.00% 	 Time used:  0.00 sec
2023-03-29 19:50:04,293 		216 of 10000 with 100.00% 	 Time used:  0.00 sec
2023-03-29 19:50:04,296 		240 of 10000 with 100.00% 	 Time used:  0.00 sec
2023-03-29 19:50:04,300 		264 of 10000 with 99.62% 	 Time used:  0.00 sec
2023-03-29 19:50:04,303 		288 of 10000 with 99.65% 	 Time used:  0.00 sec
2023-03-29 19:50:04,306 		312 of 10000 with 99.68% 	 Time used:  0.00 sec
2023-03-29 19:50:04,309 		336 of 10000 with 99.40% 	 Time used:  0.00 sec
2023-03-29 19:50:04,312 		360 of 10000 with 99.44% 	 Time used:  0.00 sec
2023-03-29 19:50:04,316 		384 of 10000 with 99.48% 	 Time used:  0.00 sec
2023-03-29 19:50:04,319 		408 of 10000 with 99.51% 	 Time used:  0.00 sec
2023-03-29 19:50:04,322 		432 of 10000 with 99.54% 	 Time used:  0.00 sec
2023-03-29 19:50:04,325 		456 of 10000 with 99.12% 	 Time used:  0.00 sec
2023-03-29 19:50:04,327 		480 of 10000 with 98.96% 	 Time used:  0.00 sec
2023-03-29 19:50:04,329 		504 of 10000 with 99.01% 	 Time used:  0.00 sec
2023-03-29 19:50:04,331 		528 of 10000 with 99.05% 	 Time used:  0.00 sec
2023-03-29 19:50:04,334 		552 of 10000 with 99.09% 	 Time used:  0.00 sec
2023-03-29 19:50:04,336 		576 of 10000 with 99.13% 	 Time used:  0.00 sec
2023-03-29 19:50:04,338 		600 of 10000 with 99.17% 	 Time used:  0.00 sec
2023-03-29 19:50:04,340 		624 of 10000 with 99.20% 	 Time used:  0.00 sec
2023-03-29 19:50:04,342 		648 of 10000 with 99.23% 	 Time used:  0.00 sec
2023-03-29 19:50:04,344 		672 of 10000 with 99.11% 	 Time used:  0.00 sec
2023-03-29 19:50:04,346 		696 of 10000 with 98.99% 	 Time used:  0.00 sec
2023-03-29 19:50:04,348 		720 of 10000 with 99.03% 	 Time used:  0.00 sec
2023-03-29 19:50:04,350 		744 of 10000 with 99.06% 	 Time used:  0.00 sec
2023-03-29 19:50:04,352 		768 of 10000 with 99.09% 	 Time used:  0.00 sec
2023-03-29 19:50:04,354 		792 of 10000 with 99.12% 	 Time used:  0.00 sec
2023-03-29 19:50:04,356 		816 of 10000 with 99.14% 	 Time used:  0.00 sec
2023-03-29 19:50:04,358 		840 of 10000 with 99.17% 	 Time used:  0.00 sec
2023-03-29 19:50:04,360 		864 of 10000 with 99.19% 	 Time used:  0.00 sec
2023-03-29 19:50:04,363 		888 of 10000 with 99.21% 	 Time used:  0.00 sec
2023-03-29 19:50:04,365 		912 of 10000 with 99.23% 	 Time used:  0.00 sec
2023-03-29 19:50:04,367 		936 of 10000 with 99.25% 	 Time used:  0.00 sec
2023-03-29 19:50:04,369 		960 of 10000 with 99.17% 	 Time used:  0.00 sec
2023-03-29 19:50:04,371 		984 of 10000 with 99.19% 	 Time used:  0.00 sec
2023-03-29 19:50:04,373 		1008 of 10000 with 99.21% 	 Time used:  0.00 sec
2023-03-29 19:50:04,375 		1032 of 10000 with 99.13% 	 Time used:  0.00 sec
2023-03-29 19:50:04,377 		1056 of 10000 with 99.15% 	 Time used:  0.00 sec
2023-03-29 19:50:04,380 		1080 of 10000 with 99.17% 	 Time used:  0.00 sec
2023-03-29 19:50:04,382 		1104 of 10000 with 99.18% 	 Time used:  0.00 sec
2023-03-29 19:50:04,384 		1128 of 10000 with 99.11% 	 Time used:  0.00 sec
2023-03-29 19:50:04,386 		1152 of 10000 with 99.13% 	 Time used:  0.00 sec
2023-03-29 19:50:04,388 		1176 of 10000 with 99.15% 	 Time used:  0.00 sec
2023-03-29 19:50:04,390 		1200 of 10000 with 99.17% 	 Time used:  0.00 sec
2023-03-29 19:50:04,392 		1224 of 10000 with 99.18% 	 Time used:  0.00 sec
2023-03-29 19:50:04,394 		1248 of 10000 with 99.04% 	 Time used:  0.00 sec
2023-03-29 19:50:04,397 		1272 of 10000 with 99.06% 	 Time used:  0.00 sec
2023-03-29 19:50:04,399 		1296 of 10000 with 99.07% 	 Time used:  0.00 sec
2023-03-29 19:50:04,401 		1320 of 10000 with 99.02% 	 Time used:  0.00 sec
2023-03-29 19:50:04,403 		1344 of 10000 with 99.03% 	 Time used:  0.00 sec
2023-03-29 19:50:04,405 		1368 of 10000 with 98.98% 	 Time used:  0.00 sec
2023-03-29 19:50:04,407 		1392 of 10000 with 98.99% 	 Time used:  0.00 sec
2023-03-29 19:50:04,409 		1416 of 10000 with 98.94% 	 Time used:  0.00 sec
2023-03-29 19:50:04,411 		1440 of 10000 with 98.96% 	 Time used:  0.00 sec
2023-03-29 19:50:04,413 		1464 of 10000 with 98.98% 	 Time used:  0.00 sec
2023-03-29 19:50:04,416 		1488 of 10000 with 98.99% 	 Time used:  0.00 sec
2023-03-29 19:50:04,418 		1512 of 10000 with 99.01% 	 Time used:  0.00 sec
2023-03-29 19:50:04,420 		1536 of 10000 with 99.02% 	 Time used:  0.00 sec
2023-03-29 19:50:04,422 		1560 of 10000 with 99.04% 	 Time used:  0.00 sec
2023-03-29 19:50:04,424 		1584 of 10000 with 99.05% 	 Time used:  0.00 sec
2023-03-29 19:50:04,426 		1608 of 10000 with 99.07% 	 Time used:  0.00 sec
2023-03-29 19:50:04,428 		1632 of 10000 with 99.02% 	 Time used:  0.00 sec
2023-03-29 19:50:04,430 		1656 of 10000 with 99.03% 	 Time used:  0.00 sec
2023-03-29 19:50:04,433 		1680 of 10000 with 99.05% 	 Time used:  0.00 sec
2023-03-29 19:50:04,435 		1704 of 10000 with 99.06% 	 Time used:  0.00 sec
2023-03-29 19:50:04,437 		1728 of 10000 with 99.07% 	 Time used:  0.00 sec
2023-03-29 19:50:04,439 		1752 of 10000 with 99.03% 	 Time used:  0.00 sec
2023-03-29 19:50:04,441 		1776 of 10000 with 99.04% 	 Time used:  0.00 sec
2023-03-29 19:50:04,443 		1800 of 10000 with 99.06% 	 Time used:  0.00 sec
2023-03-29 19:50:04,445 		1824 of 10000 with 99.07% 	 Time used:  0.00 sec
2023-03-29 19:50:04,447 		1848 of 10000 with 99.08% 	 Time used:  0.00 sec
2023-03-29 19:50:04,449 		1872 of 10000 with 99.09% 	 Time used:  0.00 sec
2023-03-29 19:50:04,452 		1896 of 10000 with 99.05% 	 Time used:  0.00 sec
2023-03-29 19:50:04,454 		1920 of 10000 with 99.01% 	 Time used:  0.00 sec
2023-03-29 19:50:04,456 		1944 of 10000 with 99.02% 	 Time used:  0.00 sec
2023-03-29 19:50:04,458 		1968 of 10000 with 99.03% 	 Time used:  0.00 sec
2023-03-29 19:50:04,460 		1992 of 10000 with 99.05% 	 Time used:  0.00 sec
2023-03-29 19:50:04,462 		2016 of 10000 with 99.06% 	 Time used:  0.00 sec
2023-03-29 19:50:04,464 		2040 of 10000 with 99.02% 	 Time used:  0.00 sec
2023-03-29 19:50:04,466 		2064 of 10000 with 99.03% 	 Time used:  0.00 sec
2023-03-29 19:50:04,468 		2088 of 10000 with 99.04% 	 Time used:  0.00 sec
2023-03-29 19:50:04,471 		2112 of 10000 with 99.05% 	 Time used:  0.00 sec
2023-03-29 19:50:04,473 		2136 of 10000 with 99.02% 	 Time used:  0.00 sec
2023-03-29 19:50:04,475 		2160 of 10000 with 99.03% 	 Time used:  0.00 sec
2023-03-29 19:50:04,477 		2184 of 10000 with 99.04% 	 Time used:  0.00 sec
2023-03-29 19:50:04,479 		2208 of 10000 with 99.05% 	 Time used:  0.00 sec
2023-03-29 19:50:04,481 		2232 of 10000 with 99.06% 	 Time used:  0.00 sec
2023-03-29 19:50:04,483 		2256 of 10000 with 99.07% 	 Time used:  0.00 sec
2023-03-29 19:50:04,485 		2280 of 10000 with 99.08% 	 Time used:  0.00 sec
2023-03-29 19:50:04,488 		2304 of 10000 with 99.05% 	 Time used:  0.00 sec
2023-03-29 19:50:04,490 		2328 of 10000 with 99.05% 	 Time used:  0.00 sec
2023-03-29 19:50:04,492 		2352 of 10000 with 99.06% 	 Time used:  0.00 sec
2023-03-29 19:50:04,494 		2376 of 10000 with 99.07% 	 Time used:  0.00 sec
2023-03-29 19:50:04,496 		2400 of 10000 with 99.08% 	 Time used:  0.00 sec
2023-03-29 19:50:04,498 		2424 of 10000 with 99.05% 	 Time used:  0.00 sec
2023-03-29 19:50:04,500 		2448 of 10000 with 99.06% 	 Time used:  0.00 sec
2023-03-29 19:50:04,502 		2472 of 10000 with 98.99% 	 Time used:  0.00 sec
2023-03-29 19:50:04,505 		2496 of 10000 with 98.96% 	 Time used:  0.00 sec
2023-03-29 19:50:04,507 		2520 of 10000 with 98.97% 	 Time used:  0.00 sec
2023-03-29 19:50:04,509 		2544 of 10000 with 98.98% 	 Time used:  0.00 sec
2023-03-29 19:50:04,511 		2568 of 10000 with 98.99% 	 Time used:  0.00 sec
2023-03-29 19:50:04,513 		2592 of 10000 with 99.00% 	 Time used:  0.00 sec
2023-03-29 19:50:04,515 		2616 of 10000 with 98.97% 	 Time used:  0.00 sec
2023-03-29 19:50:04,517 		2640 of 10000 with 98.98% 	 Time used:  0.00 sec
2023-03-29 19:50:04,519 		2664 of 10000 with 98.95% 	 Time used:  0.00 sec
2023-03-29 19:50:04,522 		2688 of 10000 with 98.96% 	 Time used:  0.00 sec
2023-03-29 19:50:04,524 		2712 of 10000 with 98.97% 	 Time used:  0.00 sec
2023-03-29 19:50:04,526 		2736 of 10000 with 98.98% 	 Time used:  0.00 sec
2023-03-29 19:50:04,528 		2760 of 10000 with 98.99% 	 Time used:  0.00 sec
2023-03-29 19:50:04,530 		2784 of 10000 with 98.99% 	 Time used:  0.00 sec
2023-03-29 19:50:04,532 		2808 of 10000 with 99.00% 	 Time used:  0.00 sec
2023-03-29 19:50:04,534 		2832 of 10000 with 99.01% 	 Time used:  0.00 sec
2023-03-29 19:50:04,537 		2856 of 10000 with 98.98% 	 Time used:  0.00 sec
2023-03-29 19:50:04,539 		2880 of 10000 with 98.99% 	 Time used:  0.00 sec
2023-03-29 19:50:04,541 		2904 of 10000 with 98.97% 	 Time used:  0.00 sec
2023-03-29 19:50:04,543 		2928 of 10000 with 98.94% 	 Time used:  0.00 sec
2023-03-29 19:50:04,545 		2952 of 10000 with 98.95% 	 Time used:  0.00 sec
2023-03-29 19:50:04,547 		2976 of 10000 with 98.96% 	 Time used:  0.00 sec
2023-03-29 19:50:04,549 		3000 of 10000 with 98.97% 	 Time used:  0.00 sec
2023-03-29 19:50:04,551 		3024 of 10000 with 98.97% 	 Time used:  0.00 sec
2023-03-29 19:50:04,554 		3048 of 10000 with 98.98% 	 Time used:  0.00 sec
2023-03-29 19:50:04,556 		3072 of 10000 with 98.99% 	 Time used:  0.00 sec
2023-03-29 19:50:04,558 		3096 of 10000 with 98.97% 	 Time used:  0.00 sec
2023-03-29 19:50:04,560 		3120 of 10000 with 98.97% 	 Time used:  0.00 sec
2023-03-29 19:50:04,562 		3144 of 10000 with 98.98% 	 Time used:  0.00 sec
2023-03-29 19:50:04,564 		3168 of 10000 with 98.99% 	 Time used:  0.00 sec
2023-03-29 19:50:04,566 		3192 of 10000 with 99.00% 	 Time used:  0.00 sec
2023-03-29 19:50:04,569 		3216 of 10000 with 99.00% 	 Time used:  0.00 sec
2023-03-29 19:50:04,571 		3240 of 10000 with 98.98% 	 Time used:  0.00 sec
2023-03-29 19:50:04,573 		3264 of 10000 with 98.99% 	 Time used:  0.00 sec
2023-03-29 19:50:04,575 		3288 of 10000 with 99.00% 	 Time used:  0.00 sec
2023-03-29 19:50:04,577 		3312 of 10000 with 98.97% 	 Time used:  0.00 sec
2023-03-29 19:50:04,579 		3336 of 10000 with 98.98% 	 Time used:  0.00 sec
2023-03-29 19:50:04,581 		3360 of 10000 with 98.99% 	 Time used:  0.00 sec
2023-03-29 19:50:04,584 		3384 of 10000 with 99.00% 	 Time used:  0.00 sec
2023-03-29 19:50:04,586 		3408 of 10000 with 99.00% 	 Time used:  0.00 sec
2023-03-29 19:50:04,588 		3432 of 10000 with 98.98% 	 Time used:  0.00 sec
2023-03-29 19:50:04,590 		3456 of 10000 with 98.99% 	 Time used:  0.00 sec
2023-03-29 19:50:04,592 		3480 of 10000 with 98.99% 	 Time used:  0.00 sec
2023-03-29 19:50:04,594 		3504 of 10000 with 99.00% 	 Time used:  0.00 sec
2023-03-29 19:50:04,596 		3528 of 10000 with 99.01% 	 Time used:  0.00 sec
2023-03-29 19:50:04,598 		3552 of 10000 with 98.99% 	 Time used:  0.00 sec
2023-03-29 19:50:04,600 		3576 of 10000 with 98.97% 	 Time used:  0.00 sec
2023-03-29 19:50:04,602 		3600 of 10000 with 98.97% 	 Time used:  0.00 sec
2023-03-29 19:50:04,605 		3624 of 10000 with 98.98% 	 Time used:  0.00 sec
2023-03-29 19:50:04,607 		3648 of 10000 with 98.99% 	 Time used:  0.00 sec
2023-03-29 19:50:04,609 		3672 of 10000 with 98.99% 	 Time used:  0.00 sec
2023-03-29 19:50:04,611 		3696 of 10000 with 99.00% 	 Time used:  0.00 sec
2023-03-29 19:50:04,613 		3720 of 10000 with 99.01% 	 Time used:  0.00 sec
2023-03-29 19:50:04,615 		3744 of 10000 with 98.96% 	 Time used:  0.00 sec
2023-03-29 19:50:04,617 		3768 of 10000 with 98.94% 	 Time used:  0.00 sec
2023-03-29 19:50:04,619 		3792 of 10000 with 98.95% 	 Time used:  0.00 sec
2023-03-29 19:50:04,622 		3816 of 10000 with 98.95% 	 Time used:  0.00 sec
2023-03-29 19:50:04,624 		3840 of 10000 with 98.93% 	 Time used:  0.00 sec
2023-03-29 19:50:04,626 		3864 of 10000 with 98.91% 	 Time used:  0.00 sec
2023-03-29 19:50:04,628 		3888 of 10000 with 98.92% 	 Time used:  0.00 sec
2023-03-29 19:50:04,630 		3912 of 10000 with 98.93% 	 Time used:  0.00 sec
2023-03-29 19:50:04,632 		3936 of 10000 with 98.93% 	 Time used:  0.00 sec
2023-03-29 19:50:04,634 		3960 of 10000 with 98.94% 	 Time used:  0.00 sec
2023-03-29 19:50:04,636 		3984 of 10000 with 98.95% 	 Time used:  0.00 sec
2023-03-29 19:50:04,638 		4008 of 10000 with 98.95% 	 Time used:  0.00 sec
2023-03-29 19:50:04,641 		4032 of 10000 with 98.93% 	 Time used:  0.00 sec
2023-03-29 19:50:04,643 		4056 of 10000 with 98.94% 	 Time used:  0.00 sec
2023-03-29 19:50:04,645 		4080 of 10000 with 98.90% 	 Time used:  0.00 sec
2023-03-29 19:50:04,647 		4104 of 10000 with 98.90% 	 Time used:  0.00 sec
2023-03-29 19:50:04,649 		4128 of 10000 with 98.91% 	 Time used:  0.00 sec
2023-03-29 19:50:04,651 		4152 of 10000 with 98.92% 	 Time used:  0.00 sec
2023-03-29 19:50:04,653 		4176 of 10000 with 98.92% 	 Time used:  0.00 sec
2023-03-29 19:50:04,655 		4200 of 10000 with 98.90% 	 Time used:  0.00 sec
2023-03-29 19:50:04,658 		4224 of 10000 with 98.91% 	 Time used:  0.00 sec
2023-03-29 19:50:04,660 		4248 of 10000 with 98.92% 	 Time used:  0.00 sec
2023-03-29 19:50:04,662 		4272 of 10000 with 98.92% 	 Time used:  0.00 sec
2023-03-29 19:50:04,664 		4296 of 10000 with 98.93% 	 Time used:  0.00 sec
2023-03-29 19:50:04,666 		4320 of 10000 with 98.94% 	 Time used:  0.00 sec
2023-03-29 19:50:04,668 		4344 of 10000 with 98.94% 	 Time used:  0.00 sec
2023-03-29 19:50:04,670 		4368 of 10000 with 98.95% 	 Time used:  0.00 sec
2023-03-29 19:50:04,672 		4392 of 10000 with 98.95% 	 Time used:  0.00 sec
2023-03-29 19:50:04,675 		4416 of 10000 with 98.96% 	 Time used:  0.00 sec
2023-03-29 19:50:04,677 		4440 of 10000 with 98.96% 	 Time used:  0.00 sec
2023-03-29 19:50:04,679 		4464 of 10000 with 98.95% 	 Time used:  0.00 sec
2023-03-29 19:50:04,681 		4488 of 10000 with 98.95% 	 Time used:  0.00 sec
2023-03-29 19:50:04,683 		4512 of 10000 with 98.96% 	 Time used:  0.00 sec
2023-03-29 19:50:04,685 		4536 of 10000 with 98.96% 	 Time used:  0.00 sec
2023-03-29 19:50:04,687 		4560 of 10000 with 98.95% 	 Time used:  0.00 sec
2023-03-29 19:50:04,690 		4584 of 10000 with 98.95% 	 Time used:  0.00 sec
2023-03-29 19:50:04,692 		4608 of 10000 with 98.96% 	 Time used:  0.00 sec
2023-03-29 19:50:04,694 		4632 of 10000 with 98.96% 	 Time used:  0.00 sec
2023-03-29 19:50:04,696 		4656 of 10000 with 98.97% 	 Time used:  0.00 sec
2023-03-29 19:50:04,698 		4680 of 10000 with 98.97% 	 Time used:  0.00 sec
2023-03-29 19:50:04,700 		4704 of 10000 with 98.98% 	 Time used:  0.00 sec
2023-03-29 19:50:04,702 		4728 of 10000 with 98.98% 	 Time used:  0.00 sec
2023-03-29 19:50:04,704 		4752 of 10000 with 98.97% 	 Time used:  0.00 sec
2023-03-29 19:50:04,707 		4776 of 10000 with 98.97% 	 Time used:  0.00 sec
2023-03-29 19:50:04,709 		4800 of 10000 with 98.98% 	 Time used:  0.00 sec
2023-03-29 19:50:04,711 		4824 of 10000 with 98.98% 	 Time used:  0.00 sec
2023-03-29 19:50:04,713 		4848 of 10000 with 98.99% 	 Time used:  0.00 sec
2023-03-29 19:50:04,715 		4872 of 10000 with 98.99% 	 Time used:  0.00 sec
2023-03-29 19:50:04,717 		4896 of 10000 with 99.00% 	 Time used:  0.00 sec
2023-03-29 19:50:04,719 		4920 of 10000 with 99.00% 	 Time used:  0.00 sec
2023-03-29 19:50:04,722 		4944 of 10000 with 98.99% 	 Time used:  0.00 sec
2023-03-29 19:50:04,724 		4968 of 10000 with 98.99% 	 Time used:  0.00 sec
2023-03-29 19:50:04,726 		4992 of 10000 with 99.00% 	 Time used:  0.00 sec
2023-03-29 19:50:04,728 		5016 of 10000 with 99.00% 	 Time used:  0.00 sec
2023-03-29 19:50:04,730 		5040 of 10000 with 99.01% 	 Time used:  0.00 sec
2023-03-29 19:50:04,732 		5064 of 10000 with 99.01% 	 Time used:  0.00 sec
2023-03-29 19:50:04,734 		5088 of 10000 with 99.02% 	 Time used:  0.00 sec
2023-03-29 19:50:04,737 		5112 of 10000 with 99.02% 	 Time used:  0.00 sec
2023-03-29 19:50:04,739 		5136 of 10000 with 99.03% 	 Time used:  0.00 sec
2023-03-29 19:50:04,741 		5160 of 10000 with 99.03% 	 Time used:  0.00 sec
2023-03-29 19:50:04,743 		5184 of 10000 with 99.04% 	 Time used:  0.00 sec
2023-03-29 19:50:04,745 		5208 of 10000 with 99.04% 	 Time used:  0.00 sec
2023-03-29 19:50:04,747 		5232 of 10000 with 99.04% 	 Time used:  0.00 sec
2023-03-29 19:50:04,749 		5256 of 10000 with 99.05% 	 Time used:  0.00 sec
2023-03-29 19:50:04,751 		5280 of 10000 with 99.05% 	 Time used:  0.00 sec
2023-03-29 19:50:04,754 		5304 of 10000 with 99.06% 	 Time used:  0.00 sec
2023-03-29 19:50:04,756 		5328 of 10000 with 99.06% 	 Time used:  0.00 sec
2023-03-29 19:50:04,758 		5352 of 10000 with 99.07% 	 Time used:  0.00 sec
2023-03-29 19:50:04,760 		5376 of 10000 with 99.07% 	 Time used:  0.00 sec
2023-03-29 19:50:04,762 		5400 of 10000 with 99.07% 	 Time used:  0.00 sec
2023-03-29 19:50:04,764 		5424 of 10000 with 99.08% 	 Time used:  0.00 sec
2023-03-29 19:50:04,766 		5448 of 10000 with 99.08% 	 Time used:  0.00 sec
2023-03-29 19:50:04,768 		5472 of 10000 with 99.09% 	 Time used:  0.00 sec
2023-03-29 19:50:04,770 		5496 of 10000 with 99.09% 	 Time used:  0.00 sec
2023-03-29 19:50:04,773 		5520 of 10000 with 99.09% 	 Time used:  0.00 sec
2023-03-29 19:50:04,775 		5544 of 10000 with 99.10% 	 Time used:  0.00 sec
2023-03-29 19:50:04,777 		5568 of 10000 with 99.10% 	 Time used:  0.00 sec
2023-03-29 19:50:04,779 		5592 of 10000 with 99.11% 	 Time used:  0.00 sec
2023-03-29 19:50:04,781 		5616 of 10000 with 99.11% 	 Time used:  0.00 sec
2023-03-29 19:50:04,783 		5640 of 10000 with 99.11% 	 Time used:  0.00 sec
2023-03-29 19:50:04,785 		5664 of 10000 with 99.10% 	 Time used:  0.00 sec
2023-03-29 19:50:04,787 		5688 of 10000 with 99.10% 	 Time used:  0.00 sec
2023-03-29 19:50:04,789 		5712 of 10000 with 99.11% 	 Time used:  0.00 sec
2023-03-29 19:50:04,792 		5736 of 10000 with 99.11% 	 Time used:  0.00 sec
2023-03-29 19:50:04,794 		5760 of 10000 with 99.11% 	 Time used:  0.00 sec
2023-03-29 19:50:04,796 		5784 of 10000 with 99.12% 	 Time used:  0.00 sec
2023-03-29 19:50:04,798 		5808 of 10000 with 99.12% 	 Time used:  0.00 sec
2023-03-29 19:50:04,800 		5832 of 10000 with 99.13% 	 Time used:  0.00 sec
2023-03-29 19:50:04,802 		5856 of 10000 with 99.13% 	 Time used:  0.00 sec
2023-03-29 19:50:04,804 		5880 of 10000 with 99.13% 	 Time used:  0.00 sec
2023-03-29 19:50:04,807 		5904 of 10000 with 99.14% 	 Time used:  0.00 sec
2023-03-29 19:50:04,809 		5928 of 10000 with 99.14% 	 Time used:  0.00 sec
2023-03-29 19:50:04,811 		5952 of 10000 with 99.13% 	 Time used:  0.00 sec
2023-03-29 19:50:04,813 		5976 of 10000 with 99.11% 	 Time used:  0.00 sec
2023-03-29 19:50:04,815 		6000 of 10000 with 99.08% 	 Time used:  0.00 sec
2023-03-29 19:50:04,817 		6024 of 10000 with 99.09% 	 Time used:  0.00 sec
2023-03-29 19:50:04,819 		6048 of 10000 with 99.07% 	 Time used:  0.00 sec
2023-03-29 19:50:04,821 		6072 of 10000 with 99.08% 	 Time used:  0.00 sec
2023-03-29 19:50:04,823 		6096 of 10000 with 99.08% 	 Time used:  0.00 sec
2023-03-29 19:50:04,825 		6120 of 10000 with 99.08% 	 Time used:  0.00 sec
2023-03-29 19:50:04,828 		6144 of 10000 with 99.09% 	 Time used:  0.00 sec
2023-03-29 19:50:04,830 		6168 of 10000 with 99.09% 	 Time used:  0.00 sec
2023-03-29 19:50:04,832 		6192 of 10000 with 99.10% 	 Time used:  0.00 sec
2023-03-29 19:50:04,834 		6216 of 10000 with 99.10% 	 Time used:  0.00 sec
2023-03-29 19:50:04,836 		6240 of 10000 with 99.10% 	 Time used:  0.00 sec
2023-03-29 19:50:04,838 		6264 of 10000 with 99.11% 	 Time used:  0.00 sec
2023-03-29 19:50:04,840 		6288 of 10000 with 99.11% 	 Time used:  0.00 sec
2023-03-29 19:50:04,842 		6312 of 10000 with 99.11% 	 Time used:  0.00 sec
2023-03-29 19:50:04,845 		6336 of 10000 with 99.12% 	 Time used:  0.00 sec
2023-03-29 19:50:04,847 		6360 of 10000 with 99.12% 	 Time used:  0.00 sec
2023-03-29 19:50:04,849 		6384 of 10000 with 99.12% 	 Time used:  0.00 sec
2023-03-29 19:50:04,851 		6408 of 10000 with 99.13% 	 Time used:  0.00 sec
2023-03-29 19:50:04,853 		6432 of 10000 with 99.13% 	 Time used:  0.00 sec
2023-03-29 19:50:04,855 		6456 of 10000 with 99.13% 	 Time used:  0.00 sec
2023-03-29 19:50:04,857 		6480 of 10000 with 99.14% 	 Time used:  0.00 sec
2023-03-29 19:50:04,859 		6504 of 10000 with 99.14% 	 Time used:  0.00 sec
2023-03-29 19:50:04,862 		6528 of 10000 with 99.14% 	 Time used:  0.00 sec
2023-03-29 19:50:04,864 		6552 of 10000 with 99.15% 	 Time used:  0.00 sec
2023-03-29 19:50:04,866 		6576 of 10000 with 99.12% 	 Time used:  0.00 sec
2023-03-29 19:50:04,868 		6600 of 10000 with 99.09% 	 Time used:  0.00 sec
2023-03-29 19:50:04,870 		6624 of 10000 with 99.09% 	 Time used:  0.00 sec
2023-03-29 19:50:04,872 		6648 of 10000 with 99.08% 	 Time used:  0.00 sec
2023-03-29 19:50:04,874 		6672 of 10000 with 99.09% 	 Time used:  0.00 sec
2023-03-29 19:50:04,876 		6696 of 10000 with 99.09% 	 Time used:  0.00 sec
2023-03-29 19:50:04,878 		6720 of 10000 with 99.09% 	 Time used:  0.00 sec
2023-03-29 19:50:04,880 		6744 of 10000 with 99.10% 	 Time used:  0.00 sec
2023-03-29 19:50:04,883 		6768 of 10000 with 99.10% 	 Time used:  0.00 sec
2023-03-29 19:50:04,885 		6792 of 10000 with 99.10% 	 Time used:  0.00 sec
2023-03-29 19:50:04,887 		6816 of 10000 with 99.11% 	 Time used:  0.00 sec
2023-03-29 19:50:04,889 		6840 of 10000 with 99.11% 	 Time used:  0.00 sec
2023-03-29 19:50:04,891 		6864 of 10000 with 99.11% 	 Time used:  0.00 sec
2023-03-29 19:50:04,893 		6888 of 10000 with 99.11% 	 Time used:  0.00 sec
2023-03-29 19:50:04,895 		6912 of 10000 with 99.12% 	 Time used:  0.00 sec
2023-03-29 19:50:04,897 		6936 of 10000 with 99.12% 	 Time used:  0.00 sec
2023-03-29 19:50:04,899 		6960 of 10000 with 99.12% 	 Time used:  0.00 sec
2023-03-29 19:50:04,902 		6984 of 10000 with 99.13% 	 Time used:  0.00 sec
2023-03-29 19:50:04,904 		7008 of 10000 with 99.13% 	 Time used:  0.00 sec
2023-03-29 19:50:04,906 		7032 of 10000 with 99.13% 	 Time used:  0.00 sec
2023-03-29 19:50:04,908 		7056 of 10000 with 99.14% 	 Time used:  0.00 sec
2023-03-29 19:50:04,910 		7080 of 10000 with 99.14% 	 Time used:  0.00 sec
2023-03-29 19:50:04,912 		7104 of 10000 with 99.14% 	 Time used:  0.00 sec
2023-03-29 19:50:04,914 		7128 of 10000 with 99.14% 	 Time used:  0.00 sec
2023-03-29 19:50:04,916 		7152 of 10000 with 99.15% 	 Time used:  0.00 sec
2023-03-29 19:50:04,918 		7176 of 10000 with 99.15% 	 Time used:  0.00 sec
2023-03-29 19:50:04,921 		7200 of 10000 with 99.15% 	 Time used:  0.00 sec
2023-03-29 19:50:04,923 		7224 of 10000 with 99.16% 	 Time used:  0.00 sec
2023-03-29 19:50:04,925 		7248 of 10000 with 99.16% 	 Time used:  0.00 sec
2023-03-29 19:50:04,927 		7272 of 10000 with 99.16% 	 Time used:  0.00 sec
2023-03-29 19:50:04,929 		7296 of 10000 with 99.16% 	 Time used:  0.00 sec
2023-03-29 19:50:04,931 		7320 of 10000 with 99.17% 	 Time used:  0.00 sec
2023-03-29 19:50:04,933 		7344 of 10000 with 99.17% 	 Time used:  0.00 sec
2023-03-29 19:50:04,935 		7368 of 10000 with 99.17% 	 Time used:  0.00 sec
2023-03-29 19:50:04,938 		7392 of 10000 with 99.17% 	 Time used:  0.00 sec
2023-03-29 19:50:04,940 		7416 of 10000 with 99.18% 	 Time used:  0.00 sec
2023-03-29 19:50:04,942 		7440 of 10000 with 99.17% 	 Time used:  0.00 sec
2023-03-29 19:50:04,944 		7464 of 10000 with 99.17% 	 Time used:  0.00 sec
2023-03-29 19:50:04,946 		7488 of 10000 with 99.17% 	 Time used:  0.00 sec
2023-03-29 19:50:04,948 		7512 of 10000 with 99.17% 	 Time used:  0.00 sec
2023-03-29 19:50:04,950 		7536 of 10000 with 99.18% 	 Time used:  0.00 sec
2023-03-29 19:50:04,952 		7560 of 10000 with 99.18% 	 Time used:  0.00 sec
2023-03-29 19:50:04,955 		7584 of 10000 with 99.18% 	 Time used:  0.00 sec
2023-03-29 19:50:04,957 		7608 of 10000 with 99.19% 	 Time used:  0.00 sec
2023-03-29 19:50:04,959 		7632 of 10000 with 99.19% 	 Time used:  0.00 sec
2023-03-29 19:50:04,961 		7656 of 10000 with 99.19% 	 Time used:  0.00 sec
2023-03-29 19:50:04,963 		7680 of 10000 with 99.19% 	 Time used:  0.00 sec
2023-03-29 19:50:04,965 		7704 of 10000 with 99.20% 	 Time used:  0.00 sec
2023-03-29 19:50:04,967 		7728 of 10000 with 99.20% 	 Time used:  0.00 sec
2023-03-29 19:50:04,970 		7752 of 10000 with 99.20% 	 Time used:  0.00 sec
2023-03-29 19:50:04,972 		7776 of 10000 with 99.20% 	 Time used:  0.00 sec
2023-03-29 19:50:04,974 		7800 of 10000 with 99.21% 	 Time used:  0.00 sec
2023-03-29 19:50:04,976 		7824 of 10000 with 99.21% 	 Time used:  0.00 sec
2023-03-29 19:50:04,978 		7848 of 10000 with 99.21% 	 Time used:  0.00 sec
2023-03-29 19:50:04,980 		7872 of 10000 with 99.21% 	 Time used:  0.00 sec
2023-03-29 19:50:04,982 		7896 of 10000 with 99.21% 	 Time used:  0.00 sec
2023-03-29 19:50:04,985 		7920 of 10000 with 99.22% 	 Time used:  0.00 sec
2023-03-29 19:50:04,987 		7944 of 10000 with 99.22% 	 Time used:  0.00 sec
2023-03-29 19:50:04,989 		7968 of 10000 with 99.22% 	 Time used:  0.00 sec
2023-03-29 19:50:04,991 		7992 of 10000 with 99.22% 	 Time used:  0.00 sec
2023-03-29 19:50:04,993 		8016 of 10000 with 99.23% 	 Time used:  0.00 sec
2023-03-29 19:50:04,995 		8040 of 10000 with 99.23% 	 Time used:  0.00 sec
2023-03-29 19:50:04,997 		8064 of 10000 with 99.23% 	 Time used:  0.00 sec
2023-03-29 19:50:05,000 		8088 of 10000 with 99.23% 	 Time used:  0.00 sec
2023-03-29 19:50:05,002 		8112 of 10000 with 99.24% 	 Time used:  0.00 sec
2023-03-29 19:50:05,004 		8136 of 10000 with 99.24% 	 Time used:  0.00 sec
2023-03-29 19:50:05,006 		8160 of 10000 with 99.24% 	 Time used:  0.00 sec
2023-03-29 19:50:05,008 		8184 of 10000 with 99.24% 	 Time used:  0.00 sec
2023-03-29 19:50:05,010 		8208 of 10000 with 99.24% 	 Time used:  0.00 sec
2023-03-29 19:50:05,012 		8232 of 10000 with 99.25% 	 Time used:  0.00 sec
2023-03-29 19:50:05,015 		8256 of 10000 with 99.25% 	 Time used:  0.00 sec
2023-03-29 19:50:05,017 		8280 of 10000 with 99.25% 	 Time used:  0.00 sec
2023-03-29 19:50:05,019 		8304 of 10000 with 99.25% 	 Time used:  0.00 sec
2023-03-29 19:50:05,021 		8328 of 10000 with 99.26% 	 Time used:  0.00 sec
2023-03-29 19:50:05,023 		8352 of 10000 with 99.26% 	 Time used:  0.00 sec
2023-03-29 19:50:05,025 		8376 of 10000 with 99.26% 	 Time used:  0.00 sec
2023-03-29 19:50:05,027 		8400 of 10000 with 99.25% 	 Time used:  0.00 sec
2023-03-29 19:50:05,030 		8424 of 10000 with 99.24% 	 Time used:  0.00 sec
2023-03-29 19:50:05,032 		8448 of 10000 with 99.24% 	 Time used:  0.00 sec
2023-03-29 19:50:05,034 		8472 of 10000 with 99.24% 	 Time used:  0.00 sec
2023-03-29 19:50:05,036 		8496 of 10000 with 99.25% 	 Time used:  0.00 sec
2023-03-29 19:50:05,038 		8520 of 10000 with 99.25% 	 Time used:  0.00 sec
2023-03-29 19:50:05,040 		8544 of 10000 with 99.24% 	 Time used:  0.00 sec
2023-03-29 19:50:05,042 		8568 of 10000 with 99.24% 	 Time used:  0.00 sec
2023-03-29 19:50:05,044 		8592 of 10000 with 99.24% 	 Time used:  0.00 sec
2023-03-29 19:50:05,046 		8616 of 10000 with 99.25% 	 Time used:  0.00 sec
2023-03-29 19:50:05,049 		8640 of 10000 with 99.25% 	 Time used:  0.00 sec
2023-03-29 19:50:05,051 		8664 of 10000 with 99.25% 	 Time used:  0.00 sec
2023-03-29 19:50:05,053 		8688 of 10000 with 99.25% 	 Time used:  0.00 sec
2023-03-29 19:50:05,055 		8712 of 10000 with 99.25% 	 Time used:  0.00 sec
2023-03-29 19:50:05,057 		8736 of 10000 with 99.26% 	 Time used:  0.00 sec
2023-03-29 19:50:05,059 		8760 of 10000 with 99.26% 	 Time used:  0.00 sec
2023-03-29 19:50:05,061 		8784 of 10000 with 99.26% 	 Time used:  0.00 sec
2023-03-29 19:50:05,063 		8808 of 10000 with 99.26% 	 Time used:  0.00 sec
2023-03-29 19:50:05,065 		8832 of 10000 with 99.26% 	 Time used:  0.00 sec
2023-03-29 19:50:05,068 		8856 of 10000 with 99.27% 	 Time used:  0.00 sec
2023-03-29 19:50:05,070 		8880 of 10000 with 99.27% 	 Time used:  0.00 sec
2023-03-29 19:50:05,072 		8904 of 10000 with 99.27% 	 Time used:  0.00 sec
2023-03-29 19:50:05,074 		8928 of 10000 with 99.27% 	 Time used:  0.00 sec
2023-03-29 19:50:05,076 		8952 of 10000 with 99.27% 	 Time used:  0.00 sec
2023-03-29 19:50:05,078 		8976 of 10000 with 99.28% 	 Time used:  0.00 sec
2023-03-29 19:50:05,080 		9000 of 10000 with 99.28% 	 Time used:  0.00 sec
2023-03-29 19:50:05,082 		9024 of 10000 with 99.27% 	 Time used:  0.00 sec
2023-03-29 19:50:05,084 		9048 of 10000 with 99.27% 	 Time used:  0.00 sec
2023-03-29 19:50:05,087 		9072 of 10000 with 99.27% 	 Time used:  0.00 sec
2023-03-29 19:50:05,089 		9096 of 10000 with 99.27% 	 Time used:  0.00 sec
2023-03-29 19:50:05,091 		9120 of 10000 with 99.28% 	 Time used:  0.00 sec
2023-03-29 19:50:05,093 		9144 of 10000 with 99.28% 	 Time used:  0.00 sec
2023-03-29 19:50:05,095 		9168 of 10000 with 99.28% 	 Time used:  0.00 sec
2023-03-29 19:50:05,097 		9192 of 10000 with 99.28% 	 Time used:  0.00 sec
2023-03-29 19:50:05,099 		9216 of 10000 with 99.28% 	 Time used:  0.00 sec
2023-03-29 19:50:05,102 		9240 of 10000 with 99.29% 	 Time used:  0.00 sec
2023-03-29 19:50:05,104 		9264 of 10000 with 99.29% 	 Time used:  0.00 sec
2023-03-29 19:50:05,106 		9288 of 10000 with 99.29% 	 Time used:  0.00 sec
2023-03-29 19:50:05,108 		9312 of 10000 with 99.29% 	 Time used:  0.00 sec
2023-03-29 19:50:05,110 		9336 of 10000 with 99.29% 	 Time used:  0.00 sec
2023-03-29 19:50:05,112 		9360 of 10000 with 99.29% 	 Time used:  0.00 sec
2023-03-29 19:50:05,114 		9384 of 10000 with 99.30% 	 Time used:  0.00 sec
2023-03-29 19:50:05,117 		9408 of 10000 with 99.30% 	 Time used:  0.00 sec
2023-03-29 19:50:05,119 		9432 of 10000 with 99.30% 	 Time used:  0.00 sec
2023-03-29 19:50:05,121 		9456 of 10000 with 99.30% 	 Time used:  0.00 sec
2023-03-29 19:50:05,123 		9480 of 10000 with 99.30% 	 Time used:  0.00 sec
2023-03-29 19:50:05,125 		9504 of 10000 with 99.31% 	 Time used:  0.00 sec
2023-03-29 19:50:05,127 		9528 of 10000 with 99.31% 	 Time used:  0.00 sec
2023-03-29 19:50:05,129 		9552 of 10000 with 99.31% 	 Time used:  0.00 sec
2023-03-29 19:50:05,131 		9576 of 10000 with 99.31% 	 Time used:  0.00 sec
2023-03-29 19:50:05,134 		9600 of 10000 with 99.31% 	 Time used:  0.00 sec
2023-03-29 19:50:05,136 		9624 of 10000 with 99.31% 	 Time used:  0.00 sec
2023-03-29 19:50:05,138 		9648 of 10000 with 99.31% 	 Time used:  0.00 sec
2023-03-29 19:50:05,140 		9672 of 10000 with 99.31% 	 Time used:  0.00 sec
2023-03-29 19:50:05,142 		9696 of 10000 with 99.29% 	 Time used:  0.00 sec
2023-03-29 19:50:05,144 		9720 of 10000 with 99.29% 	 Time used:  0.00 sec
2023-03-29 19:50:05,146 		9744 of 10000 with 99.28% 	 Time used:  0.00 sec
2023-03-29 19:50:05,148 		9768 of 10000 with 99.28% 	 Time used:  0.00 sec
2023-03-29 19:50:05,150 		9792 of 10000 with 99.29% 	 Time used:  0.00 sec
2023-03-29 19:50:05,153 		9816 of 10000 with 99.28% 	 Time used:  0.00 sec
2023-03-29 19:50:05,155 		9840 of 10000 with 99.28% 	 Time used:  0.00 sec
2023-03-29 19:50:05,157 		9864 of 10000 with 99.28% 	 Time used:  0.00 sec
2023-03-29 19:50:05,159 		9888 of 10000 with 99.28% 	 Time used:  0.00 sec
2023-03-29 19:50:05,161 		9912 of 10000 with 99.27% 	 Time used:  0.00 sec
2023-03-29 19:50:05,163 		9936 of 10000 with 99.28% 	 Time used:  0.00 sec
2023-03-29 19:50:05,165 		9960 of 10000 with 99.28% 	 Time used:  0.00 sec
2023-03-29 19:50:05,167 		9984 of 10000 with 99.28% 	 Time used:  0.00 sec
2023-03-29 19:50:05,169 		10000 of 10000 with 99.28% 	 Time used:  0.00 sec
2023-03-29 19:50:05,170 
2023-03-29 19:50:05,171 			Learning rate: weights:   1.000e-03    
2023-03-29 19:50:05,171 			Last test performance: 99.28%
2023-03-29 19:50:05,171 ----------------
2023-03-29 19:50:05,234   10  =>  0    		Training 486 pattern with 99.79% 	Forward time: 	 0.05 sec
2023-03-29 19:50:05,234 			Loss:    5.223e-04    			Backward time: 	 0.01 sec 
2023-03-29 19:50:05,352 			Learning rate: weights:   1.000e-03    
2023-03-29 19:50:05,352 			Last test performance: 99.28%
2023-03-29 19:50:05,352 ----------------
2023-03-29 19:50:05,437   10  =>  1    		Training 486 pattern with 99.17% 	Forward time: 	 0.07 sec
2023-03-29 19:50:05,437 			Loss:    1.416e-03    			Backward time: 	 0.01 sec 
2023-03-29 19:50:05,530 			Learning rate: weights:   1.000e-03    
2023-03-29 19:50:05,531 			Last test performance: 99.28%
2023-03-29 19:50:05,531 ----------------
2023-03-29 19:50:05,614   10  =>  2    		Training 486 pattern with 99.58% 	Forward time: 	 0.07 sec
2023-03-29 19:50:05,614 			Loss:    7.545e-04    			Backward time: 	 0.01 sec 
2023-03-29 19:50:05,700 			Learning rate: weights:   1.000e-03    
2023-03-29 19:50:05,700 			Last test performance: 99.28%
2023-03-29 19:50:05,700 ----------------
2023-03-29 19:50:05,786   10  =>  3    		Training 486 pattern with 98.75% 	Forward time: 	 0.07 sec
2023-03-29 19:50:05,786 			Loss:    1.186e-03    			Backward time: 	 0.01 sec 
2023-03-29 19:50:05,878 			Learning rate: weights:   1.000e-03    
2023-03-29 19:50:05,878 			Last test performance: 99.28%
2023-03-29 19:50:05,878 ----------------
2023-03-29 19:50:05,962   10  =>  4    		Training 486 pattern with 99.17% 	Forward time: 	 0.07 sec
2023-03-29 19:50:05,962 			Loss:    6.604e-04    			Backward time: 	 0.01 sec 
2023-03-29 19:50:06,044 			Learning rate: weights:   1.000e-03    
2023-03-29 19:50:06,044 			Last test performance: 99.28%
2023-03-29 19:50:06,044 ----------------
2023-03-29 19:50:06,127   10  =>  5    		Training 486 pattern with 98.54% 	Forward time: 	 0.07 sec
2023-03-29 19:50:06,127 			Loss:    1.920e-03    			Backward time: 	 0.01 sec 
2023-03-29 19:50:06,250 			Learning rate: weights:   1.000e-03    
2023-03-29 19:50:06,250 			Last test performance: 99.28%
2023-03-29 19:50:06,250 ----------------
2023-03-29 19:50:06,332   10  =>  6    		Training 486 pattern with 99.38% 	Forward time: 	 0.07 sec
2023-03-29 19:50:06,332 			Loss:    1.221e-03    			Backward time: 	 0.01 sec 
2023-03-29 19:50:06,389 			Learning rate: weights:   1.000e-03    
2023-03-29 19:50:06,389 			Last test performance: 99.28%
2023-03-29 19:50:06,389 ----------------
2023-03-29 19:50:06,473   10  =>  7    		Training 486 pattern with 99.17% 	Forward time: 	 0.07 sec
2023-03-29 19:50:06,473 			Loss:    7.687e-04    			Backward time: 	 0.01 sec 
2023-03-29 19:50:06,567 			Learning rate: weights:   1.000e-03    
2023-03-29 19:50:06,567 			Last test performance: 99.28%
2023-03-29 19:50:06,567 ----------------
2023-03-29 19:50:06,631   10  =>  8    		Training 486 pattern with 99.58% 	Forward time: 	 0.05 sec
2023-03-29 19:50:06,631 			Loss:    6.286e-04    			Backward time: 	 0.01 sec 
2023-03-29 19:50:06,662 			Learning rate: weights:   1.000e-03    
2023-03-29 19:50:06,662 			Last test performance: 99.28%
2023-03-29 19:50:06,662 ----------------
2023-03-29 19:50:06,747   10  =>  9    		Training 486 pattern with 99.38% 	Forward time: 	 0.07 sec
2023-03-29 19:50:06,747 			Loss:    7.038e-04    			Backward time: 	 0.01 sec 
2023-03-29 19:50:06,795 			Learning rate: weights:   1.000e-03    
2023-03-29 19:50:06,795 			Last test performance: 99.28%
2023-03-29 19:50:06,795 ----------------
2023-03-29 19:50:06,879   10  =>  10   		Training 486 pattern with 98.96% 	Forward time: 	 0.07 sec
2023-03-29 19:50:06,879 			Loss:    1.191e-03    			Backward time: 	 0.01 sec 
2023-03-29 19:50:06,934 			Learning rate: weights:   1.000e-03    
2023-03-29 19:50:06,934 			Last test performance: 99.28%
2023-03-29 19:50:06,934 ----------------
2023-03-29 19:50:07,017   10  =>  11   		Training 486 pattern with 99.58% 	Forward time: 	 0.07 sec
2023-03-29 19:50:07,017 			Loss:    1.061e-03    			Backward time: 	 0.01 sec 
2023-03-29 19:50:07,109 			Learning rate: weights:   1.000e-03    
2023-03-29 19:50:07,109 			Last test performance: 99.28%
2023-03-29 19:50:07,110 ----------------
2023-03-29 19:50:07,213   10  =>  12   		Training 486 pattern with 98.75% 	Forward time: 	 0.08 sec
2023-03-29 19:50:07,213 			Loss:    1.260e-03    			Backward time: 	 0.01 sec 
2023-03-29 19:50:07,419 			Learning rate: weights:   1.000e-03    
2023-03-29 19:50:07,419 			Last test performance: 99.28%
2023-03-29 19:50:07,419 ----------------
2023-03-29 19:50:07,522   10  =>  13   		Training 486 pattern with 98.12% 	Forward time: 	 0.08 sec
2023-03-29 19:50:07,522 			Loss:    1.981e-03    			Backward time: 	 0.01 sec 
2023-03-29 19:50:07,616 			Learning rate: weights:   1.000e-03    
2023-03-29 19:50:07,616 			Last test performance: 99.28%
2023-03-29 19:50:07,616 ----------------
2023-03-29 19:50:07,700   10  =>  14   		Training 486 pattern with 98.96% 	Forward time: 	 0.07 sec
2023-03-29 19:50:07,700 			Loss:    2.052e-03    			Backward time: 	 0.01 sec 
2023-03-29 19:50:07,884 			Learning rate: weights:   1.000e-03    
2023-03-29 19:50:07,884 			Last test performance: 99.28%
2023-03-29 19:50:07,884 ----------------
2023-03-29 19:50:07,969   10  =>  15   		Training 486 pattern with 99.38% 	Forward time: 	 0.07 sec
2023-03-29 19:50:07,969 			Loss:    1.168e-03    			Backward time: 	 0.01 sec 
2023-03-29 19:50:08,030 			Learning rate: weights:   1.000e-03    
2023-03-29 19:50:08,030 			Last test performance: 99.28%
2023-03-29 19:50:08,030 ----------------
2023-03-29 19:50:08,114   10  =>  16   		Training 486 pattern with 98.33% 	Forward time: 	 0.07 sec
2023-03-29 19:50:08,114 			Loss:    1.567e-03    			Backward time: 	 0.01 sec 
2023-03-29 19:50:08,177 			Learning rate: weights:   1.000e-03    
2023-03-29 19:50:08,177 			Last test performance: 99.28%
2023-03-29 19:50:08,177 ----------------
2023-03-29 19:50:08,261   10  =>  17   		Training 486 pattern with 98.75% 	Forward time: 	 0.07 sec
2023-03-29 19:50:08,261 			Loss:    1.677e-03    			Backward time: 	 0.01 sec 
2023-03-29 19:50:08,430 			Learning rate: weights:   1.000e-03    
2023-03-29 19:50:08,430 			Last test performance: 99.28%
2023-03-29 19:50:08,430 ----------------
2023-03-29 19:50:08,504   10  =>  18   		Training 486 pattern with 98.96% 	Forward time: 	 0.06 sec
2023-03-29 19:50:08,504 			Loss:    1.468e-03    			Backward time: 	 0.01 sec 
2023-03-29 19:50:08,648 			Learning rate: weights:   1.000e-03    
2023-03-29 19:50:08,648 			Last test performance: 99.28%
2023-03-29 19:50:08,648 ----------------
2023-03-29 19:50:08,733   10  =>  19   		Training 486 pattern with 98.33% 	Forward time: 	 0.07 sec
2023-03-29 19:50:08,733 			Loss:    1.933e-03    			Backward time: 	 0.01 sec 
2023-03-29 19:50:08,780 			Learning rate: weights:   1.000e-03    
2023-03-29 19:50:08,780 			Last test performance: 99.28%
2023-03-29 19:50:08,780 ----------------
2023-03-29 19:50:08,863   10  =>  20   		Training 486 pattern with 98.75% 	Forward time: 	 0.07 sec
2023-03-29 19:50:08,863 			Loss:    1.269e-03    			Backward time: 	 0.01 sec 
2023-03-29 19:50:08,906 			Learning rate: weights:   1.000e-03    
2023-03-29 19:50:08,906 			Last test performance: 99.28%
2023-03-29 19:50:08,906 ----------------
2023-03-29 19:50:08,992   10  =>  21   		Training 486 pattern with 99.17% 	Forward time: 	 0.07 sec
2023-03-29 19:50:08,992 			Loss:    9.356e-04    			Backward time: 	 0.01 sec 
2023-03-29 19:50:09,046 			Learning rate: weights:   1.000e-03    
2023-03-29 19:50:09,046 			Last test performance: 99.28%
2023-03-29 19:50:09,046 ----------------
2023-03-29 19:50:09,130   10  =>  22   		Training 486 pattern with 98.54% 	Forward time: 	 0.07 sec
2023-03-29 19:50:09,130 			Loss:    1.848e-03    			Backward time: 	 0.01 sec 
2023-03-29 19:50:09,242 			Learning rate: weights:   1.000e-03    
2023-03-29 19:50:09,242 			Last test performance: 99.28%
2023-03-29 19:50:09,242 ----------------
2023-03-29 19:50:09,326   10  =>  23   		Training 486 pattern with 98.75% 	Forward time: 	 0.07 sec
2023-03-29 19:50:09,326 			Loss:    2.004e-03    			Backward time: 	 0.01 sec 
2023-03-29 19:50:09,431 			Learning rate: weights:   1.000e-03    
2023-03-29 19:50:09,431 			Last test performance: 99.28%
2023-03-29 19:50:09,431 ----------------
2023-03-29 19:50:09,516   10  =>  24   		Training 486 pattern with 98.33% 	Forward time: 	 0.07 sec
2023-03-29 19:50:09,516 			Loss:    2.458e-03    			Backward time: 	 0.01 sec 
2023-03-29 19:50:09,577 			Learning rate: weights:   1.000e-03    
2023-03-29 19:50:09,577 			Last test performance: 99.28%
2023-03-29 19:50:09,577 ----------------
2023-03-29 19:50:09,664   10  =>  25   		Training 486 pattern with 98.54% 	Forward time: 	 0.07 sec
2023-03-29 19:50:09,664 			Loss:    1.631e-03    			Backward time: 	 0.01 sec 
2023-03-29 19:50:09,741 			Learning rate: weights:   1.000e-03    
2023-03-29 19:50:09,741 			Last test performance: 99.28%
2023-03-29 19:50:09,741 ----------------
2023-03-29 19:50:09,825   10  =>  26   		Training 486 pattern with 99.17% 	Forward time: 	 0.07 sec
2023-03-29 19:50:09,825 			Loss:    1.414e-03    			Backward time: 	 0.01 sec 
2023-03-29 19:50:09,909 			Learning rate: weights:   1.000e-03    
2023-03-29 19:50:09,909 			Last test performance: 99.28%
2023-03-29 19:50:09,909 ----------------
2023-03-29 19:50:09,992   10  =>  27   		Training 486 pattern with 98.12% 	Forward time: 	 0.07 sec
2023-03-29 19:50:09,992 			Loss:    1.884e-03    			Backward time: 	 0.01 sec 
2023-03-29 19:50:10,040 			Learning rate: weights:   1.000e-03    
2023-03-29 19:50:10,040 			Last test performance: 99.28%
2023-03-29 19:50:10,040 ----------------
2023-03-29 19:50:10,127   10  =>  28   		Training 486 pattern with 98.96% 	Forward time: 	 0.07 sec
2023-03-29 19:50:10,127 			Loss:    1.146e-03    			Backward time: 	 0.01 sec 
2023-03-29 19:50:10,209 			Learning rate: weights:   1.000e-03    
2023-03-29 19:50:10,209 			Last test performance: 99.28%
2023-03-29 19:50:10,209 ----------------
2023-03-29 19:50:10,294   10  =>  29   		Training 486 pattern with 98.96% 	Forward time: 	 0.07 sec
2023-03-29 19:50:10,294 			Loss:    1.568e-03    			Backward time: 	 0.01 sec 
2023-03-29 19:50:10,387 			Learning rate: weights:   1.000e-03    
2023-03-29 19:50:10,387 			Last test performance: 99.28%
2023-03-29 19:50:10,387 ----------------
2023-03-29 19:50:10,473   10  =>  30   		Training 486 pattern with 98.96% 	Forward time: 	 0.07 sec
2023-03-29 19:50:10,473 			Loss:    1.368e-03    			Backward time: 	 0.01 sec 
2023-03-29 19:50:10,532 			Learning rate: weights:   1.000e-03    
2023-03-29 19:50:10,532 			Last test performance: 99.28%
2023-03-29 19:50:10,532 ----------------
2023-03-29 19:50:10,616   10  =>  31   		Training 486 pattern with 99.38% 	Forward time: 	 0.07 sec
2023-03-29 19:50:10,616 			Loss:    7.267e-04    			Backward time: 	 0.01 sec 
2023-03-29 19:50:10,686 			Learning rate: weights:   1.000e-03    
2023-03-29 19:50:10,686 			Last test performance: 99.28%
2023-03-29 19:50:10,686 ----------------
2023-03-29 19:50:10,770   10  =>  32   		Training 486 pattern with 99.17% 	Forward time: 	 0.07 sec
2023-03-29 19:50:10,770 			Loss:    8.992e-04    			Backward time: 	 0.01 sec 
2023-03-29 19:50:10,840 			Learning rate: weights:   1.000e-03    
2023-03-29 19:50:10,840 			Last test performance: 99.28%
2023-03-29 19:50:10,840 ----------------
2023-03-29 19:50:10,924   10  =>  33   		Training 486 pattern with 99.38% 	Forward time: 	 0.07 sec
2023-03-29 19:50:10,924 			Loss:    1.022e-03    			Backward time: 	 0.01 sec 
2023-03-29 19:50:10,975 			Learning rate: weights:   1.000e-03    
2023-03-29 19:50:10,975 			Last test performance: 99.28%
2023-03-29 19:50:10,975 ----------------
2023-03-29 19:50:11,059   10  =>  34   		Training 486 pattern with 98.54% 	Forward time: 	 0.07 sec
2023-03-29 19:50:11,059 			Loss:    1.879e-03    			Backward time: 	 0.01 sec 
2023-03-29 19:50:11,118 			Learning rate: weights:   1.000e-03    
2023-03-29 19:50:11,118 			Last test performance: 99.28%
2023-03-29 19:50:11,118 ----------------
2023-03-29 19:50:11,202   10  =>  35   		Training 486 pattern with 99.17% 	Forward time: 	 0.07 sec
2023-03-29 19:50:11,202 			Loss:    1.291e-03    			Backward time: 	 0.01 sec 
2023-03-29 19:50:11,260 			Learning rate: weights:   1.000e-03    
2023-03-29 19:50:11,260 			Last test performance: 99.28%
2023-03-29 19:50:11,260 ----------------
2023-03-29 19:50:11,345   10  =>  36   		Training 486 pattern with 98.75% 	Forward time: 	 0.07 sec
2023-03-29 19:50:11,345 			Loss:    1.968e-03    			Backward time: 	 0.01 sec 
2023-03-29 19:50:11,460 			Learning rate: weights:   1.000e-03    
2023-03-29 19:50:11,460 			Last test performance: 99.28%
2023-03-29 19:50:11,460 ----------------
2023-03-29 19:50:11,544   10  =>  37   		Training 486 pattern with 98.12% 	Forward time: 	 0.07 sec
2023-03-29 19:50:11,544 			Loss:    2.521e-03    			Backward time: 	 0.01 sec 
2023-03-29 19:50:11,593 			Learning rate: weights:   1.000e-03    
2023-03-29 19:50:11,593 			Last test performance: 99.28%
2023-03-29 19:50:11,593 ----------------
2023-03-29 19:50:11,676   10  =>  38   		Training 486 pattern with 98.54% 	Forward time: 	 0.07 sec
2023-03-29 19:50:11,676 			Loss:    2.114e-03    			Backward time: 	 0.01 sec 
2023-03-29 19:50:11,753 			Learning rate: weights:   1.000e-03    
2023-03-29 19:50:11,754 			Last test performance: 99.28%
2023-03-29 19:50:11,754 ----------------
2023-03-29 19:50:11,838   10  =>  39   		Training 486 pattern with 98.54% 	Forward time: 	 0.07 sec
2023-03-29 19:50:11,838 			Loss:    1.897e-03    			Backward time: 	 0.01 sec 
2023-03-29 19:50:11,928 			Learning rate: weights:   1.000e-03    
2023-03-29 19:50:11,928 			Last test performance: 99.28%
2023-03-29 19:50:11,928 ----------------
2023-03-29 19:50:12,010   10  =>  40   		Training 486 pattern with 98.96% 	Forward time: 	 0.07 sec
2023-03-29 19:50:12,010 			Loss:    2.287e-03    			Backward time: 	 0.01 sec 
2023-03-29 19:50:12,094 			Learning rate: weights:   1.000e-03    
2023-03-29 19:50:12,094 			Last test performance: 99.28%
2023-03-29 19:50:12,094 ----------------
2023-03-29 19:50:12,177   10  =>  41   		Training 486 pattern with 99.17% 	Forward time: 	 0.07 sec
2023-03-29 19:50:12,177 			Loss:    6.541e-04    			Backward time: 	 0.01 sec 
2023-03-29 19:50:12,224 			Learning rate: weights:   1.000e-03    
2023-03-29 19:50:12,224 			Last test performance: 99.28%
2023-03-29 19:50:12,224 ----------------
2023-03-29 19:50:12,310   10  =>  42   		Training 486 pattern with 98.75% 	Forward time: 	 0.07 sec
2023-03-29 19:50:12,310 			Loss:    1.688e-03    			Backward time: 	 0.01 sec 
2023-03-29 19:50:12,360 			Learning rate: weights:   1.000e-03    
2023-03-29 19:50:12,361 			Last test performance: 99.28%
2023-03-29 19:50:12,361 ----------------
2023-03-29 19:50:12,449   10  =>  43   		Training 486 pattern with 98.33% 	Forward time: 	 0.08 sec
2023-03-29 19:50:12,449 			Loss:    1.707e-03    			Backward time: 	 0.01 sec 
2023-03-29 19:50:12,571 			Learning rate: weights:   1.000e-03    
2023-03-29 19:50:12,571 			Last test performance: 99.28%
2023-03-29 19:50:12,571 ----------------
2023-03-29 19:50:12,654   10  =>  44   		Training 486 pattern with 99.17% 	Forward time: 	 0.07 sec
2023-03-29 19:50:12,654 			Loss:    1.310e-03    			Backward time: 	 0.01 sec 
2023-03-29 19:50:12,734 			Learning rate: weights:   1.000e-03    
2023-03-29 19:50:12,734 			Last test performance: 99.28%
2023-03-29 19:50:12,734 ----------------
2023-03-29 19:50:12,818   10  =>  45   		Training 486 pattern with 98.54% 	Forward time: 	 0.07 sec
2023-03-29 19:50:12,818 			Loss:    2.879e-03    			Backward time: 	 0.01 sec 
2023-03-29 19:50:12,896 			Learning rate: weights:   1.000e-03    
2023-03-29 19:50:12,896 			Last test performance: 99.28%
2023-03-29 19:50:12,896 ----------------
2023-03-29 19:50:12,979   10  =>  46   		Training 486 pattern with 99.17% 	Forward time: 	 0.07 sec
2023-03-29 19:50:12,979 			Loss:    1.115e-03    			Backward time: 	 0.01 sec 
2023-03-29 19:50:13,055 			Learning rate: weights:   1.000e-03    
2023-03-29 19:50:13,055 			Last test performance: 99.28%
2023-03-29 19:50:13,055 ----------------
2023-03-29 19:50:13,140   10  =>  47   		Training 486 pattern with 98.96% 	Forward time: 	 0.07 sec
2023-03-29 19:50:13,140 			Loss:    1.429e-03    			Backward time: 	 0.01 sec 
2023-03-29 19:50:13,197 			Learning rate: weights:   1.000e-03    
2023-03-29 19:50:13,198 			Last test performance: 99.28%
2023-03-29 19:50:13,198 ----------------
2023-03-29 19:50:13,282   10  =>  48   		Training 486 pattern with 99.38% 	Forward time: 	 0.07 sec
2023-03-29 19:50:13,282 			Loss:    1.355e-03    			Backward time: 	 0.01 sec 
2023-03-29 19:50:13,357 			Learning rate: weights:   1.000e-03    
2023-03-29 19:50:13,357 			Last test performance: 99.28%
2023-03-29 19:50:13,357 ----------------
2023-03-29 19:50:13,441   10  =>  49   		Training 486 pattern with 98.96% 	Forward time: 	 0.07 sec
2023-03-29 19:50:13,441 			Loss:    1.373e-03    			Backward time: 	 0.01 sec 
2023-03-29 19:50:13,543 			Learning rate: weights:   1.000e-03    
2023-03-29 19:50:13,543 			Last test performance: 99.28%
2023-03-29 19:50:13,543 ----------------
2023-03-29 19:50:13,626   10  =>  50   		Training 486 pattern with 99.38% 	Forward time: 	 0.07 sec
2023-03-29 19:50:13,626 			Loss:    7.770e-04    			Backward time: 	 0.01 sec 
2023-03-29 19:50:13,709 			Learning rate: weights:   1.000e-03    
2023-03-29 19:50:13,709 			Last test performance: 99.28%
2023-03-29 19:50:13,709 ----------------
2023-03-29 19:50:13,793   10  =>  51   		Training 486 pattern with 98.75% 	Forward time: 	 0.07 sec
2023-03-29 19:50:13,793 			Loss:    1.317e-03    			Backward time: 	 0.01 sec 
2023-03-29 19:50:13,863 			Learning rate: weights:   1.000e-03    
2023-03-29 19:50:13,863 			Last test performance: 99.28%
2023-03-29 19:50:13,863 ----------------
2023-03-29 19:50:13,947   10  =>  52   		Training 486 pattern with 99.38% 	Forward time: 	 0.07 sec
2023-03-29 19:50:13,947 			Loss:    1.100e-03    			Backward time: 	 0.01 sec 
2023-03-29 19:50:14,021 			Learning rate: weights:   1.000e-03    
2023-03-29 19:50:14,021 			Last test performance: 99.28%
2023-03-29 19:50:14,021 ----------------
2023-03-29 19:50:14,105   10  =>  53   		Training 486 pattern with 98.54% 	Forward time: 	 0.07 sec
2023-03-29 19:50:14,105 			Loss:    1.702e-03    			Backward time: 	 0.01 sec 
2023-03-29 19:50:14,164 			Learning rate: weights:   1.000e-03    
2023-03-29 19:50:14,164 			Last test performance: 99.28%
2023-03-29 19:50:14,164 ----------------
2023-03-29 19:50:14,247   10  =>  54   		Training 486 pattern with 99.58% 	Forward time: 	 0.07 sec
2023-03-29 19:50:14,247 			Loss:    1.062e-03    			Backward time: 	 0.01 sec 
2023-03-29 19:50:14,307 			Learning rate: weights:   1.000e-03    
2023-03-29 19:50:14,307 			Last test performance: 99.28%
2023-03-29 19:50:14,307 ----------------
2023-03-29 19:50:14,391   10  =>  55   		Training 486 pattern with 98.96% 	Forward time: 	 0.07 sec
2023-03-29 19:50:14,391 			Loss:    1.755e-03    			Backward time: 	 0.01 sec 
2023-03-29 19:50:14,497 			Learning rate: weights:   1.000e-03    
2023-03-29 19:50:14,497 			Last test performance: 99.28%
2023-03-29 19:50:14,497 ----------------
2023-03-29 19:50:14,581   10  =>  56   		Training 486 pattern with 98.96% 	Forward time: 	 0.07 sec
2023-03-29 19:50:14,581 			Loss:    2.021e-03    			Backward time: 	 0.01 sec 
2023-03-29 19:50:14,636 			Learning rate: weights:   1.000e-03    
2023-03-29 19:50:14,636 			Last test performance: 99.28%
2023-03-29 19:50:14,637 ----------------
2023-03-29 19:50:14,720   10  =>  57   		Training 486 pattern with 98.54% 	Forward time: 	 0.07 sec
2023-03-29 19:50:14,720 			Loss:    1.405e-03    			Backward time: 	 0.01 sec 
2023-03-29 19:50:14,797 			Learning rate: weights:   1.000e-03    
2023-03-29 19:50:14,797 			Last test performance: 99.28%
2023-03-29 19:50:14,797 ----------------
2023-03-29 19:50:14,880   10  =>  58   		Training 486 pattern with 99.17% 	Forward time: 	 0.07 sec
2023-03-29 19:50:14,880 			Loss:    1.365e-03    			Backward time: 	 0.01 sec 
2023-03-29 19:50:14,957 			Learning rate: weights:   1.000e-03    
2023-03-29 19:50:14,957 			Last test performance: 99.28%
2023-03-29 19:50:14,957 ----------------
2023-03-29 19:50:15,041   10  =>  59   		Training 486 pattern with 99.17% 	Forward time: 	 0.07 sec
2023-03-29 19:50:15,041 			Loss:    9.672e-04    			Backward time: 	 0.01 sec 
2023-03-29 19:50:15,105 			Learning rate: weights:   1.000e-03    
2023-03-29 19:50:15,105 			Last test performance: 99.28%
2023-03-29 19:50:15,105 ----------------
2023-03-29 19:50:15,184   10  =>  60   		Training 486 pattern with 98.75% 	Forward time: 	 0.07 sec
2023-03-29 19:50:15,184 			Loss:    1.993e-03    			Backward time: 	 0.01 sec 
2023-03-29 19:50:15,291 			Learning rate: weights:   1.000e-03    
2023-03-29 19:50:15,291 			Last test performance: 99.28%
2023-03-29 19:50:15,291 ----------------
2023-03-29 19:50:15,375   10  =>  61   		Training 486 pattern with 99.17% 	Forward time: 	 0.07 sec
2023-03-29 19:50:15,375 			Loss:    1.151e-03    			Backward time: 	 0.01 sec 
2023-03-29 19:50:15,429 			Learning rate: weights:   1.000e-03    
2023-03-29 19:50:15,429 			Last test performance: 99.28%
2023-03-29 19:50:15,429 ----------------
2023-03-29 19:50:15,512   10  =>  62   		Training 486 pattern with 98.96% 	Forward time: 	 0.07 sec
2023-03-29 19:50:15,512 			Loss:    1.496e-03    			Backward time: 	 0.01 sec 
2023-03-29 19:50:15,588 			Learning rate: weights:   1.000e-03    
2023-03-29 19:50:15,589 			Last test performance: 99.28%
2023-03-29 19:50:15,589 ----------------
2023-03-29 19:50:15,672   10  =>  63   		Training 486 pattern with 98.75% 	Forward time: 	 0.07 sec
2023-03-29 19:50:15,673 			Loss:    3.545e-03    			Backward time: 	 0.01 sec 
2023-03-29 19:50:15,776 			Learning rate: weights:   1.000e-03    
2023-03-29 19:50:15,776 			Last test performance: 99.28%
2023-03-29 19:50:15,776 ----------------
2023-03-29 19:50:15,858   10  =>  64   		Training 486 pattern with 98.96% 	Forward time: 	 0.07 sec
2023-03-29 19:50:15,858 			Loss:    1.399e-03    			Backward time: 	 0.01 sec 
2023-03-29 19:50:15,914 			Learning rate: weights:   1.000e-03    
2023-03-29 19:50:15,914 			Last test performance: 99.28%
2023-03-29 19:50:15,914 ----------------
2023-03-29 19:50:15,997   10  =>  65   		Training 486 pattern with 99.17% 	Forward time: 	 0.07 sec
2023-03-29 19:50:15,997 			Loss:    1.147e-03    			Backward time: 	 0.01 sec 
2023-03-29 19:50:16,043 			Learning rate: weights:   1.000e-03    
2023-03-29 19:50:16,043 			Last test performance: 99.28%
2023-03-29 19:50:16,043 ----------------
2023-03-29 19:50:16,129   10  =>  66   		Training 486 pattern with 99.17% 	Forward time: 	 0.07 sec
2023-03-29 19:50:16,129 			Loss:    1.392e-03    			Backward time: 	 0.01 sec 
2023-03-29 19:50:16,243 			Learning rate: weights:   1.000e-03    
2023-03-29 19:50:16,243 			Last test performance: 99.28%
2023-03-29 19:50:16,243 ----------------
2023-03-29 19:50:16,326   10  =>  67   		Training 486 pattern with 97.92% 	Forward time: 	 0.07 sec
2023-03-29 19:50:16,326 			Loss:    2.237e-03    			Backward time: 	 0.01 sec 
2023-03-29 19:50:16,382 			Learning rate: weights:   1.000e-03    
2023-03-29 19:50:16,382 			Last test performance: 99.28%
2023-03-29 19:50:16,382 ----------------
2023-03-29 19:50:16,466   10  =>  68   		Training 486 pattern with 97.92% 	Forward time: 	 0.07 sec
2023-03-29 19:50:16,466 			Loss:    2.605e-03    			Backward time: 	 0.01 sec 
2023-03-29 19:50:16,666 			Learning rate: weights:   1.000e-03    
2023-03-29 19:50:16,666 			Last test performance: 99.28%
2023-03-29 19:50:16,666 ----------------
2023-03-29 19:50:16,751   10  =>  69   		Training 486 pattern with 98.96% 	Forward time: 	 0.07 sec
2023-03-29 19:50:16,751 			Loss:    1.078e-03    			Backward time: 	 0.01 sec 
2023-03-29 19:50:16,977 			Learning rate: weights:   1.000e-03    
2023-03-29 19:50:16,977 			Last test performance: 99.28%
2023-03-29 19:50:16,977 ----------------
2023-03-29 19:50:17,062   10  =>  70   		Training 486 pattern with 98.54% 	Forward time: 	 0.07 sec
2023-03-29 19:50:17,062 			Loss:    1.625e-03    			Backward time: 	 0.01 sec 
2023-03-29 19:50:17,209 			Learning rate: weights:   1.000e-03    
2023-03-29 19:50:17,209 			Last test performance: 99.28%
2023-03-29 19:50:17,209 ----------------
2023-03-29 19:50:17,294   10  =>  71   		Training 486 pattern with 99.58% 	Forward time: 	 0.07 sec
2023-03-29 19:50:17,294 			Loss:    5.966e-04    			Backward time: 	 0.01 sec 
2023-03-29 19:50:17,344 			Learning rate: weights:   1.000e-03    
2023-03-29 19:50:17,344 			Last test performance: 99.28%
2023-03-29 19:50:17,344 ----------------
2023-03-29 19:50:17,430   10  =>  72   		Training 486 pattern with 99.38% 	Forward time: 	 0.07 sec
2023-03-29 19:50:17,430 			Loss:    6.504e-04    			Backward time: 	 0.01 sec 
2023-03-29 19:50:17,482 			Learning rate: weights:   1.000e-03    
2023-03-29 19:50:17,482 			Last test performance: 99.28%
2023-03-29 19:50:17,482 ----------------
2023-03-29 19:50:17,567   10  =>  73   		Training 486 pattern with 98.54% 	Forward time: 	 0.07 sec
2023-03-29 19:50:17,568 			Loss:    2.507e-03    			Backward time: 	 0.01 sec 
2023-03-29 19:50:17,642 			Learning rate: weights:   1.000e-03    
2023-03-29 19:50:17,643 			Last test performance: 99.28%
2023-03-29 19:50:17,643 ----------------
2023-03-29 19:50:17,726   10  =>  74   		Training 486 pattern with 99.58% 	Forward time: 	 0.07 sec
2023-03-29 19:50:17,726 			Loss:    1.204e-03    			Backward time: 	 0.01 sec 
2023-03-29 19:50:17,799 			Learning rate: weights:   1.000e-03    
2023-03-29 19:50:17,799 			Last test performance: 99.28%
2023-03-29 19:50:17,799 ----------------
2023-03-29 19:50:17,882   10  =>  75   		Training 486 pattern with 98.33% 	Forward time: 	 0.07 sec
2023-03-29 19:50:17,882 			Loss:    1.641e-03    			Backward time: 	 0.01 sec 
2023-03-29 19:50:17,939 			Learning rate: weights:   1.000e-03    
2023-03-29 19:50:17,939 			Last test performance: 99.28%
2023-03-29 19:50:17,939 ----------------
2023-03-29 19:50:18,022   10  =>  76   		Training 486 pattern with 98.54% 	Forward time: 	 0.07 sec
2023-03-29 19:50:18,022 			Loss:    2.022e-03    			Backward time: 	 0.01 sec 
2023-03-29 19:50:18,128 			Learning rate: weights:   1.000e-03    
2023-03-29 19:50:18,129 			Last test performance: 99.28%
2023-03-29 19:50:18,129 ----------------
2023-03-29 19:50:18,211   10  =>  77   		Training 486 pattern with 99.17% 	Forward time: 	 0.07 sec
2023-03-29 19:50:18,211 			Loss:    1.363e-03    			Backward time: 	 0.01 sec 
2023-03-29 19:50:18,355 			Learning rate: weights:   1.000e-03    
2023-03-29 19:50:18,355 			Last test performance: 99.28%
2023-03-29 19:50:18,355 ----------------
2023-03-29 19:50:18,440   10  =>  78   		Training 486 pattern with 98.96% 	Forward time: 	 0.07 sec
2023-03-29 19:50:18,440 			Loss:    1.845e-03    			Backward time: 	 0.01 sec 
2023-03-29 19:50:18,513 			Learning rate: weights:   1.000e-03    
2023-03-29 19:50:18,513 			Last test performance: 99.28%
2023-03-29 19:50:18,513 ----------------
2023-03-29 19:50:18,596   10  =>  79   		Training 486 pattern with 99.17% 	Forward time: 	 0.07 sec
2023-03-29 19:50:18,596 			Loss:    1.224e-03    			Backward time: 	 0.01 sec 
2023-03-29 19:50:18,646 			Learning rate: weights:   1.000e-03    
2023-03-29 19:50:18,646 			Last test performance: 99.28%
2023-03-29 19:50:18,646 ----------------
2023-03-29 19:50:18,730   10  =>  80   		Training 486 pattern with 98.75% 	Forward time: 	 0.07 sec
2023-03-29 19:50:18,730 			Loss:    1.699e-03    			Backward time: 	 0.01 sec 
2023-03-29 19:50:18,783 			Learning rate: weights:   1.000e-03    
2023-03-29 19:50:18,783 			Last test performance: 99.28%
2023-03-29 19:50:18,783 ----------------
2023-03-29 19:50:18,867   10  =>  81   		Training 486 pattern with 98.96% 	Forward time: 	 0.07 sec
2023-03-29 19:50:18,867 			Loss:    1.297e-03    			Backward time: 	 0.01 sec 
2023-03-29 19:50:18,935 			Learning rate: weights:   1.000e-03    
2023-03-29 19:50:18,935 			Last test performance: 99.28%
2023-03-29 19:50:18,935 ----------------
2023-03-29 19:50:19,019   10  =>  82   		Training 486 pattern with 98.33% 	Forward time: 	 0.07 sec
2023-03-29 19:50:19,019 			Loss:    1.689e-03    			Backward time: 	 0.01 sec 
2023-03-29 19:50:19,092 			Learning rate: weights:   1.000e-03    
2023-03-29 19:50:19,092 			Last test performance: 99.28%
2023-03-29 19:50:19,092 ----------------
2023-03-29 19:50:19,177   10  =>  83   		Training 486 pattern with 98.96% 	Forward time: 	 0.07 sec
2023-03-29 19:50:19,177 			Loss:    1.346e-03    			Backward time: 	 0.01 sec 
2023-03-29 19:50:19,286 			Learning rate: weights:   1.000e-03    
2023-03-29 19:50:19,286 			Last test performance: 99.28%
2023-03-29 19:50:19,286 ----------------
2023-03-29 19:50:19,368   10  =>  84   		Training 486 pattern with 99.17% 	Forward time: 	 0.07 sec
2023-03-29 19:50:19,368 			Loss:    9.673e-04    			Backward time: 	 0.01 sec 
2023-03-29 19:50:19,458 			Learning rate: weights:   1.000e-03    
2023-03-29 19:50:19,458 			Last test performance: 99.28%
2023-03-29 19:50:19,458 ----------------
2023-03-29 19:50:19,542   10  =>  85   		Training 486 pattern with 98.33% 	Forward time: 	 0.07 sec
2023-03-29 19:50:19,542 			Loss:    2.288e-03    			Backward time: 	 0.01 sec 
2023-03-29 19:50:19,632 			Learning rate: weights:   1.000e-03    
2023-03-29 19:50:19,632 			Last test performance: 99.28%
2023-03-29 19:50:19,632 ----------------
2023-03-29 19:50:19,715   10  =>  86   		Training 486 pattern with 99.38% 	Forward time: 	 0.07 sec
2023-03-29 19:50:19,715 			Loss:    1.090e-03    			Backward time: 	 0.01 sec 
2023-03-29 19:50:19,796 			Learning rate: weights:   1.000e-03    
2023-03-29 19:50:19,796 			Last test performance: 99.28%
2023-03-29 19:50:19,796 ----------------
2023-03-29 19:50:19,880   10  =>  87   		Training 486 pattern with 98.96% 	Forward time: 	 0.07 sec
2023-03-29 19:50:19,880 			Loss:    1.042e-03    			Backward time: 	 0.01 sec 
2023-03-29 19:50:19,970 			Learning rate: weights:   1.000e-03    
2023-03-29 19:50:19,970 			Last test performance: 99.28%
2023-03-29 19:50:19,970 ----------------
2023-03-29 19:50:20,053   10  =>  88   		Training 486 pattern with 99.58% 	Forward time: 	 0.07 sec
2023-03-29 19:50:20,054 			Loss:    8.103e-04    			Backward time: 	 0.01 sec 
2023-03-29 19:50:20,150 			Learning rate: weights:   1.000e-03    
2023-03-29 19:50:20,150 			Last test performance: 99.28%
2023-03-29 19:50:20,150 ----------------
2023-03-29 19:50:20,233   10  =>  89   		Training 486 pattern with 99.17% 	Forward time: 	 0.07 sec
2023-03-29 19:50:20,233 			Loss:    9.031e-04    			Backward time: 	 0.01 sec 
2023-03-29 19:50:20,298 			Learning rate: weights:   1.000e-03    
2023-03-29 19:50:20,298 			Last test performance: 99.28%
2023-03-29 19:50:20,298 ----------------
2023-03-29 19:50:20,381   10  =>  90   		Training 486 pattern with 99.17% 	Forward time: 	 0.07 sec
2023-03-29 19:50:20,381 			Loss:    1.863e-03    			Backward time: 	 0.01 sec 
2023-03-29 19:50:20,536 			Learning rate: weights:   1.000e-03    
2023-03-29 19:50:20,536 			Last test performance: 99.28%
2023-03-29 19:50:20,536 ----------------
2023-03-29 19:50:20,620   10  =>  91   		Training 486 pattern with 99.17% 	Forward time: 	 0.07 sec
2023-03-29 19:50:20,621 			Loss:    1.150e-03    			Backward time: 	 0.01 sec 
2023-03-29 19:50:20,750 			Learning rate: weights:   1.000e-03    
2023-03-29 19:50:20,751 			Last test performance: 99.28%
2023-03-29 19:50:20,751 ----------------
2023-03-29 19:50:20,833   10  =>  92   		Training 486 pattern with 99.17% 	Forward time: 	 0.07 sec
2023-03-29 19:50:20,833 			Loss:    1.584e-03    			Backward time: 	 0.01 sec 
2023-03-29 19:50:20,878 			Learning rate: weights:   1.000e-03    
2023-03-29 19:50:20,878 			Last test performance: 99.28%
2023-03-29 19:50:20,878 ----------------
2023-03-29 19:50:20,964   10  =>  93   		Training 486 pattern with 98.54% 	Forward time: 	 0.07 sec
2023-03-29 19:50:20,964 			Loss:    2.194e-03    			Backward time: 	 0.01 sec 
2023-03-29 19:50:21,016 			Learning rate: weights:   1.000e-03    
2023-03-29 19:50:21,016 			Last test performance: 99.28%
2023-03-29 19:50:21,016 ----------------
2023-03-29 19:50:21,099   10  =>  94   		Training 486 pattern with 98.33% 	Forward time: 	 0.07 sec
2023-03-29 19:50:21,099 			Loss:    2.375e-03    			Backward time: 	 0.01 sec 
2023-03-29 19:50:21,155 			Learning rate: weights:   1.000e-03    
2023-03-29 19:50:21,155 			Last test performance: 99.28%
2023-03-29 19:50:21,155 ----------------
2023-03-29 19:50:21,240   10  =>  95   		Training 486 pattern with 99.58% 	Forward time: 	 0.07 sec
2023-03-29 19:50:21,240 			Loss:    8.908e-04    			Backward time: 	 0.01 sec 
2023-03-29 19:50:21,306 			Learning rate: weights:   1.000e-03    
2023-03-29 19:50:21,306 			Last test performance: 99.28%
2023-03-29 19:50:21,306 ----------------
2023-03-29 19:50:21,390   10  =>  96   		Training 486 pattern with 98.33% 	Forward time: 	 0.07 sec
2023-03-29 19:50:21,391 			Loss:    2.713e-03    			Backward time: 	 0.01 sec 
2023-03-29 19:50:21,461 			Learning rate: weights:   1.000e-03    
2023-03-29 19:50:21,461 			Last test performance: 99.28%
2023-03-29 19:50:21,461 ----------------
2023-03-29 19:50:21,545   10  =>  97   		Training 486 pattern with 99.17% 	Forward time: 	 0.07 sec
2023-03-29 19:50:21,545 			Loss:    1.320e-03    			Backward time: 	 0.01 sec 
2023-03-29 19:50:21,604 			Learning rate: weights:   1.000e-03    
2023-03-29 19:50:21,604 			Last test performance: 99.28%
2023-03-29 19:50:21,604 ----------------
2023-03-29 19:50:21,688   10  =>  98   		Training 486 pattern with 99.58% 	Forward time: 	 0.07 sec
2023-03-29 19:50:21,688 			Loss:    1.016e-03    			Backward time: 	 0.01 sec 
2023-03-29 19:50:21,743 			Learning rate: weights:   1.000e-03    
2023-03-29 19:50:21,743 			Last test performance: 99.28%
2023-03-29 19:50:21,743 ----------------
2023-03-29 19:50:21,828   10  =>  99   		Training 486 pattern with 99.38% 	Forward time: 	 0.07 sec
2023-03-29 19:50:21,828 			Loss:    1.071e-03    			Backward time: 	 0.01 sec 
2023-03-29 19:50:21,931 			Learning rate: weights:   1.000e-03    
2023-03-29 19:50:21,931 			Last test performance: 99.28%
2023-03-29 19:50:21,931 ----------------
2023-03-29 19:50:22,016   10  => 100   		Training 486 pattern with 98.54% 	Forward time: 	 0.07 sec
2023-03-29 19:50:22,016 			Loss:    1.813e-03    			Backward time: 	 0.01 sec 
2023-03-29 19:50:22,113 			Learning rate: weights:   1.000e-03    
2023-03-29 19:50:22,113 			Last test performance: 99.28%
2023-03-29 19:50:22,113 ----------------
2023-03-29 19:50:22,196   10  => 101   		Training 486 pattern with 98.96% 	Forward time: 	 0.07 sec
2023-03-29 19:50:22,196 			Loss:    1.545e-03    			Backward time: 	 0.01 sec 
2023-03-29 19:50:22,261 			Learning rate: weights:   1.000e-03    
2023-03-29 19:50:22,261 			Last test performance: 99.28%
2023-03-29 19:50:22,261 ----------------
2023-03-29 19:50:22,344   10  => 102   		Training 486 pattern with 98.54% 	Forward time: 	 0.07 sec
2023-03-29 19:50:22,344 			Loss:    1.710e-03    			Backward time: 	 0.01 sec 
2023-03-29 19:50:22,454 			Learning rate: weights:   1.000e-03    
2023-03-29 19:50:22,454 			Last test performance: 99.28%
2023-03-29 19:50:22,454 ----------------
2023-03-29 19:50:22,539   10  => 103   		Training 486 pattern with 98.12% 	Forward time: 	 0.07 sec
2023-03-29 19:50:22,539 			Loss:    1.767e-03    			Backward time: 	 0.01 sec 
2023-03-29 19:50:22,602 			Learning rate: weights:   1.000e-03    
2023-03-29 19:50:22,602 			Last test performance: 99.28%
2023-03-29 19:50:22,602 ----------------
2023-03-29 19:50:22,686   10  => 104   		Training 486 pattern with 98.96% 	Forward time: 	 0.07 sec
2023-03-29 19:50:22,686 			Loss:    1.254e-03    			Backward time: 	 0.01 sec 
2023-03-29 19:50:22,744 			Learning rate: weights:   1.000e-03    
2023-03-29 19:50:22,744 			Last test performance: 99.28%
2023-03-29 19:50:22,744 ----------------
2023-03-29 19:50:22,828   10  => 105   		Training 486 pattern with 99.38% 	Forward time: 	 0.07 sec
2023-03-29 19:50:22,828 			Loss:    1.128e-03    			Backward time: 	 0.01 sec 
2023-03-29 19:50:22,898 			Learning rate: weights:   1.000e-03    
2023-03-29 19:50:22,898 			Last test performance: 99.28%
2023-03-29 19:50:22,899 ----------------
2023-03-29 19:50:22,982   10  => 106   		Training 486 pattern with 98.75% 	Forward time: 	 0.07 sec
2023-03-29 19:50:22,983 			Loss:    1.648e-03    			Backward time: 	 0.01 sec 
2023-03-29 19:50:23,049 			Learning rate: weights:   1.000e-03    
2023-03-29 19:50:23,049 			Last test performance: 99.28%
2023-03-29 19:50:23,049 ----------------
2023-03-29 19:50:23,133   10  => 107   		Training 486 pattern with 98.33% 	Forward time: 	 0.07 sec
2023-03-29 19:50:23,133 			Loss:    2.621e-03    			Backward time: 	 0.01 sec 
2023-03-29 19:50:23,183 			Learning rate: weights:   1.000e-03    
2023-03-29 19:50:23,183 			Last test performance: 99.28%
2023-03-29 19:50:23,183 ----------------
2023-03-29 19:50:23,266   10  => 108   		Training 486 pattern with 98.12% 	Forward time: 	 0.07 sec
2023-03-29 19:50:23,266 			Loss:    2.710e-03    			Backward time: 	 0.01 sec 
2023-03-29 19:50:23,412 			Learning rate: weights:   1.000e-03    
2023-03-29 19:50:23,412 			Last test performance: 99.28%
2023-03-29 19:50:23,412 ----------------
2023-03-29 19:50:23,497   10  => 109   		Training 486 pattern with 98.54% 	Forward time: 	 0.07 sec
2023-03-29 19:50:23,497 			Loss:    1.264e-03    			Backward time: 	 0.01 sec 
2023-03-29 19:50:23,586 			Learning rate: weights:   1.000e-03    
2023-03-29 19:50:23,586 			Last test performance: 99.28%
2023-03-29 19:50:23,586 ----------------
2023-03-29 19:50:23,669   10  => 110   		Training 486 pattern with 98.54% 	Forward time: 	 0.07 sec
2023-03-29 19:50:23,670 			Loss:    1.649e-03    			Backward time: 	 0.01 sec 
2023-03-29 19:50:23,709 			Learning rate: weights:   1.000e-03    
2023-03-29 19:50:23,710 			Last test performance: 99.28%
2023-03-29 19:50:23,710 ----------------
2023-03-29 19:50:23,793   10  => 111   		Training 486 pattern with 98.96% 	Forward time: 	 0.07 sec
2023-03-29 19:50:23,793 			Loss:    1.254e-03    			Backward time: 	 0.01 sec 
2023-03-29 19:50:23,883 			Learning rate: weights:   1.000e-03    
2023-03-29 19:50:23,884 			Last test performance: 99.28%
2023-03-29 19:50:23,884 ----------------
2023-03-29 19:50:23,967   10  => 112   		Training 486 pattern with 98.96% 	Forward time: 	 0.07 sec
2023-03-29 19:50:23,967 			Loss:    1.227e-03    			Backward time: 	 0.01 sec 
2023-03-29 19:50:24,029 			Learning rate: weights:   1.000e-03    
2023-03-29 19:50:24,029 			Last test performance: 99.28%
2023-03-29 19:50:24,029 ----------------
2023-03-29 19:50:24,113   10  => 113   		Training 486 pattern with 99.38% 	Forward time: 	 0.07 sec
2023-03-29 19:50:24,113 			Loss:    9.098e-04    			Backward time: 	 0.01 sec 
2023-03-29 19:50:24,190 			Learning rate: weights:   1.000e-03    
2023-03-29 19:50:24,190 			Last test performance: 99.28%
2023-03-29 19:50:24,190 ----------------
2023-03-29 19:50:24,274   10  => 114   		Training 486 pattern with 98.96% 	Forward time: 	 0.07 sec
2023-03-29 19:50:24,274 			Loss:    1.478e-03    			Backward time: 	 0.01 sec 
2023-03-29 19:50:24,328 			Learning rate: weights:   1.000e-03    
2023-03-29 19:50:24,328 			Last test performance: 99.28%
2023-03-29 19:50:24,328 ----------------
2023-03-29 19:50:24,412   10  => 115   		Training 486 pattern with 98.33% 	Forward time: 	 0.07 sec
2023-03-29 19:50:24,412 			Loss:    1.568e-03    			Backward time: 	 0.01 sec 
2023-03-29 19:50:24,499 			Learning rate: weights:   1.000e-03    
2023-03-29 19:50:24,499 			Last test performance: 99.28%
2023-03-29 19:50:24,499 ----------------
2023-03-29 19:50:24,583   10  => 116   		Training 486 pattern with 99.38% 	Forward time: 	 0.07 sec
2023-03-29 19:50:24,584 			Loss:    7.738e-04    			Backward time: 	 0.01 sec 
2023-03-29 19:50:24,652 			Learning rate: weights:   1.000e-03    
2023-03-29 19:50:24,652 			Last test performance: 99.28%
2023-03-29 19:50:24,652 ----------------
2023-03-29 19:50:24,736   10  => 117   		Training 486 pattern with 98.96% 	Forward time: 	 0.07 sec
2023-03-29 19:50:24,736 			Loss:    1.440e-03    			Backward time: 	 0.01 sec 
2023-03-29 19:50:24,821 			Learning rate: weights:   1.000e-03    
2023-03-29 19:50:24,821 			Last test performance: 99.28%
2023-03-29 19:50:24,821 ----------------
2023-03-29 19:50:24,905   10  => 118   		Training 486 pattern with 98.33% 	Forward time: 	 0.07 sec
2023-03-29 19:50:24,905 			Loss:    2.036e-03    			Backward time: 	 0.01 sec 
2023-03-29 19:50:24,976 			Learning rate: weights:   1.000e-03    
2023-03-29 19:50:24,976 			Last test performance: 99.28%
2023-03-29 19:50:24,976 ----------------
2023-03-29 19:50:25,060   10  => 119   		Training 486 pattern with 99.38% 	Forward time: 	 0.07 sec
2023-03-29 19:50:25,060 			Loss:    1.255e-03    			Backward time: 	 0.01 sec 
2023-03-29 19:50:25,126 			Learning rate: weights:   1.000e-03    
2023-03-29 19:50:25,126 			Last test performance: 99.28%
2023-03-29 19:50:25,126 ----------------
2023-03-29 19:50:25,210   10  => 120   		Training 486 pattern with 99.38% 	Forward time: 	 0.07 sec
2023-03-29 19:50:25,210 			Loss:    1.482e-03    			Backward time: 	 0.01 sec 
2023-03-29 19:50:25,258 			Learning rate: weights:   1.000e-03    
2023-03-29 19:50:25,258 			Last test performance: 99.28%
2023-03-29 19:50:25,259 ----------------
2023-03-29 19:50:25,342   10  => 121   		Training 486 pattern with 99.79% 	Forward time: 	 0.07 sec
2023-03-29 19:50:25,343 			Loss:    9.928e-04    			Backward time: 	 0.01 sec 
2023-03-29 19:50:25,394 			Learning rate: weights:   1.000e-03    
2023-03-29 19:50:25,394 			Last test performance: 99.28%
2023-03-29 19:50:25,394 ----------------
2023-03-29 19:50:25,478   10  => 122   		Training 486 pattern with 97.92% 	Forward time: 	 0.07 sec
2023-03-29 19:50:25,478 			Loss:    2.167e-03    			Backward time: 	 0.01 sec 
2023-03-29 19:50:25,601 			Learning rate: weights:   1.000e-03    
2023-03-29 19:50:25,601 			Last test performance: 99.28%
2023-03-29 19:50:25,601 ----------------
2023-03-29 19:50:25,686   10  => 123   		Training 486 pattern with 97.71% 	Forward time: 	 0.07 sec
2023-03-29 19:50:25,686 			Loss:    2.324e-03    			Backward time: 	 0.01 sec 
2023-03-29 19:50:25,772 			Learning rate: weights:   1.000e-03    
2023-03-29 19:50:25,772 			Last test performance: 99.28%
2023-03-29 19:50:25,772 ----------------
2023-03-29 19:50:25,868   10  => 124   		Training 486 pattern with 99.58% 	Forward time: 	 0.08 sec
2023-03-29 19:50:25,868 			Loss:    6.762e-04    			Backward time: 	 0.01 sec 
2023-03-29 19:50:25,959 
2023-03-29 19:50:25,959 Testing:
2023-03-29 19:50:25,962 		24 of 10000 with 100.00% 	 Time used:  0.00 sec
2023-03-29 19:50:25,965 		48 of 10000 with 100.00% 	 Time used:  0.00 sec
2023-03-29 19:50:25,968 		72 of 10000 with 98.61% 	 Time used:  0.00 sec
2023-03-29 19:50:25,977 		96 of 10000 with 98.96% 	 Time used:  0.01 sec
2023-03-29 19:50:25,980 		120 of 10000 with 99.17% 	 Time used:  0.00 sec
2023-03-29 19:50:25,983 		144 of 10000 with 99.31% 	 Time used:  0.00 sec
2023-03-29 19:50:25,987 		168 of 10000 with 99.40% 	 Time used:  0.00 sec
2023-03-29 19:50:25,990 		192 of 10000 with 99.48% 	 Time used:  0.00 sec
2023-03-29 19:50:25,993 		216 of 10000 with 99.54% 	 Time used:  0.00 sec
2023-03-29 19:50:25,996 		240 of 10000 with 99.58% 	 Time used:  0.00 sec
2023-03-29 19:50:25,999 		264 of 10000 with 99.62% 	 Time used:  0.00 sec
2023-03-29 19:50:26,002 		288 of 10000 with 99.65% 	 Time used:  0.00 sec
2023-03-29 19:50:26,005 		312 of 10000 with 99.68% 	 Time used:  0.00 sec
2023-03-29 19:50:26,008 		336 of 10000 with 99.40% 	 Time used:  0.00 sec
2023-03-29 19:50:26,010 		360 of 10000 with 99.17% 	 Time used:  0.00 sec
2023-03-29 19:50:26,012 		384 of 10000 with 99.22% 	 Time used:  0.00 sec
2023-03-29 19:50:26,014 		408 of 10000 with 99.26% 	 Time used:  0.00 sec
2023-03-29 19:50:26,016 		432 of 10000 with 99.31% 	 Time used:  0.00 sec
2023-03-29 19:50:26,018 		456 of 10000 with 99.34% 	 Time used:  0.00 sec
2023-03-29 19:50:26,020 		480 of 10000 with 99.38% 	 Time used:  0.00 sec
2023-03-29 19:50:26,022 		504 of 10000 with 99.40% 	 Time used:  0.00 sec
2023-03-29 19:50:26,025 		528 of 10000 with 99.43% 	 Time used:  0.00 sec
2023-03-29 19:50:26,027 		552 of 10000 with 99.46% 	 Time used:  0.00 sec
2023-03-29 19:50:26,029 		576 of 10000 with 99.48% 	 Time used:  0.00 sec
2023-03-29 19:50:26,031 		600 of 10000 with 99.50% 	 Time used:  0.00 sec
2023-03-29 19:50:26,033 		624 of 10000 with 99.52% 	 Time used:  0.00 sec
2023-03-29 19:50:26,035 		648 of 10000 with 99.54% 	 Time used:  0.00 sec
2023-03-29 19:50:26,037 		672 of 10000 with 99.55% 	 Time used:  0.00 sec
2023-03-29 19:50:26,039 		696 of 10000 with 99.43% 	 Time used:  0.00 sec
2023-03-29 19:50:26,041 		720 of 10000 with 99.31% 	 Time used:  0.00 sec
2023-03-29 19:50:26,043 		744 of 10000 with 99.19% 	 Time used:  0.00 sec
2023-03-29 19:50:26,045 		768 of 10000 with 99.22% 	 Time used:  0.00 sec
2023-03-29 19:50:26,048 		792 of 10000 with 99.24% 	 Time used:  0.00 sec
2023-03-29 19:50:26,050 		816 of 10000 with 99.26% 	 Time used:  0.00 sec
2023-03-29 19:50:26,052 		840 of 10000 with 99.29% 	 Time used:  0.00 sec
2023-03-29 19:50:26,054 		864 of 10000 with 99.31% 	 Time used:  0.00 sec
2023-03-29 19:50:26,056 		888 of 10000 with 99.32% 	 Time used:  0.00 sec
2023-03-29 19:50:26,058 		912 of 10000 with 99.34% 	 Time used:  0.00 sec
2023-03-29 19:50:26,060 		936 of 10000 with 99.36% 	 Time used:  0.00 sec
2023-03-29 19:50:26,062 		960 of 10000 with 99.38% 	 Time used:  0.00 sec
2023-03-29 19:50:26,065 		984 of 10000 with 99.39% 	 Time used:  0.00 sec
2023-03-29 19:50:26,067 		1008 of 10000 with 99.40% 	 Time used:  0.00 sec
2023-03-29 19:50:26,069 		1032 of 10000 with 99.32% 	 Time used:  0.00 sec
2023-03-29 19:50:26,071 		1056 of 10000 with 99.34% 	 Time used:  0.00 sec
2023-03-29 19:50:26,073 		1080 of 10000 with 99.35% 	 Time used:  0.00 sec
2023-03-29 19:50:26,075 		1104 of 10000 with 99.37% 	 Time used:  0.00 sec
2023-03-29 19:50:26,077 		1128 of 10000 with 99.29% 	 Time used:  0.00 sec
2023-03-29 19:50:26,079 		1152 of 10000 with 99.31% 	 Time used:  0.00 sec
2023-03-29 19:50:26,081 		1176 of 10000 with 99.32% 	 Time used:  0.00 sec
2023-03-29 19:50:26,084 		1200 of 10000 with 99.33% 	 Time used:  0.00 sec
2023-03-29 19:50:26,086 		1224 of 10000 with 99.35% 	 Time used:  0.00 sec
2023-03-29 19:50:26,088 		1248 of 10000 with 99.20% 	 Time used:  0.00 sec
2023-03-29 19:50:26,090 		1272 of 10000 with 99.14% 	 Time used:  0.00 sec
2023-03-29 19:50:26,092 		1296 of 10000 with 99.15% 	 Time used:  0.00 sec
2023-03-29 19:50:26,094 		1320 of 10000 with 99.17% 	 Time used:  0.00 sec
2023-03-29 19:50:26,096 		1344 of 10000 with 99.18% 	 Time used:  0.00 sec
2023-03-29 19:50:26,098 		1368 of 10000 with 99.12% 	 Time used:  0.00 sec
2023-03-29 19:50:26,101 		1392 of 10000 with 99.14% 	 Time used:  0.00 sec
2023-03-29 19:50:26,103 		1416 of 10000 with 99.08% 	 Time used:  0.00 sec
2023-03-29 19:50:26,105 		1440 of 10000 with 99.03% 	 Time used:  0.00 sec
2023-03-29 19:50:26,107 		1464 of 10000 with 99.04% 	 Time used:  0.00 sec
2023-03-29 19:50:26,109 		1488 of 10000 with 99.06% 	 Time used:  0.00 sec
2023-03-29 19:50:26,111 		1512 of 10000 with 99.07% 	 Time used:  0.00 sec
2023-03-29 19:50:26,113 		1536 of 10000 with 99.09% 	 Time used:  0.00 sec
2023-03-29 19:50:26,116 		1560 of 10000 with 99.10% 	 Time used:  0.00 sec
2023-03-29 19:50:26,118 		1584 of 10000 with 99.12% 	 Time used:  0.00 sec
2023-03-29 19:50:26,120 		1608 of 10000 with 99.13% 	 Time used:  0.00 sec
2023-03-29 19:50:26,122 		1632 of 10000 with 99.08% 	 Time used:  0.00 sec
2023-03-29 19:50:26,124 		1656 of 10000 with 99.09% 	 Time used:  0.00 sec
2023-03-29 19:50:26,126 		1680 of 10000 with 99.11% 	 Time used:  0.00 sec
2023-03-29 19:50:26,128 		1704 of 10000 with 99.12% 	 Time used:  0.00 sec
2023-03-29 19:50:26,130 		1728 of 10000 with 99.07% 	 Time used:  0.00 sec
2023-03-29 19:50:26,133 		1752 of 10000 with 99.03% 	 Time used:  0.00 sec
2023-03-29 19:50:26,135 		1776 of 10000 with 99.04% 	 Time used:  0.00 sec
2023-03-29 19:50:26,137 		1800 of 10000 with 99.00% 	 Time used:  0.00 sec
2023-03-29 19:50:26,139 		1824 of 10000 with 99.01% 	 Time used:  0.00 sec
2023-03-29 19:50:26,141 		1848 of 10000 with 99.03% 	 Time used:  0.00 sec
2023-03-29 19:50:26,143 		1872 of 10000 with 99.04% 	 Time used:  0.00 sec
2023-03-29 19:50:26,145 		1896 of 10000 with 99.00% 	 Time used:  0.00 sec
2023-03-29 19:50:26,148 		1920 of 10000 with 98.96% 	 Time used:  0.00 sec
2023-03-29 19:50:26,150 		1944 of 10000 with 98.97% 	 Time used:  0.00 sec
2023-03-29 19:50:26,152 		1968 of 10000 with 98.98% 	 Time used:  0.00 sec
2023-03-29 19:50:26,154 		1992 of 10000 with 99.00% 	 Time used:  0.00 sec
2023-03-29 19:50:26,156 		2016 of 10000 with 99.01% 	 Time used:  0.00 sec
2023-03-29 19:50:26,158 		2040 of 10000 with 98.92% 	 Time used:  0.00 sec
2023-03-29 19:50:26,160 		2064 of 10000 with 98.93% 	 Time used:  0.00 sec
2023-03-29 19:50:26,162 		2088 of 10000 with 98.95% 	 Time used:  0.00 sec
2023-03-29 19:50:26,165 		2112 of 10000 with 98.96% 	 Time used:  0.00 sec
2023-03-29 19:50:26,167 		2136 of 10000 with 98.92% 	 Time used:  0.00 sec
2023-03-29 19:50:26,169 		2160 of 10000 with 98.94% 	 Time used:  0.00 sec
2023-03-29 19:50:26,171 		2184 of 10000 with 98.90% 	 Time used:  0.00 sec
2023-03-29 19:50:26,173 		2208 of 10000 with 98.91% 	 Time used:  0.00 sec
2023-03-29 19:50:26,175 		2232 of 10000 with 98.92% 	 Time used:  0.00 sec
2023-03-29 19:50:26,177 		2256 of 10000 with 98.94% 	 Time used:  0.00 sec
2023-03-29 19:50:26,180 		2280 of 10000 with 98.90% 	 Time used:  0.00 sec
2023-03-29 19:50:26,182 		2304 of 10000 with 98.87% 	 Time used:  0.00 sec
2023-03-29 19:50:26,184 		2328 of 10000 with 98.88% 	 Time used:  0.00 sec
2023-03-29 19:50:26,186 		2352 of 10000 with 98.85% 	 Time used:  0.00 sec
2023-03-29 19:50:26,188 		2376 of 10000 with 98.86% 	 Time used:  0.00 sec
2023-03-29 19:50:26,190 		2400 of 10000 with 98.88% 	 Time used:  0.00 sec
2023-03-29 19:50:26,192 		2424 of 10000 with 98.84% 	 Time used:  0.00 sec
2023-03-29 19:50:26,195 		2448 of 10000 with 98.82% 	 Time used:  0.00 sec
2023-03-29 19:50:26,197 		2472 of 10000 with 98.75% 	 Time used:  0.00 sec
2023-03-29 19:50:26,199 		2496 of 10000 with 98.76% 	 Time used:  0.00 sec
2023-03-29 19:50:26,201 		2520 of 10000 with 98.77% 	 Time used:  0.00 sec
2023-03-29 19:50:26,203 		2544 of 10000 with 98.74% 	 Time used:  0.00 sec
2023-03-29 19:50:26,205 		2568 of 10000 with 98.75% 	 Time used:  0.00 sec
2023-03-29 19:50:26,207 		2592 of 10000 with 98.73% 	 Time used:  0.00 sec
2023-03-29 19:50:26,209 		2616 of 10000 with 98.70% 	 Time used:  0.00 sec
2023-03-29 19:50:26,212 		2640 of 10000 with 98.71% 	 Time used:  0.00 sec
2023-03-29 19:50:26,214 		2664 of 10000 with 98.69% 	 Time used:  0.00 sec
2023-03-29 19:50:26,216 		2688 of 10000 with 98.70% 	 Time used:  0.00 sec
2023-03-29 19:50:26,218 		2712 of 10000 with 98.71% 	 Time used:  0.00 sec
2023-03-29 19:50:26,220 		2736 of 10000 with 98.72% 	 Time used:  0.00 sec
2023-03-29 19:50:26,222 		2760 of 10000 with 98.73% 	 Time used:  0.00 sec
2023-03-29 19:50:26,224 		2784 of 10000 with 98.74% 	 Time used:  0.00 sec
2023-03-29 19:50:26,226 		2808 of 10000 with 98.75% 	 Time used:  0.00 sec
2023-03-29 19:50:26,228 		2832 of 10000 with 98.76% 	 Time used:  0.00 sec
2023-03-29 19:50:26,231 		2856 of 10000 with 98.77% 	 Time used:  0.00 sec
2023-03-29 19:50:26,233 		2880 of 10000 with 98.78% 	 Time used:  0.00 sec
2023-03-29 19:50:26,235 		2904 of 10000 with 98.79% 	 Time used:  0.00 sec
2023-03-29 19:50:26,237 		2928 of 10000 with 98.77% 	 Time used:  0.00 sec
2023-03-29 19:50:26,239 		2952 of 10000 with 98.75% 	 Time used:  0.00 sec
2023-03-29 19:50:26,241 		2976 of 10000 with 98.76% 	 Time used:  0.00 sec
2023-03-29 19:50:26,243 		3000 of 10000 with 98.77% 	 Time used:  0.00 sec
2023-03-29 19:50:26,245 		3024 of 10000 with 98.78% 	 Time used:  0.00 sec
2023-03-29 19:50:26,248 		3048 of 10000 with 98.79% 	 Time used:  0.00 sec
2023-03-29 19:50:26,250 		3072 of 10000 with 98.80% 	 Time used:  0.00 sec
2023-03-29 19:50:26,252 		3096 of 10000 with 98.77% 	 Time used:  0.00 sec
2023-03-29 19:50:26,254 		3120 of 10000 with 98.78% 	 Time used:  0.00 sec
2023-03-29 19:50:26,256 		3144 of 10000 with 98.79% 	 Time used:  0.00 sec
2023-03-29 19:50:26,258 		3168 of 10000 with 98.80% 	 Time used:  0.00 sec
2023-03-29 19:50:26,260 		3192 of 10000 with 98.81% 	 Time used:  0.00 sec
2023-03-29 19:50:26,262 		3216 of 10000 with 98.82% 	 Time used:  0.00 sec
2023-03-29 19:50:26,264 		3240 of 10000 with 98.80% 	 Time used:  0.00 sec
2023-03-29 19:50:26,267 		3264 of 10000 with 98.81% 	 Time used:  0.00 sec
2023-03-29 19:50:26,269 		3288 of 10000 with 98.81% 	 Time used:  0.00 sec
2023-03-29 19:50:26,271 		3312 of 10000 with 98.82% 	 Time used:  0.00 sec
2023-03-29 19:50:26,273 		3336 of 10000 with 98.83% 	 Time used:  0.00 sec
2023-03-29 19:50:26,275 		3360 of 10000 with 98.84% 	 Time used:  0.00 sec
2023-03-29 19:50:26,277 		3384 of 10000 with 98.85% 	 Time used:  0.00 sec
2023-03-29 19:50:26,279 		3408 of 10000 with 98.86% 	 Time used:  0.00 sec
2023-03-29 19:50:26,281 		3432 of 10000 with 98.83% 	 Time used:  0.00 sec
2023-03-29 19:50:26,283 		3456 of 10000 with 98.81% 	 Time used:  0.00 sec
2023-03-29 19:50:26,286 		3480 of 10000 with 98.82% 	 Time used:  0.00 sec
2023-03-29 19:50:26,288 		3504 of 10000 with 98.83% 	 Time used:  0.00 sec
2023-03-29 19:50:26,290 		3528 of 10000 with 98.81% 	 Time used:  0.00 sec
2023-03-29 19:50:26,292 		3552 of 10000 with 98.79% 	 Time used:  0.00 sec
2023-03-29 19:50:26,294 		3576 of 10000 with 98.80% 	 Time used:  0.00 sec
2023-03-29 19:50:26,296 		3600 of 10000 with 98.81% 	 Time used:  0.00 sec
2023-03-29 19:50:26,298 		3624 of 10000 with 98.81% 	 Time used:  0.00 sec
2023-03-29 19:50:26,301 		3648 of 10000 with 98.82% 	 Time used:  0.00 sec
2023-03-29 19:50:26,303 		3672 of 10000 with 98.83% 	 Time used:  0.00 sec
2023-03-29 19:50:26,305 		3696 of 10000 with 98.84% 	 Time used:  0.00 sec
2023-03-29 19:50:26,307 		3720 of 10000 with 98.84% 	 Time used:  0.00 sec
2023-03-29 19:50:26,309 		3744 of 10000 with 98.80% 	 Time used:  0.00 sec
2023-03-29 19:50:26,311 		3768 of 10000 with 98.78% 	 Time used:  0.00 sec
2023-03-29 19:50:26,313 		3792 of 10000 with 98.79% 	 Time used:  0.00 sec
2023-03-29 19:50:26,315 		3816 of 10000 with 98.79% 	 Time used:  0.00 sec
2023-03-29 19:50:26,317 		3840 of 10000 with 98.80% 	 Time used:  0.00 sec
2023-03-29 19:50:26,320 		3864 of 10000 with 98.76% 	 Time used:  0.00 sec
2023-03-29 19:50:26,322 		3888 of 10000 with 98.77% 	 Time used:  0.00 sec
2023-03-29 19:50:26,324 		3912 of 10000 with 98.77% 	 Time used:  0.00 sec
2023-03-29 19:50:26,326 		3936 of 10000 with 98.78% 	 Time used:  0.00 sec
2023-03-29 19:50:26,328 		3960 of 10000 with 98.79% 	 Time used:  0.00 sec
2023-03-29 19:50:26,330 		3984 of 10000 with 98.80% 	 Time used:  0.00 sec
2023-03-29 19:50:26,332 		4008 of 10000 with 98.80% 	 Time used:  0.00 sec
2023-03-29 19:50:26,334 		4032 of 10000 with 98.81% 	 Time used:  0.00 sec
2023-03-29 19:50:26,336 		4056 of 10000 with 98.82% 	 Time used:  0.00 sec
2023-03-29 19:50:26,339 		4080 of 10000 with 98.80% 	 Time used:  0.00 sec
2023-03-29 19:50:26,341 		4104 of 10000 with 98.81% 	 Time used:  0.00 sec
2023-03-29 19:50:26,343 		4128 of 10000 with 98.81% 	 Time used:  0.00 sec
2023-03-29 19:50:26,345 		4152 of 10000 with 98.82% 	 Time used:  0.00 sec
2023-03-29 19:50:26,347 		4176 of 10000 with 98.83% 	 Time used:  0.00 sec
2023-03-29 19:50:26,349 		4200 of 10000 with 98.81% 	 Time used:  0.00 sec
2023-03-29 19:50:26,351 		4224 of 10000 with 98.79% 	 Time used:  0.00 sec
2023-03-29 19:50:26,353 		4248 of 10000 with 98.80% 	 Time used:  0.00 sec
2023-03-29 19:50:26,356 		4272 of 10000 with 98.81% 	 Time used:  0.00 sec
2023-03-29 19:50:26,358 		4296 of 10000 with 98.81% 	 Time used:  0.00 sec
2023-03-29 19:50:26,360 		4320 of 10000 with 98.82% 	 Time used:  0.00 sec
2023-03-29 19:50:26,362 		4344 of 10000 with 98.83% 	 Time used:  0.00 sec
2023-03-29 19:50:26,364 		4368 of 10000 with 98.83% 	 Time used:  0.00 sec
2023-03-29 19:50:26,366 		4392 of 10000 with 98.84% 	 Time used:  0.00 sec
2023-03-29 19:50:26,368 		4416 of 10000 with 98.85% 	 Time used:  0.00 sec
2023-03-29 19:50:26,370 		4440 of 10000 with 98.85% 	 Time used:  0.00 sec
2023-03-29 19:50:26,372 		4464 of 10000 with 98.84% 	 Time used:  0.00 sec
2023-03-29 19:50:26,375 		4488 of 10000 with 98.84% 	 Time used:  0.00 sec
2023-03-29 19:50:26,377 		4512 of 10000 with 98.83% 	 Time used:  0.00 sec
2023-03-29 19:50:26,379 		4536 of 10000 with 98.83% 	 Time used:  0.00 sec
2023-03-29 19:50:26,381 		4560 of 10000 with 98.82% 	 Time used:  0.00 sec
2023-03-29 19:50:26,383 		4584 of 10000 with 98.82% 	 Time used:  0.00 sec
2023-03-29 19:50:26,385 		4608 of 10000 with 98.83% 	 Time used:  0.00 sec
2023-03-29 19:50:26,387 		4632 of 10000 with 98.83% 	 Time used:  0.00 sec
2023-03-29 19:50:26,389 		4656 of 10000 with 98.84% 	 Time used:  0.00 sec
2023-03-29 19:50:26,391 		4680 of 10000 with 98.85% 	 Time used:  0.00 sec
2023-03-29 19:50:26,394 		4704 of 10000 with 98.85% 	 Time used:  0.00 sec
2023-03-29 19:50:26,396 		4728 of 10000 with 98.86% 	 Time used:  0.00 sec
2023-03-29 19:50:26,398 		4752 of 10000 with 98.86% 	 Time used:  0.00 sec
2023-03-29 19:50:26,400 		4776 of 10000 with 98.87% 	 Time used:  0.00 sec
2023-03-29 19:50:26,402 		4800 of 10000 with 98.88% 	 Time used:  0.00 sec
2023-03-29 19:50:26,404 		4824 of 10000 with 98.88% 	 Time used:  0.00 sec
2023-03-29 19:50:26,406 		4848 of 10000 with 98.89% 	 Time used:  0.00 sec
2023-03-29 19:50:26,409 		4872 of 10000 with 98.89% 	 Time used:  0.00 sec
2023-03-29 19:50:26,411 		4896 of 10000 with 98.90% 	 Time used:  0.00 sec
2023-03-29 19:50:26,413 		4920 of 10000 with 98.90% 	 Time used:  0.00 sec
2023-03-29 19:50:26,415 		4944 of 10000 with 98.89% 	 Time used:  0.00 sec
2023-03-29 19:50:26,417 		4968 of 10000 with 98.89% 	 Time used:  0.00 sec
2023-03-29 19:50:26,419 		4992 of 10000 with 98.90% 	 Time used:  0.00 sec
2023-03-29 19:50:26,421 		5016 of 10000 with 98.90% 	 Time used:  0.00 sec
2023-03-29 19:50:26,423 		5040 of 10000 with 98.91% 	 Time used:  0.00 sec
2023-03-29 19:50:26,425 		5064 of 10000 with 98.91% 	 Time used:  0.00 sec
2023-03-29 19:50:26,428 		5088 of 10000 with 98.92% 	 Time used:  0.00 sec
2023-03-29 19:50:26,430 		5112 of 10000 with 98.92% 	 Time used:  0.00 sec
2023-03-29 19:50:26,432 		5136 of 10000 with 98.93% 	 Time used:  0.00 sec
2023-03-29 19:50:26,434 		5160 of 10000 with 98.93% 	 Time used:  0.00 sec
2023-03-29 19:50:26,436 		5184 of 10000 with 98.94% 	 Time used:  0.00 sec
2023-03-29 19:50:26,438 		5208 of 10000 with 98.94% 	 Time used:  0.00 sec
2023-03-29 19:50:26,440 		5232 of 10000 with 98.95% 	 Time used:  0.00 sec
2023-03-29 19:50:26,443 		5256 of 10000 with 98.95% 	 Time used:  0.00 sec
2023-03-29 19:50:26,445 		5280 of 10000 with 98.96% 	 Time used:  0.00 sec
2023-03-29 19:50:26,447 		5304 of 10000 with 98.96% 	 Time used:  0.00 sec
2023-03-29 19:50:26,449 		5328 of 10000 with 98.97% 	 Time used:  0.00 sec
2023-03-29 19:50:26,451 		5352 of 10000 with 98.97% 	 Time used:  0.00 sec
2023-03-29 19:50:26,453 		5376 of 10000 with 98.98% 	 Time used:  0.00 sec
2023-03-29 19:50:26,455 		5400 of 10000 with 98.98% 	 Time used:  0.00 sec
2023-03-29 19:50:26,458 		5424 of 10000 with 98.99% 	 Time used:  0.00 sec
2023-03-29 19:50:26,460 		5448 of 10000 with 98.99% 	 Time used:  0.00 sec
2023-03-29 19:50:26,462 		5472 of 10000 with 98.99% 	 Time used:  0.00 sec
2023-03-29 19:50:26,464 		5496 of 10000 with 99.00% 	 Time used:  0.00 sec
2023-03-29 19:50:26,466 		5520 of 10000 with 99.00% 	 Time used:  0.00 sec
2023-03-29 19:50:26,468 		5544 of 10000 with 99.01% 	 Time used:  0.00 sec
2023-03-29 19:50:26,471 		5568 of 10000 with 99.01% 	 Time used:  0.00 sec
2023-03-29 19:50:26,473 		5592 of 10000 with 99.02% 	 Time used:  0.00 sec
2023-03-29 19:50:26,475 		5616 of 10000 with 99.02% 	 Time used:  0.00 sec
2023-03-29 19:50:26,477 		5640 of 10000 with 99.02% 	 Time used:  0.00 sec
2023-03-29 19:50:26,479 		5664 of 10000 with 99.01% 	 Time used:  0.00 sec
2023-03-29 19:50:26,481 		5688 of 10000 with 99.02% 	 Time used:  0.00 sec
2023-03-29 19:50:26,483 		5712 of 10000 with 99.02% 	 Time used:  0.00 sec
2023-03-29 19:50:26,486 		5736 of 10000 with 99.02% 	 Time used:  0.00 sec
2023-03-29 19:50:26,488 		5760 of 10000 with 99.03% 	 Time used:  0.00 sec
2023-03-29 19:50:26,490 		5784 of 10000 with 99.03% 	 Time used:  0.00 sec
2023-03-29 19:50:26,492 		5808 of 10000 with 99.04% 	 Time used:  0.00 sec
2023-03-29 19:50:26,494 		5832 of 10000 with 99.04% 	 Time used:  0.00 sec
2023-03-29 19:50:26,496 		5856 of 10000 with 99.04% 	 Time used:  0.00 sec
2023-03-29 19:50:26,498 		5880 of 10000 with 99.05% 	 Time used:  0.00 sec
2023-03-29 19:50:26,500 		5904 of 10000 with 99.05% 	 Time used:  0.00 sec
2023-03-29 19:50:26,503 		5928 of 10000 with 99.06% 	 Time used:  0.00 sec
2023-03-29 19:50:26,505 		5952 of 10000 with 99.04% 	 Time used:  0.00 sec
2023-03-29 19:50:26,507 		5976 of 10000 with 99.05% 	 Time used:  0.00 sec
2023-03-29 19:50:26,509 		6000 of 10000 with 99.03% 	 Time used:  0.00 sec
2023-03-29 19:50:26,511 		6024 of 10000 with 99.04% 	 Time used:  0.00 sec
2023-03-29 19:50:26,513 		6048 of 10000 with 99.04% 	 Time used:  0.00 sec
2023-03-29 19:50:26,516 		6072 of 10000 with 99.04% 	 Time used:  0.00 sec
2023-03-29 19:50:26,518 		6096 of 10000 with 99.05% 	 Time used:  0.00 sec
2023-03-29 19:50:26,520 		6120 of 10000 with 99.05% 	 Time used:  0.00 sec
2023-03-29 19:50:26,522 		6144 of 10000 with 99.06% 	 Time used:  0.00 sec
2023-03-29 19:50:26,524 		6168 of 10000 with 99.06% 	 Time used:  0.00 sec
2023-03-29 19:50:26,526 		6192 of 10000 with 99.06% 	 Time used:  0.00 sec
2023-03-29 19:50:26,528 		6216 of 10000 with 99.07% 	 Time used:  0.00 sec
2023-03-29 19:50:26,531 		6240 of 10000 with 99.07% 	 Time used:  0.00 sec
2023-03-29 19:50:26,533 		6264 of 10000 with 99.07% 	 Time used:  0.00 sec
2023-03-29 19:50:26,535 		6288 of 10000 with 99.08% 	 Time used:  0.00 sec
2023-03-29 19:50:26,537 		6312 of 10000 with 99.08% 	 Time used:  0.00 sec
2023-03-29 19:50:26,539 		6336 of 10000 with 99.08% 	 Time used:  0.00 sec
2023-03-29 19:50:26,541 		6360 of 10000 with 99.09% 	 Time used:  0.00 sec
2023-03-29 19:50:26,543 		6384 of 10000 with 99.09% 	 Time used:  0.00 sec
2023-03-29 19:50:26,546 		6408 of 10000 with 99.09% 	 Time used:  0.00 sec
2023-03-29 19:50:26,548 		6432 of 10000 with 99.10% 	 Time used:  0.00 sec
2023-03-29 19:50:26,550 		6456 of 10000 with 99.10% 	 Time used:  0.00 sec
2023-03-29 19:50:26,552 		6480 of 10000 with 99.10% 	 Time used:  0.00 sec
2023-03-29 19:50:26,554 		6504 of 10000 with 99.11% 	 Time used:  0.00 sec
2023-03-29 19:50:26,556 		6528 of 10000 with 99.11% 	 Time used:  0.00 sec
2023-03-29 19:50:26,558 		6552 of 10000 with 99.11% 	 Time used:  0.00 sec
2023-03-29 19:50:26,560 		6576 of 10000 with 99.07% 	 Time used:  0.00 sec
2023-03-29 19:50:26,563 		6600 of 10000 with 99.05% 	 Time used:  0.00 sec
2023-03-29 19:50:26,565 		6624 of 10000 with 99.05% 	 Time used:  0.00 sec
2023-03-29 19:50:26,567 		6648 of 10000 with 99.04% 	 Time used:  0.00 sec
2023-03-29 19:50:26,569 		6672 of 10000 with 99.04% 	 Time used:  0.00 sec
2023-03-29 19:50:26,571 		6696 of 10000 with 99.04% 	 Time used:  0.00 sec
2023-03-29 19:50:26,573 		6720 of 10000 with 99.05% 	 Time used:  0.00 sec
2023-03-29 19:50:26,576 		6744 of 10000 with 99.05% 	 Time used:  0.00 sec
2023-03-29 19:50:26,578 		6768 of 10000 with 99.05% 	 Time used:  0.00 sec
2023-03-29 19:50:26,580 		6792 of 10000 with 99.06% 	 Time used:  0.00 sec
2023-03-29 19:50:26,582 		6816 of 10000 with 99.06% 	 Time used:  0.00 sec
2023-03-29 19:50:26,584 		6840 of 10000 with 99.06% 	 Time used:  0.00 sec
2023-03-29 19:50:26,586 		6864 of 10000 with 99.07% 	 Time used:  0.00 sec
2023-03-29 19:50:26,588 		6888 of 10000 with 99.07% 	 Time used:  0.00 sec
2023-03-29 19:50:26,591 		6912 of 10000 with 99.07% 	 Time used:  0.00 sec
2023-03-29 19:50:26,593 		6936 of 10000 with 99.08% 	 Time used:  0.00 sec
2023-03-29 19:50:26,595 		6960 of 10000 with 99.08% 	 Time used:  0.00 sec
2023-03-29 19:50:26,597 		6984 of 10000 with 99.08% 	 Time used:  0.00 sec
2023-03-29 19:50:26,599 		7008 of 10000 with 99.09% 	 Time used:  0.00 sec
2023-03-29 19:50:26,601 		7032 of 10000 with 99.09% 	 Time used:  0.00 sec
2023-03-29 19:50:26,603 		7056 of 10000 with 99.09% 	 Time used:  0.00 sec
2023-03-29 19:50:26,606 		7080 of 10000 with 99.10% 	 Time used:  0.00 sec
2023-03-29 19:50:26,608 		7104 of 10000 with 99.10% 	 Time used:  0.00 sec
2023-03-29 19:50:26,610 		7128 of 10000 with 99.10% 	 Time used:  0.00 sec
2023-03-29 19:50:26,612 		7152 of 10000 with 99.11% 	 Time used:  0.00 sec
2023-03-29 19:50:26,614 		7176 of 10000 with 99.11% 	 Time used:  0.00 sec
2023-03-29 19:50:26,616 		7200 of 10000 with 99.11% 	 Time used:  0.00 sec
2023-03-29 19:50:26,618 		7224 of 10000 with 99.11% 	 Time used:  0.00 sec
2023-03-29 19:50:26,621 		7248 of 10000 with 99.12% 	 Time used:  0.00 sec
2023-03-29 19:50:26,623 		7272 of 10000 with 99.12% 	 Time used:  0.00 sec
2023-03-29 19:50:26,625 		7296 of 10000 with 99.12% 	 Time used:  0.00 sec
2023-03-29 19:50:26,627 		7320 of 10000 with 99.13% 	 Time used:  0.00 sec
2023-03-29 19:50:26,629 		7344 of 10000 with 99.13% 	 Time used:  0.00 sec
2023-03-29 19:50:26,631 		7368 of 10000 with 99.13% 	 Time used:  0.00 sec
2023-03-29 19:50:26,633 		7392 of 10000 with 99.13% 	 Time used:  0.00 sec
2023-03-29 19:50:26,636 		7416 of 10000 with 99.14% 	 Time used:  0.00 sec
2023-03-29 19:50:26,638 		7440 of 10000 with 99.14% 	 Time used:  0.00 sec
2023-03-29 19:50:26,640 		7464 of 10000 with 99.14% 	 Time used:  0.00 sec
2023-03-29 19:50:26,642 		7488 of 10000 with 99.15% 	 Time used:  0.00 sec
2023-03-29 19:50:26,644 		7512 of 10000 with 99.15% 	 Time used:  0.00 sec
2023-03-29 19:50:26,646 		7536 of 10000 with 99.15% 	 Time used:  0.00 sec
2023-03-29 19:50:26,648 		7560 of 10000 with 99.15% 	 Time used:  0.00 sec
2023-03-29 19:50:26,651 		7584 of 10000 with 99.16% 	 Time used:  0.00 sec
2023-03-29 19:50:26,653 		7608 of 10000 with 99.16% 	 Time used:  0.00 sec
2023-03-29 19:50:26,655 		7632 of 10000 with 99.16% 	 Time used:  0.00 sec
2023-03-29 19:50:26,657 		7656 of 10000 with 99.16% 	 Time used:  0.00 sec
2023-03-29 19:50:26,659 		7680 of 10000 with 99.17% 	 Time used:  0.00 sec
2023-03-29 19:50:26,661 		7704 of 10000 with 99.17% 	 Time used:  0.00 sec
2023-03-29 19:50:26,663 		7728 of 10000 with 99.17% 	 Time used:  0.00 sec
2023-03-29 19:50:26,665 		7752 of 10000 with 99.17% 	 Time used:  0.00 sec
2023-03-29 19:50:26,668 		7776 of 10000 with 99.18% 	 Time used:  0.00 sec
2023-03-29 19:50:26,670 		7800 of 10000 with 99.18% 	 Time used:  0.00 sec
2023-03-29 19:50:26,672 		7824 of 10000 with 99.18% 	 Time used:  0.00 sec
2023-03-29 19:50:26,674 		7848 of 10000 with 99.18% 	 Time used:  0.00 sec
2023-03-29 19:50:26,676 		7872 of 10000 with 99.19% 	 Time used:  0.00 sec
2023-03-29 19:50:26,678 		7896 of 10000 with 99.19% 	 Time used:  0.00 sec
2023-03-29 19:50:26,680 		7920 of 10000 with 99.19% 	 Time used:  0.00 sec
2023-03-29 19:50:26,683 		7944 of 10000 with 99.19% 	 Time used:  0.00 sec
2023-03-29 19:50:26,685 		7968 of 10000 with 99.20% 	 Time used:  0.00 sec
2023-03-29 19:50:26,687 		7992 of 10000 with 99.20% 	 Time used:  0.00 sec
2023-03-29 19:50:26,689 		8016 of 10000 with 99.20% 	 Time used:  0.00 sec
2023-03-29 19:50:26,691 		8040 of 10000 with 99.20% 	 Time used:  0.00 sec
2023-03-29 19:50:26,693 		8064 of 10000 with 99.21% 	 Time used:  0.00 sec
2023-03-29 19:50:26,695 		8088 of 10000 with 99.21% 	 Time used:  0.00 sec
2023-03-29 19:50:26,698 		8112 of 10000 with 99.21% 	 Time used:  0.00 sec
2023-03-29 19:50:26,700 		8136 of 10000 with 99.21% 	 Time used:  0.00 sec
2023-03-29 19:50:26,702 		8160 of 10000 with 99.22% 	 Time used:  0.00 sec
2023-03-29 19:50:26,704 		8184 of 10000 with 99.22% 	 Time used:  0.00 sec
2023-03-29 19:50:26,706 		8208 of 10000 with 99.22% 	 Time used:  0.00 sec
2023-03-29 19:50:26,708 		8232 of 10000 with 99.22% 	 Time used:  0.00 sec
2023-03-29 19:50:26,710 		8256 of 10000 with 99.22% 	 Time used:  0.00 sec
2023-03-29 19:50:26,712 		8280 of 10000 with 99.23% 	 Time used:  0.00 sec
2023-03-29 19:50:26,715 		8304 of 10000 with 99.23% 	 Time used:  0.00 sec
2023-03-29 19:50:26,717 		8328 of 10000 with 99.23% 	 Time used:  0.00 sec
2023-03-29 19:50:26,719 		8352 of 10000 with 99.23% 	 Time used:  0.00 sec
2023-03-29 19:50:26,721 		8376 of 10000 with 99.24% 	 Time used:  0.00 sec
2023-03-29 19:50:26,723 		8400 of 10000 with 99.24% 	 Time used:  0.00 sec
2023-03-29 19:50:26,725 		8424 of 10000 with 99.23% 	 Time used:  0.00 sec
2023-03-29 19:50:26,727 		8448 of 10000 with 99.23% 	 Time used:  0.00 sec
2023-03-29 19:50:26,729 		8472 of 10000 with 99.23% 	 Time used:  0.00 sec
2023-03-29 19:50:26,732 		8496 of 10000 with 99.23% 	 Time used:  0.00 sec
2023-03-29 19:50:26,734 		8520 of 10000 with 99.24% 	 Time used:  0.00 sec
2023-03-29 19:50:26,736 		8544 of 10000 with 99.23% 	 Time used:  0.00 sec
2023-03-29 19:50:26,738 		8568 of 10000 with 99.23% 	 Time used:  0.00 sec
2023-03-29 19:50:26,740 		8592 of 10000 with 99.23% 	 Time used:  0.00 sec
2023-03-29 19:50:26,742 		8616 of 10000 with 99.23% 	 Time used:  0.00 sec
2023-03-29 19:50:26,745 		8640 of 10000 with 99.24% 	 Time used:  0.00 sec
2023-03-29 19:50:26,747 		8664 of 10000 with 99.24% 	 Time used:  0.00 sec
2023-03-29 19:50:26,749 		8688 of 10000 with 99.24% 	 Time used:  0.00 sec
2023-03-29 19:50:26,751 		8712 of 10000 with 99.24% 	 Time used:  0.00 sec
2023-03-29 19:50:26,753 		8736 of 10000 with 99.24% 	 Time used:  0.00 sec
2023-03-29 19:50:26,755 		8760 of 10000 with 99.25% 	 Time used:  0.00 sec
2023-03-29 19:50:26,757 		8784 of 10000 with 99.25% 	 Time used:  0.00 sec
2023-03-29 19:50:26,760 		8808 of 10000 with 99.25% 	 Time used:  0.00 sec
2023-03-29 19:50:26,762 		8832 of 10000 with 99.25% 	 Time used:  0.00 sec
2023-03-29 19:50:26,764 		8856 of 10000 with 99.25% 	 Time used:  0.00 sec
2023-03-29 19:50:26,766 		8880 of 10000 with 99.26% 	 Time used:  0.00 sec
2023-03-29 19:50:26,768 		8904 of 10000 with 99.26% 	 Time used:  0.00 sec
2023-03-29 19:50:26,770 		8928 of 10000 with 99.26% 	 Time used:  0.00 sec
2023-03-29 19:50:26,772 		8952 of 10000 with 99.26% 	 Time used:  0.00 sec
2023-03-29 19:50:26,775 		8976 of 10000 with 99.26% 	 Time used:  0.00 sec
2023-03-29 19:50:26,777 		9000 of 10000 with 99.27% 	 Time used:  0.00 sec
2023-03-29 19:50:26,779 		9024 of 10000 with 99.27% 	 Time used:  0.00 sec
2023-03-29 19:50:26,781 		9048 of 10000 with 99.27% 	 Time used:  0.00 sec
2023-03-29 19:50:26,783 		9072 of 10000 with 99.27% 	 Time used:  0.00 sec
2023-03-29 19:50:26,785 		9096 of 10000 with 99.27% 	 Time used:  0.00 sec
2023-03-29 19:50:26,787 		9120 of 10000 with 99.28% 	 Time used:  0.00 sec
2023-03-29 19:50:26,789 		9144 of 10000 with 99.28% 	 Time used:  0.00 sec
2023-03-29 19:50:26,792 		9168 of 10000 with 99.28% 	 Time used:  0.00 sec
2023-03-29 19:50:26,794 		9192 of 10000 with 99.28% 	 Time used:  0.00 sec
2023-03-29 19:50:26,796 		9216 of 10000 with 99.28% 	 Time used:  0.00 sec
2023-03-29 19:50:26,798 		9240 of 10000 with 99.29% 	 Time used:  0.00 sec
2023-03-29 19:50:26,800 		9264 of 10000 with 99.29% 	 Time used:  0.00 sec
2023-03-29 19:50:26,802 		9288 of 10000 with 99.29% 	 Time used:  0.00 sec
2023-03-29 19:50:26,804 		9312 of 10000 with 99.29% 	 Time used:  0.00 sec
2023-03-29 19:50:26,806 		9336 of 10000 with 99.29% 	 Time used:  0.00 sec
2023-03-29 19:50:26,808 		9360 of 10000 with 99.29% 	 Time used:  0.00 sec
2023-03-29 19:50:26,811 		9384 of 10000 with 99.30% 	 Time used:  0.00 sec
2023-03-29 19:50:26,813 		9408 of 10000 with 99.30% 	 Time used:  0.00 sec
2023-03-29 19:50:26,815 		9432 of 10000 with 99.30% 	 Time used:  0.00 sec
2023-03-29 19:50:26,817 		9456 of 10000 with 99.30% 	 Time used:  0.00 sec
2023-03-29 19:50:26,819 		9480 of 10000 with 99.30% 	 Time used:  0.00 sec
2023-03-29 19:50:26,821 		9504 of 10000 with 99.31% 	 Time used:  0.00 sec
2023-03-29 19:50:26,823 		9528 of 10000 with 99.31% 	 Time used:  0.00 sec
2023-03-29 19:50:26,825 		9552 of 10000 with 99.31% 	 Time used:  0.00 sec
2023-03-29 19:50:26,827 		9576 of 10000 with 99.31% 	 Time used:  0.00 sec
2023-03-29 19:50:26,830 		9600 of 10000 with 99.31% 	 Time used:  0.00 sec
2023-03-29 19:50:26,832 		9624 of 10000 with 99.31% 	 Time used:  0.00 sec
2023-03-29 19:50:26,834 		9648 of 10000 with 99.31% 	 Time used:  0.00 sec
2023-03-29 19:50:26,836 		9672 of 10000 with 99.31% 	 Time used:  0.00 sec
2023-03-29 19:50:26,838 		9696 of 10000 with 99.29% 	 Time used:  0.00 sec
2023-03-29 19:50:26,840 		9720 of 10000 with 99.29% 	 Time used:  0.00 sec
2023-03-29 19:50:26,842 		9744 of 10000 with 99.28% 	 Time used:  0.00 sec
2023-03-29 19:50:26,844 		9768 of 10000 with 99.28% 	 Time used:  0.00 sec
2023-03-29 19:50:26,847 		9792 of 10000 with 99.29% 	 Time used:  0.00 sec
2023-03-29 19:50:26,849 		9816 of 10000 with 99.29% 	 Time used:  0.00 sec
2023-03-29 19:50:26,851 		9840 of 10000 with 99.29% 	 Time used:  0.00 sec
2023-03-29 19:50:26,853 		9864 of 10000 with 99.28% 	 Time used:  0.00 sec
2023-03-29 19:50:26,855 		9888 of 10000 with 99.28% 	 Time used:  0.00 sec
2023-03-29 19:50:26,857 		9912 of 10000 with 99.27% 	 Time used:  0.00 sec
2023-03-29 19:50:26,859 		9936 of 10000 with 99.28% 	 Time used:  0.00 sec
2023-03-29 19:50:26,861 		9960 of 10000 with 99.28% 	 Time used:  0.00 sec
2023-03-29 19:50:26,864 		9984 of 10000 with 99.28% 	 Time used:  0.00 sec
2023-03-29 19:50:26,866 		10000 of 10000 with 99.28% 	 Time used:  0.00 sec
2023-03-29 19:50:26,866 
2023-03-29 19:50:26,872 			Learning rate: weights:   1.000e-03    
2023-03-29 19:50:26,872 			Last test performance: 99.28%
2023-03-29 19:50:26,872 ----------------
2023-03-29 19:50:26,934   11  =>  0    		Training 486 pattern with 98.96% 	Forward time: 	 0.05 sec
2023-03-29 19:50:26,934 			Loss:    1.164e-03    			Backward time: 	 0.01 sec 
2023-03-29 19:50:26,973 			Learning rate: weights:   1.000e-03    
2023-03-29 19:50:26,973 			Last test performance: 99.28%
2023-03-29 19:50:26,973 ----------------
2023-03-29 19:50:27,058   11  =>  1    		Training 486 pattern with 98.96% 	Forward time: 	 0.07 sec
2023-03-29 19:50:27,058 			Loss:    2.489e-03    			Backward time: 	 0.01 sec 
2023-03-29 19:50:27,163 			Learning rate: weights:   1.000e-03    
2023-03-29 19:50:27,163 			Last test performance: 99.28%
2023-03-29 19:50:27,164 ----------------
2023-03-29 19:50:27,248   11  =>  2    		Training 486 pattern with 98.96% 	Forward time: 	 0.07 sec
2023-03-29 19:50:27,248 			Loss:    1.054e-03    			Backward time: 	 0.01 sec 
2023-03-29 19:50:27,304 			Learning rate: weights:   1.000e-03    
2023-03-29 19:50:27,304 			Last test performance: 99.28%
2023-03-29 19:50:27,304 ----------------
2023-03-29 19:50:27,387   11  =>  3    		Training 486 pattern with 98.75% 	Forward time: 	 0.07 sec
2023-03-29 19:50:27,388 			Loss:    1.767e-03    			Backward time: 	 0.01 sec 
2023-03-29 19:50:27,489 			Learning rate: weights:   1.000e-03    
2023-03-29 19:50:27,489 			Last test performance: 99.28%
2023-03-29 19:50:27,489 ----------------
2023-03-29 19:50:27,573   11  =>  4    		Training 486 pattern with 99.17% 	Forward time: 	 0.07 sec
2023-03-29 19:50:27,573 			Loss:    1.161e-03    			Backward time: 	 0.01 sec 
2023-03-29 19:50:27,641 			Learning rate: weights:   1.000e-03    
2023-03-29 19:50:27,641 			Last test performance: 99.28%
2023-03-29 19:50:27,641 ----------------
2023-03-29 19:50:27,725   11  =>  5    		Training 486 pattern with 98.33% 	Forward time: 	 0.07 sec
2023-03-29 19:50:27,725 			Loss:    2.203e-03    			Backward time: 	 0.01 sec 
2023-03-29 19:50:27,798 			Learning rate: weights:   1.000e-03    
2023-03-29 19:50:27,798 			Last test performance: 99.28%
2023-03-29 19:50:27,798 ----------------
2023-03-29 19:50:27,883   11  =>  6    		Training 486 pattern with 98.75% 	Forward time: 	 0.07 sec
2023-03-29 19:50:27,883 			Loss:    2.164e-03    			Backward time: 	 0.01 sec 
2023-03-29 19:50:27,936 			Learning rate: weights:   1.000e-03    
2023-03-29 19:50:27,936 			Last test performance: 99.28%
2023-03-29 19:50:27,936 ----------------
2023-03-29 19:50:28,020   11  =>  7    		Training 486 pattern with 99.38% 	Forward time: 	 0.07 sec
2023-03-29 19:50:28,021 			Loss:    8.567e-04    			Backward time: 	 0.01 sec 
2023-03-29 19:50:28,140 			Learning rate: weights:   1.000e-03    
2023-03-29 19:50:28,140 			Last test performance: 99.28%
2023-03-29 19:50:28,140 ----------------
2023-03-29 19:50:28,223   11  =>  8    		Training 486 pattern with 99.17% 	Forward time: 	 0.07 sec
2023-03-29 19:50:28,223 			Loss:    7.571e-04    			Backward time: 	 0.01 sec 
2023-03-29 19:50:28,283 			Learning rate: weights:   1.000e-03    
2023-03-29 19:50:28,283 			Last test performance: 99.28%
2023-03-29 19:50:28,283 ----------------
2023-03-29 19:50:28,367   11  =>  9    		Training 486 pattern with 99.38% 	Forward time: 	 0.07 sec
2023-03-29 19:50:28,367 			Loss:    1.083e-03    			Backward time: 	 0.01 sec 
2023-03-29 19:50:28,448 			Learning rate: weights:   1.000e-03    
2023-03-29 19:50:28,448 			Last test performance: 99.28%
2023-03-29 19:50:28,448 ----------------
2023-03-29 19:50:28,532   11  =>  10   		Training 486 pattern with 99.58% 	Forward time: 	 0.07 sec
2023-03-29 19:50:28,532 			Loss:    1.161e-03    			Backward time: 	 0.01 sec 
2023-03-29 19:50:28,587 			Learning rate: weights:   1.000e-03    
2023-03-29 19:50:28,587 			Last test performance: 99.28%
2023-03-29 19:50:28,587 ----------------
2023-03-29 19:50:28,674   11  =>  11   		Training 486 pattern with 99.38% 	Forward time: 	 0.07 sec
2023-03-29 19:50:28,674 			Loss:    7.830e-04    			Backward time: 	 0.01 sec 
2023-03-29 19:50:28,719 			Learning rate: weights:   1.000e-03    
2023-03-29 19:50:28,719 			Last test performance: 99.28%
2023-03-29 19:50:28,719 ----------------
2023-03-29 19:50:28,803   11  =>  12   		Training 486 pattern with 99.17% 	Forward time: 	 0.07 sec
2023-03-29 19:50:28,803 			Loss:    1.064e-03    			Backward time: 	 0.01 sec 
2023-03-29 19:50:28,902 			Learning rate: weights:   1.000e-03    
2023-03-29 19:50:28,902 			Last test performance: 99.28%
2023-03-29 19:50:28,902 ----------------
2023-03-29 19:50:28,987   11  =>  13   		Training 486 pattern with 99.17% 	Forward time: 	 0.07 sec
2023-03-29 19:50:28,987 			Loss:    8.434e-04    			Backward time: 	 0.01 sec 
2023-03-29 19:50:29,050 			Learning rate: weights:   1.000e-03    
2023-03-29 19:50:29,050 			Last test performance: 99.28%
2023-03-29 19:50:29,050 ----------------
2023-03-29 19:50:29,135   11  =>  14   		Training 486 pattern with 98.96% 	Forward time: 	 0.07 sec
2023-03-29 19:50:29,135 			Loss:    1.079e-03    			Backward time: 	 0.01 sec 
2023-03-29 19:50:29,233 			Learning rate: weights:   1.000e-03    
2023-03-29 19:50:29,233 			Last test performance: 99.28%
2023-03-29 19:50:29,233 ----------------
2023-03-29 19:50:29,317   11  =>  15   		Training 486 pattern with 98.75% 	Forward time: 	 0.07 sec
2023-03-29 19:50:29,317 			Loss:    1.831e-03    			Backward time: 	 0.01 sec 
2023-03-29 19:50:29,392 			Learning rate: weights:   1.000e-03    
2023-03-29 19:50:29,392 			Last test performance: 99.28%
2023-03-29 19:50:29,392 ----------------
2023-03-29 19:50:29,476   11  =>  16   		Training 486 pattern with 99.17% 	Forward time: 	 0.07 sec
2023-03-29 19:50:29,477 			Loss:    9.591e-04    			Backward time: 	 0.01 sec 
2023-03-29 19:50:29,560 			Learning rate: weights:   1.000e-03    
2023-03-29 19:50:29,560 			Last test performance: 99.28%
2023-03-29 19:50:29,560 ----------------
2023-03-29 19:50:29,643   11  =>  17   		Training 486 pattern with 99.17% 	Forward time: 	 0.07 sec
2023-03-29 19:50:29,643 			Loss:    1.002e-03    			Backward time: 	 0.01 sec 
2023-03-29 19:50:29,721 			Learning rate: weights:   1.000e-03    
2023-03-29 19:50:29,721 			Last test performance: 99.28%
2023-03-29 19:50:29,721 ----------------
2023-03-29 19:50:29,819   11  =>  18   		Training 486 pattern with 99.79% 	Forward time: 	 0.07 sec
2023-03-29 19:50:29,819 			Loss:    3.213e-04    			Backward time: 	 0.03 sec 
2023-03-29 19:50:29,922 			Learning rate: weights:   1.000e-03    
2023-03-29 19:50:29,922 			Last test performance: 99.28%
2023-03-29 19:50:29,922 ----------------
2023-03-29 19:50:30,007   11  =>  19   		Training 486 pattern with 99.58% 	Forward time: 	 0.07 sec
2023-03-29 19:50:30,007 			Loss:    9.553e-04    			Backward time: 	 0.01 sec 
2023-03-29 19:50:30,067 			Learning rate: weights:   1.000e-03    
2023-03-29 19:50:30,067 			Last test performance: 99.28%
2023-03-29 19:50:30,067 ----------------
2023-03-29 19:50:30,151   11  =>  20   		Training 486 pattern with 99.17% 	Forward time: 	 0.07 sec
2023-03-29 19:50:30,151 			Loss:    1.205e-03    			Backward time: 	 0.01 sec 
2023-03-29 19:50:30,215 			Learning rate: weights:   1.000e-03    
2023-03-29 19:50:30,215 			Last test performance: 99.28%
2023-03-29 19:50:30,215 ----------------
2023-03-29 19:50:30,299   11  =>  21   		Training 486 pattern with 98.96% 	Forward time: 	 0.07 sec
2023-03-29 19:50:30,299 			Loss:    1.066e-03    			Backward time: 	 0.01 sec 
2023-03-29 19:50:30,401 			Learning rate: weights:   1.000e-03    
2023-03-29 19:50:30,401 			Last test performance: 99.28%
2023-03-29 19:50:30,401 ----------------
2023-03-29 19:50:30,483   11  =>  22   		Training 486 pattern with 98.54% 	Forward time: 	 0.07 sec
2023-03-29 19:50:30,483 			Loss:    1.867e-03    			Backward time: 	 0.01 sec 
2023-03-29 19:50:30,613 			Learning rate: weights:   1.000e-03    
2023-03-29 19:50:30,613 			Last test performance: 99.28%
2023-03-29 19:50:30,613 ----------------
2023-03-29 19:50:30,698   11  =>  23   		Training 486 pattern with 99.17% 	Forward time: 	 0.07 sec
2023-03-29 19:50:30,698 			Loss:    9.766e-04    			Backward time: 	 0.01 sec 
2023-03-29 19:50:30,757 			Learning rate: weights:   1.000e-03    
2023-03-29 19:50:30,757 			Last test performance: 99.28%
2023-03-29 19:50:30,757 ----------------
2023-03-29 19:50:30,842   11  =>  24   		Training 486 pattern with 98.54% 	Forward time: 	 0.07 sec
2023-03-29 19:50:30,842 			Loss:    1.588e-03    			Backward time: 	 0.01 sec 
2023-03-29 19:50:30,916 			Learning rate: weights:   1.000e-03    
2023-03-29 19:50:30,916 			Last test performance: 99.28%
2023-03-29 19:50:30,917 ----------------
2023-03-29 19:50:31,001   11  =>  25   		Training 486 pattern with 99.17% 	Forward time: 	 0.07 sec
2023-03-29 19:50:31,001 			Loss:    1.499e-03    			Backward time: 	 0.01 sec 
2023-03-29 19:50:31,066 			Learning rate: weights:   1.000e-03    
2023-03-29 19:50:31,066 			Last test performance: 99.28%
2023-03-29 19:50:31,066 ----------------
2023-03-29 19:50:31,150   11  =>  26   		Training 486 pattern with 99.17% 	Forward time: 	 0.07 sec
2023-03-29 19:50:31,150 			Loss:    1.072e-03    			Backward time: 	 0.01 sec 
2023-03-29 19:50:31,202 			Learning rate: weights:   1.000e-03    
2023-03-29 19:50:31,202 			Last test performance: 99.28%
2023-03-29 19:50:31,202 ----------------
2023-03-29 19:50:31,286   11  =>  27   		Training 486 pattern with 99.17% 	Forward time: 	 0.07 sec
2023-03-29 19:50:31,286 			Loss:    1.619e-03    			Backward time: 	 0.01 sec 
2023-03-29 19:50:31,334 			Learning rate: weights:   1.000e-03    
2023-03-29 19:50:31,335 			Last test performance: 99.28%
2023-03-29 19:50:31,335 ----------------
2023-03-29 19:50:31,419   11  =>  28   		Training 486 pattern with 98.54% 	Forward time: 	 0.07 sec
2023-03-29 19:50:31,419 			Loss:    2.243e-03    			Backward time: 	 0.01 sec 
2023-03-29 19:50:31,509 			Learning rate: weights:   1.000e-03    
2023-03-29 19:50:31,509 			Last test performance: 99.28%
2023-03-29 19:50:31,509 ----------------
2023-03-29 19:50:31,592   11  =>  29   		Training 486 pattern with 98.33% 	Forward time: 	 0.07 sec
2023-03-29 19:50:31,593 			Loss:    2.079e-03    			Backward time: 	 0.01 sec 
2023-03-29 19:50:31,646 			Learning rate: weights:   1.000e-03    
2023-03-29 19:50:31,646 			Last test performance: 99.28%
2023-03-29 19:50:31,646 ----------------
2023-03-29 19:50:31,730   11  =>  30   		Training 486 pattern with 97.92% 	Forward time: 	 0.07 sec
2023-03-29 19:50:31,730 			Loss:    2.016e-03    			Backward time: 	 0.01 sec 
2023-03-29 19:50:31,780 			Learning rate: weights:   1.000e-03    
2023-03-29 19:50:31,780 			Last test performance: 99.28%
2023-03-29 19:50:31,780 ----------------
2023-03-29 19:50:31,864   11  =>  31   		Training 486 pattern with 98.96% 	Forward time: 	 0.07 sec
2023-03-29 19:50:31,864 			Loss:    1.622e-03    			Backward time: 	 0.01 sec 
2023-03-29 19:50:31,918 			Learning rate: weights:   1.000e-03    
2023-03-29 19:50:31,918 			Last test performance: 99.28%
2023-03-29 19:50:31,918 ----------------
2023-03-29 19:50:32,002   11  =>  32   		Training 486 pattern with 98.12% 	Forward time: 	 0.07 sec
2023-03-29 19:50:32,002 			Loss:    2.963e-03    			Backward time: 	 0.01 sec 
2023-03-29 19:50:32,054 			Learning rate: weights:   1.000e-03    
2023-03-29 19:50:32,054 			Last test performance: 99.28%
2023-03-29 19:50:32,054 ----------------
2023-03-29 19:50:32,138   11  =>  33   		Training 486 pattern with 99.38% 	Forward time: 	 0.07 sec
2023-03-29 19:50:32,138 			Loss:    7.910e-04    			Backward time: 	 0.01 sec 
2023-03-29 19:50:32,226 			Learning rate: weights:   1.000e-03    
2023-03-29 19:50:32,226 			Last test performance: 99.28%
2023-03-29 19:50:32,226 ----------------
2023-03-29 19:50:32,309   11  =>  34   		Training 486 pattern with 98.75% 	Forward time: 	 0.07 sec
2023-03-29 19:50:32,309 			Loss:    1.152e-03    			Backward time: 	 0.01 sec 
2023-03-29 19:50:32,361 			Learning rate: weights:   1.000e-03    
2023-03-29 19:50:32,362 			Last test performance: 99.28%
2023-03-29 19:50:32,362 ----------------
2023-03-29 19:50:32,446   11  =>  35   		Training 486 pattern with 98.33% 	Forward time: 	 0.07 sec
2023-03-29 19:50:32,446 			Loss:    2.055e-03    			Backward time: 	 0.01 sec 
2023-03-29 19:50:32,505 			Learning rate: weights:   1.000e-03    
2023-03-29 19:50:32,505 			Last test performance: 99.28%
2023-03-29 19:50:32,505 ----------------
2023-03-29 19:50:32,589   11  =>  36   		Training 486 pattern with 98.54% 	Forward time: 	 0.07 sec
2023-03-29 19:50:32,589 			Loss:    1.887e-03    			Backward time: 	 0.01 sec 
2023-03-29 19:50:32,671 			Learning rate: weights:   1.000e-03    
2023-03-29 19:50:32,671 			Last test performance: 99.28%
2023-03-29 19:50:32,671 ----------------
2023-03-29 19:50:32,755   11  =>  37   		Training 486 pattern with 98.96% 	Forward time: 	 0.07 sec
2023-03-29 19:50:32,755 			Loss:    1.400e-03    			Backward time: 	 0.01 sec 
2023-03-29 19:50:32,817 			Learning rate: weights:   1.000e-03    
2023-03-29 19:50:32,817 			Last test performance: 99.28%
2023-03-29 19:50:32,817 ----------------
2023-03-29 19:50:32,900   11  =>  38   		Training 486 pattern with 97.92% 	Forward time: 	 0.07 sec
2023-03-29 19:50:32,900 			Loss:    2.450e-03    			Backward time: 	 0.01 sec 
2023-03-29 19:50:32,950 			Learning rate: weights:   1.000e-03    
2023-03-29 19:50:32,950 			Last test performance: 99.28%
2023-03-29 19:50:32,950 ----------------
2023-03-29 19:50:33,034   11  =>  39   		Training 486 pattern with 99.58% 	Forward time: 	 0.07 sec
2023-03-29 19:50:33,034 			Loss:    7.733e-04    			Backward time: 	 0.01 sec 
2023-03-29 19:50:33,083 			Learning rate: weights:   1.000e-03    
2023-03-29 19:50:33,083 			Last test performance: 99.28%
2023-03-29 19:50:33,083 ----------------
2023-03-29 19:50:33,167   11  =>  40   		Training 486 pattern with 98.96% 	Forward time: 	 0.07 sec
2023-03-29 19:50:33,167 			Loss:    1.429e-03    			Backward time: 	 0.01 sec 
2023-03-29 19:50:33,264 			Learning rate: weights:   1.000e-03    
2023-03-29 19:50:33,264 			Last test performance: 99.28%
2023-03-29 19:50:33,264 ----------------
2023-03-29 19:50:33,348   11  =>  41   		Training 486 pattern with 99.17% 	Forward time: 	 0.07 sec
2023-03-29 19:50:33,348 			Loss:    1.991e-03    			Backward time: 	 0.01 sec 
2023-03-29 19:50:33,417 			Learning rate: weights:   1.000e-03    
2023-03-29 19:50:33,417 			Last test performance: 99.28%
2023-03-29 19:50:33,417 ----------------
2023-03-29 19:50:33,504   11  =>  42   		Training 486 pattern with 98.96% 	Forward time: 	 0.07 sec
2023-03-29 19:50:33,504 			Loss:    1.588e-03    			Backward time: 	 0.01 sec 
2023-03-29 19:50:33,562 			Learning rate: weights:   1.000e-03    
2023-03-29 19:50:33,562 			Last test performance: 99.28%
2023-03-29 19:50:33,562 ----------------
2023-03-29 19:50:33,646   11  =>  43   		Training 486 pattern with 99.38% 	Forward time: 	 0.07 sec
2023-03-29 19:50:33,646 			Loss:    7.608e-04    			Backward time: 	 0.01 sec 
2023-03-29 19:50:33,706 			Learning rate: weights:   1.000e-03    
2023-03-29 19:50:33,706 			Last test performance: 99.28%
2023-03-29 19:50:33,706 ----------------
2023-03-29 19:50:33,789   11  =>  44   		Training 486 pattern with 99.58% 	Forward time: 	 0.07 sec
2023-03-29 19:50:33,789 			Loss:    9.879e-04    			Backward time: 	 0.01 sec 
2023-03-29 19:50:33,844 			Learning rate: weights:   1.000e-03    
2023-03-29 19:50:33,844 			Last test performance: 99.28%
2023-03-29 19:50:33,844 ----------------
2023-03-29 19:50:33,927   11  =>  45   		Training 486 pattern with 99.17% 	Forward time: 	 0.07 sec
2023-03-29 19:50:33,927 			Loss:    1.461e-03    			Backward time: 	 0.01 sec 
2023-03-29 19:50:34,003 			Learning rate: weights:   1.000e-03    
2023-03-29 19:50:34,003 			Last test performance: 99.28%
2023-03-29 19:50:34,003 ----------------
2023-03-29 19:50:34,087   11  =>  46   		Training 486 pattern with 98.33% 	Forward time: 	 0.07 sec
2023-03-29 19:50:34,087 			Loss:    1.530e-03    			Backward time: 	 0.01 sec 
2023-03-29 19:50:34,144 			Learning rate: weights:   1.000e-03    
2023-03-29 19:50:34,144 			Last test performance: 99.28%
2023-03-29 19:50:34,144 ----------------
2023-03-29 19:50:34,228   11  =>  47   		Training 486 pattern with 98.75% 	Forward time: 	 0.07 sec
2023-03-29 19:50:34,228 			Loss:    1.841e-03    			Backward time: 	 0.01 sec 
2023-03-29 19:50:34,275 			Learning rate: weights:   1.000e-03    
2023-03-29 19:50:34,275 			Last test performance: 99.28%
2023-03-29 19:50:34,275 ----------------
2023-03-29 19:50:34,359   11  =>  48   		Training 486 pattern with 99.38% 	Forward time: 	 0.07 sec
2023-03-29 19:50:34,359 			Loss:    1.632e-03    			Backward time: 	 0.01 sec 
2023-03-29 19:50:34,406 			Learning rate: weights:   1.000e-03    
2023-03-29 19:50:34,406 			Last test performance: 99.28%
2023-03-29 19:50:34,407 ----------------
2023-03-29 19:50:34,475   11  =>  49   		Training 486 pattern with 98.96% 	Forward time: 	 0.06 sec
2023-03-29 19:50:34,475 			Loss:    1.349e-03    			Backward time: 	 0.01 sec 
2023-03-29 19:50:34,532 			Learning rate: weights:   1.000e-03    
2023-03-29 19:50:34,532 			Last test performance: 99.28%
2023-03-29 19:50:34,532 ----------------
2023-03-29 19:50:34,616   11  =>  50   		Training 486 pattern with 98.96% 	Forward time: 	 0.07 sec
2023-03-29 19:50:34,616 			Loss:    1.324e-03    			Backward time: 	 0.01 sec 
2023-03-29 19:50:34,681 			Learning rate: weights:   1.000e-03    
2023-03-29 19:50:34,681 			Last test performance: 99.28%
2023-03-29 19:50:34,681 ----------------
2023-03-29 19:50:34,765   11  =>  51   		Training 486 pattern with 99.17% 	Forward time: 	 0.07 sec
2023-03-29 19:50:34,765 			Loss:    1.158e-03    			Backward time: 	 0.01 sec 
2023-03-29 19:50:34,829 			Learning rate: weights:   1.000e-03    
2023-03-29 19:50:34,829 			Last test performance: 99.28%
2023-03-29 19:50:34,829 ----------------
2023-03-29 19:50:34,918   11  =>  52   		Training 486 pattern with 99.38% 	Forward time: 	 0.08 sec
2023-03-29 19:50:34,918 			Loss:    8.883e-04    			Backward time: 	 0.01 sec 
2023-03-29 19:50:34,981 			Learning rate: weights:   1.000e-03    
2023-03-29 19:50:34,981 			Last test performance: 99.28%
2023-03-29 19:50:34,981 ----------------
2023-03-29 19:50:35,065   11  =>  53   		Training 486 pattern with 99.79% 	Forward time: 	 0.07 sec
2023-03-29 19:50:35,065 			Loss:    5.460e-04    			Backward time: 	 0.01 sec 
2023-03-29 19:50:35,120 			Learning rate: weights:   1.000e-03    
2023-03-29 19:50:35,120 			Last test performance: 99.28%
2023-03-29 19:50:35,120 ----------------
2023-03-29 19:50:35,203   11  =>  54   		Training 486 pattern with 98.54% 	Forward time: 	 0.07 sec
2023-03-29 19:50:35,203 			Loss:    1.658e-03    			Backward time: 	 0.01 sec 
2023-03-29 19:50:35,271 			Learning rate: weights:   1.000e-03    
2023-03-29 19:50:35,272 			Last test performance: 99.28%
2023-03-29 19:50:35,272 ----------------
2023-03-29 19:50:35,356   11  =>  55   		Training 486 pattern with 98.33% 	Forward time: 	 0.07 sec
2023-03-29 19:50:35,356 			Loss:    1.932e-03    			Backward time: 	 0.01 sec 
2023-03-29 19:50:35,417 			Learning rate: weights:   1.000e-03    
2023-03-29 19:50:35,417 			Last test performance: 99.28%
2023-03-29 19:50:35,417 ----------------
2023-03-29 19:50:35,500   11  =>  56   		Training 486 pattern with 99.38% 	Forward time: 	 0.07 sec
2023-03-29 19:50:35,501 			Loss:    1.243e-03    			Backward time: 	 0.01 sec 
2023-03-29 19:50:35,608 			Learning rate: weights:   1.000e-03    
2023-03-29 19:50:35,609 			Last test performance: 99.28%
2023-03-29 19:50:35,609 ----------------
2023-03-29 19:50:35,694   11  =>  57   		Training 486 pattern with 98.12% 	Forward time: 	 0.07 sec
2023-03-29 19:50:35,694 			Loss:    3.020e-03    			Backward time: 	 0.01 sec 
2023-03-29 19:50:35,746 			Learning rate: weights:   1.000e-03    
2023-03-29 19:50:35,746 			Last test performance: 99.28%
2023-03-29 19:50:35,746 ----------------
2023-03-29 19:50:35,830   11  =>  58   		Training 486 pattern with 97.71% 	Forward time: 	 0.07 sec
2023-03-29 19:50:35,830 			Loss:    3.095e-03    			Backward time: 	 0.01 sec 
2023-03-29 19:50:35,877 			Learning rate: weights:   1.000e-03    
2023-03-29 19:50:35,877 			Last test performance: 99.28%
2023-03-29 19:50:35,877 ----------------
2023-03-29 19:50:35,961   11  =>  59   		Training 486 pattern with 99.38% 	Forward time: 	 0.07 sec
2023-03-29 19:50:35,961 			Loss:    1.100e-03    			Backward time: 	 0.01 sec 
2023-03-29 19:50:36,079 			Learning rate: weights:   1.000e-03    
2023-03-29 19:50:36,079 			Last test performance: 99.28%
2023-03-29 19:50:36,079 ----------------
2023-03-29 19:50:36,162   11  =>  60   		Training 486 pattern with 98.33% 	Forward time: 	 0.07 sec
2023-03-29 19:50:36,162 			Loss:    2.703e-03    			Backward time: 	 0.01 sec 
2023-03-29 19:50:36,218 			Learning rate: weights:   1.000e-03    
2023-03-29 19:50:36,218 			Last test performance: 99.28%
2023-03-29 19:50:36,218 ----------------
2023-03-29 19:50:36,302   11  =>  61   		Training 486 pattern with 99.17% 	Forward time: 	 0.07 sec
2023-03-29 19:50:36,302 			Loss:    1.285e-03    			Backward time: 	 0.01 sec 
2023-03-29 19:50:36,356 			Learning rate: weights:   1.000e-03    
2023-03-29 19:50:36,356 			Last test performance: 99.28%
2023-03-29 19:50:36,356 ----------------
2023-03-29 19:50:36,440   11  =>  62   		Training 486 pattern with 99.17% 	Forward time: 	 0.07 sec
2023-03-29 19:50:36,440 			Loss:    1.557e-03    			Backward time: 	 0.01 sec 
2023-03-29 19:50:36,488 			Learning rate: weights:   1.000e-03    
2023-03-29 19:50:36,488 			Last test performance: 99.28%
2023-03-29 19:50:36,488 ----------------
2023-03-29 19:50:36,572   11  =>  63   		Training 486 pattern with 99.38% 	Forward time: 	 0.07 sec
2023-03-29 19:50:36,572 			Loss:    7.965e-04    			Backward time: 	 0.01 sec 
2023-03-29 19:50:36,694 			Learning rate: weights:   1.000e-03    
2023-03-29 19:50:36,694 			Last test performance: 99.28%
2023-03-29 19:50:36,694 ----------------
2023-03-29 19:50:36,775   11  =>  64   		Training 486 pattern with 98.54% 	Forward time: 	 0.07 sec
2023-03-29 19:50:36,775 			Loss:    1.818e-03    			Backward time: 	 0.01 sec 
2023-03-29 19:50:36,957 			Learning rate: weights:   1.000e-03    
2023-03-29 19:50:36,957 			Last test performance: 99.28%
2023-03-29 19:50:36,957 ----------------
2023-03-29 19:50:37,042   11  =>  65   		Training 486 pattern with 99.17% 	Forward time: 	 0.07 sec
2023-03-29 19:50:37,042 			Loss:    1.189e-03    			Backward time: 	 0.01 sec 
2023-03-29 19:50:37,138 			Learning rate: weights:   1.000e-03    
2023-03-29 19:50:37,138 			Last test performance: 99.28%
2023-03-29 19:50:37,138 ----------------
2023-03-29 19:50:37,221   11  =>  66   		Training 486 pattern with 98.96% 	Forward time: 	 0.07 sec
2023-03-29 19:50:37,221 			Loss:    1.385e-03    			Backward time: 	 0.01 sec 
2023-03-29 19:50:37,300 			Learning rate: weights:   1.000e-03    
2023-03-29 19:50:37,300 			Last test performance: 99.28%
2023-03-29 19:50:37,300 ----------------
2023-03-29 19:50:37,384   11  =>  67   		Training 486 pattern with 99.17% 	Forward time: 	 0.07 sec
2023-03-29 19:50:37,384 			Loss:    1.533e-03    			Backward time: 	 0.01 sec 
2023-03-29 19:50:37,496 			Learning rate: weights:   1.000e-03    
2023-03-29 19:50:37,497 			Last test performance: 99.28%
2023-03-29 19:50:37,497 ----------------
2023-03-29 19:50:37,578   11  =>  68   		Training 486 pattern with 98.96% 	Forward time: 	 0.07 sec
2023-03-29 19:50:37,579 			Loss:    1.387e-03    			Backward time: 	 0.01 sec 
2023-03-29 19:50:37,649 			Learning rate: weights:   1.000e-03    
2023-03-29 19:50:37,649 			Last test performance: 99.28%
2023-03-29 19:50:37,649 ----------------
2023-03-29 19:50:37,733   11  =>  69   		Training 486 pattern with 98.12% 	Forward time: 	 0.07 sec
2023-03-29 19:50:37,733 			Loss:    1.735e-03    			Backward time: 	 0.01 sec 
2023-03-29 19:50:37,836 			Learning rate: weights:   1.000e-03    
2023-03-29 19:50:37,836 			Last test performance: 99.28%
2023-03-29 19:50:37,836 ----------------
2023-03-29 19:50:37,921   11  =>  70   		Training 486 pattern with 98.96% 	Forward time: 	 0.07 sec
2023-03-29 19:50:37,921 			Loss:    9.805e-04    			Backward time: 	 0.01 sec 
2023-03-29 19:50:37,986 			Learning rate: weights:   1.000e-03    
2023-03-29 19:50:37,986 			Last test performance: 99.28%
2023-03-29 19:50:37,986 ----------------
2023-03-29 19:50:38,070   11  =>  71   		Training 486 pattern with 98.12% 	Forward time: 	 0.07 sec
2023-03-29 19:50:38,070 			Loss:    1.774e-03    			Backward time: 	 0.01 sec 
2023-03-29 19:50:38,140 			Learning rate: weights:   1.000e-03    
2023-03-29 19:50:38,140 			Last test performance: 99.28%
2023-03-29 19:50:38,140 ----------------
2023-03-29 19:50:38,224   11  =>  72   		Training 486 pattern with 98.75% 	Forward time: 	 0.07 sec
2023-03-29 19:50:38,224 			Loss:    2.086e-03    			Backward time: 	 0.01 sec 
2023-03-29 19:50:38,274 			Learning rate: weights:   1.000e-03    
2023-03-29 19:50:38,274 			Last test performance: 99.28%
2023-03-29 19:50:38,274 ----------------
2023-03-29 19:50:38,358   11  =>  73   		Training 486 pattern with 99.17% 	Forward time: 	 0.07 sec
2023-03-29 19:50:38,358 			Loss:    1.943e-03    			Backward time: 	 0.01 sec 
2023-03-29 19:50:38,412 			Learning rate: weights:   1.000e-03    
2023-03-29 19:50:38,412 			Last test performance: 99.28%
2023-03-29 19:50:38,412 ----------------
2023-03-29 19:50:38,496   11  =>  74   		Training 486 pattern with 99.38% 	Forward time: 	 0.07 sec
2023-03-29 19:50:38,496 			Loss:    8.092e-04    			Backward time: 	 0.01 sec 
2023-03-29 19:50:38,548 			Learning rate: weights:   1.000e-03    
2023-03-29 19:50:38,548 			Last test performance: 99.28%
2023-03-29 19:50:38,548 ----------------
2023-03-29 19:50:38,631   11  =>  75   		Training 486 pattern with 98.75% 	Forward time: 	 0.07 sec
2023-03-29 19:50:38,631 			Loss:    1.584e-03    			Backward time: 	 0.01 sec 
2023-03-29 19:50:38,683 			Learning rate: weights:   1.000e-03    
2023-03-29 19:50:38,683 			Last test performance: 99.28%
2023-03-29 19:50:38,683 ----------------
2023-03-29 19:50:38,766   11  =>  76   		Training 486 pattern with 98.96% 	Forward time: 	 0.07 sec
2023-03-29 19:50:38,766 			Loss:    1.459e-03    			Backward time: 	 0.01 sec 
2023-03-29 19:50:38,864 			Learning rate: weights:   1.000e-03    
2023-03-29 19:50:38,864 			Last test performance: 99.28%
2023-03-29 19:50:38,864 ----------------
2023-03-29 19:50:38,949   11  =>  77   		Training 486 pattern with 98.96% 	Forward time: 	 0.07 sec
2023-03-29 19:50:38,949 			Loss:    1.338e-03    			Backward time: 	 0.01 sec 
2023-03-29 19:50:39,014 			Learning rate: weights:   1.000e-03    
2023-03-29 19:50:39,014 			Last test performance: 99.28%
2023-03-29 19:50:39,014 ----------------
2023-03-29 19:50:39,100   11  =>  78   		Training 486 pattern with 99.17% 	Forward time: 	 0.07 sec
2023-03-29 19:50:39,100 			Loss:    1.293e-03    			Backward time: 	 0.01 sec 
2023-03-29 19:50:39,226 			Learning rate: weights:   1.000e-03    
2023-03-29 19:50:39,226 			Last test performance: 99.28%
2023-03-29 19:50:39,226 ----------------
2023-03-29 19:50:39,310   11  =>  79   		Training 486 pattern with 98.96% 	Forward time: 	 0.07 sec
2023-03-29 19:50:39,310 			Loss:    9.812e-04    			Backward time: 	 0.01 sec 
2023-03-29 19:50:39,356 			Learning rate: weights:   1.000e-03    
2023-03-29 19:50:39,356 			Last test performance: 99.28%
2023-03-29 19:50:39,356 ----------------
2023-03-29 19:50:39,440   11  =>  80   		Training 486 pattern with 99.17% 	Forward time: 	 0.07 sec
2023-03-29 19:50:39,440 			Loss:    1.137e-03    			Backward time: 	 0.01 sec 
2023-03-29 19:50:39,530 			Learning rate: weights:   1.000e-03    
2023-03-29 19:50:39,530 			Last test performance: 99.28%
2023-03-29 19:50:39,530 ----------------
2023-03-29 19:50:39,614   11  =>  81   		Training 486 pattern with 97.50% 	Forward time: 	 0.07 sec
2023-03-29 19:50:39,614 			Loss:    4.063e-03    			Backward time: 	 0.01 sec 
2023-03-29 19:50:39,657 			Learning rate: weights:   1.000e-03    
2023-03-29 19:50:39,657 			Last test performance: 99.28%
2023-03-29 19:50:39,657 ----------------
2023-03-29 19:50:39,742   11  =>  82   		Training 486 pattern with 99.38% 	Forward time: 	 0.07 sec
2023-03-29 19:50:39,742 			Loss:    1.549e-03    			Backward time: 	 0.01 sec 
2023-03-29 19:50:39,798 			Learning rate: weights:   1.000e-03    
2023-03-29 19:50:39,798 			Last test performance: 99.28%
2023-03-29 19:50:39,798 ----------------
2023-03-29 19:50:39,882   11  =>  83   		Training 486 pattern with 97.92% 	Forward time: 	 0.07 sec
2023-03-29 19:50:39,882 			Loss:    2.952e-03    			Backward time: 	 0.01 sec 
2023-03-29 19:50:39,971 			Learning rate: weights:   1.000e-03    
2023-03-29 19:50:39,971 			Last test performance: 99.28%
2023-03-29 19:50:39,971 ----------------
2023-03-29 19:50:40,054   11  =>  84   		Training 486 pattern with 98.75% 	Forward time: 	 0.07 sec
2023-03-29 19:50:40,054 			Loss:    2.056e-03    			Backward time: 	 0.01 sec 
2023-03-29 19:50:40,152 			Learning rate: weights:   1.000e-03    
2023-03-29 19:50:40,152 			Last test performance: 99.28%
2023-03-29 19:50:40,152 ----------------
2023-03-29 19:50:40,237   11  =>  85   		Training 486 pattern with 98.75% 	Forward time: 	 0.07 sec
2023-03-29 19:50:40,237 			Loss:    1.054e-03    			Backward time: 	 0.01 sec 
2023-03-29 19:50:40,331 			Learning rate: weights:   1.000e-03    
2023-03-29 19:50:40,331 			Last test performance: 99.28%
2023-03-29 19:50:40,331 ----------------
2023-03-29 19:50:40,413   11  =>  86   		Training 486 pattern with 98.96% 	Forward time: 	 0.07 sec
2023-03-29 19:50:40,414 			Loss:    1.271e-03    			Backward time: 	 0.01 sec 
2023-03-29 19:50:40,501 			Learning rate: weights:   1.000e-03    
2023-03-29 19:50:40,501 			Last test performance: 99.28%
2023-03-29 19:50:40,501 ----------------
2023-03-29 19:50:40,586   11  =>  87   		Training 486 pattern with 98.75% 	Forward time: 	 0.07 sec
2023-03-29 19:50:40,586 			Loss:    1.683e-03    			Backward time: 	 0.01 sec 
2023-03-29 19:50:40,676 			Learning rate: weights:   1.000e-03    
2023-03-29 19:50:40,676 			Last test performance: 99.28%
2023-03-29 19:50:40,676 ----------------
2023-03-29 19:50:40,760   11  =>  88   		Training 486 pattern with 98.75% 	Forward time: 	 0.07 sec
2023-03-29 19:50:40,760 			Loss:    2.143e-03    			Backward time: 	 0.01 sec 
2023-03-29 19:50:40,852 			Learning rate: weights:   1.000e-03    
2023-03-29 19:50:40,852 			Last test performance: 99.28%
2023-03-29 19:50:40,853 ----------------
2023-03-29 19:50:40,936   11  =>  89   		Training 486 pattern with 98.54% 	Forward time: 	 0.07 sec
2023-03-29 19:50:40,936 			Loss:    1.481e-03    			Backward time: 	 0.01 sec 
2023-03-29 19:50:40,994 			Learning rate: weights:   1.000e-03    
2023-03-29 19:50:40,995 			Last test performance: 99.28%
2023-03-29 19:50:40,995 ----------------
2023-03-29 19:50:41,078   11  =>  90   		Training 486 pattern with 98.96% 	Forward time: 	 0.07 sec
2023-03-29 19:50:41,078 			Loss:    1.407e-03    			Backward time: 	 0.01 sec 
2023-03-29 19:50:41,162 			Learning rate: weights:   1.000e-03    
2023-03-29 19:50:41,162 			Last test performance: 99.28%
2023-03-29 19:50:41,162 ----------------
2023-03-29 19:50:41,246   11  =>  91   		Training 486 pattern with 98.33% 	Forward time: 	 0.07 sec
2023-03-29 19:50:41,246 			Loss:    1.710e-03    			Backward time: 	 0.01 sec 
2023-03-29 19:50:41,312 			Learning rate: weights:   1.000e-03    
2023-03-29 19:50:41,313 			Last test performance: 99.28%
2023-03-29 19:50:41,313 ----------------
2023-03-29 19:50:41,397   11  =>  92   		Training 486 pattern with 98.33% 	Forward time: 	 0.07 sec
2023-03-29 19:50:41,397 			Loss:    1.895e-03    			Backward time: 	 0.01 sec 
2023-03-29 19:50:41,494 			Learning rate: weights:   1.000e-03    
2023-03-29 19:50:41,494 			Last test performance: 99.28%
2023-03-29 19:50:41,494 ----------------
2023-03-29 19:50:41,579   11  =>  93   		Training 486 pattern with 98.54% 	Forward time: 	 0.07 sec
2023-03-29 19:50:41,580 			Loss:    2.518e-03    			Backward time: 	 0.01 sec 
2023-03-29 19:50:41,669 			Learning rate: weights:   1.000e-03    
2023-03-29 19:50:41,669 			Last test performance: 99.28%
2023-03-29 19:50:41,669 ----------------
2023-03-29 19:50:41,751   11  =>  94   		Training 486 pattern with 99.38% 	Forward time: 	 0.07 sec
2023-03-29 19:50:41,751 			Loss:    8.337e-04    			Backward time: 	 0.01 sec 
2023-03-29 19:50:41,831 			Learning rate: weights:   1.000e-03    
2023-03-29 19:50:41,831 			Last test performance: 99.28%
2023-03-29 19:50:41,831 ----------------
2023-03-29 19:50:41,915   11  =>  95   		Training 486 pattern with 99.58% 	Forward time: 	 0.07 sec
2023-03-29 19:50:41,915 			Loss:    4.548e-04    			Backward time: 	 0.01 sec 
2023-03-29 19:50:41,995 			Learning rate: weights:   1.000e-03    
2023-03-29 19:50:41,995 			Last test performance: 99.28%
2023-03-29 19:50:41,995 ----------------
2023-03-29 19:50:42,079   11  =>  96   		Training 486 pattern with 99.58% 	Forward time: 	 0.07 sec
2023-03-29 19:50:42,079 			Loss:    4.685e-04    			Backward time: 	 0.01 sec 
2023-03-29 19:50:42,132 			Learning rate: weights:   1.000e-03    
2023-03-29 19:50:42,132 			Last test performance: 99.28%
2023-03-29 19:50:42,132 ----------------
2023-03-29 19:50:42,217   11  =>  97   		Training 486 pattern with 99.38% 	Forward time: 	 0.07 sec
2023-03-29 19:50:42,217 			Loss:    9.746e-04    			Backward time: 	 0.01 sec 
2023-03-29 19:50:42,291 			Learning rate: weights:   1.000e-03    
2023-03-29 19:50:42,291 			Last test performance: 99.28%
2023-03-29 19:50:42,291 ----------------
2023-03-29 19:50:42,375   11  =>  98   		Training 486 pattern with 98.12% 	Forward time: 	 0.07 sec
2023-03-29 19:50:42,375 			Loss:    2.289e-03    			Backward time: 	 0.01 sec 
2023-03-29 19:50:42,418 			Learning rate: weights:   1.000e-03    
2023-03-29 19:50:42,418 			Last test performance: 99.28%
2023-03-29 19:50:42,419 ----------------
2023-03-29 19:50:42,504   11  =>  99   		Training 486 pattern with 99.38% 	Forward time: 	 0.07 sec
2023-03-29 19:50:42,504 			Loss:    7.474e-04    			Backward time: 	 0.01 sec 
2023-03-29 19:50:42,556 			Learning rate: weights:   1.000e-03    
2023-03-29 19:50:42,557 			Last test performance: 99.28%
2023-03-29 19:50:42,557 ----------------
2023-03-29 19:50:42,641   11  => 100   		Training 486 pattern with 98.75% 	Forward time: 	 0.07 sec
2023-03-29 19:50:42,641 			Loss:    2.109e-03    			Backward time: 	 0.01 sec 
2023-03-29 19:50:42,726 			Learning rate: weights:   1.000e-03    
2023-03-29 19:50:42,726 			Last test performance: 99.28%
2023-03-29 19:50:42,727 ----------------
2023-03-29 19:50:42,810   11  => 101   		Training 486 pattern with 99.38% 	Forward time: 	 0.07 sec
2023-03-29 19:50:42,810 			Loss:    8.920e-04    			Backward time: 	 0.01 sec 
2023-03-29 19:50:42,858 			Learning rate: weights:   1.000e-03    
2023-03-29 19:50:42,858 			Last test performance: 99.28%
2023-03-29 19:50:42,858 ----------------
2023-03-29 19:50:42,942   11  => 102   		Training 486 pattern with 98.12% 	Forward time: 	 0.07 sec
2023-03-29 19:50:42,942 			Loss:    1.912e-03    			Backward time: 	 0.01 sec 
2023-03-29 19:50:43,063 			Learning rate: weights:   1.000e-03    
2023-03-29 19:50:43,063 			Last test performance: 99.28%
2023-03-29 19:50:43,064 ----------------
2023-03-29 19:50:43,148   11  => 103   		Training 486 pattern with 99.38% 	Forward time: 	 0.07 sec
2023-03-29 19:50:43,148 			Loss:    1.217e-03    			Backward time: 	 0.01 sec 
2023-03-29 19:50:43,188 			Learning rate: weights:   1.000e-03    
2023-03-29 19:50:43,188 			Last test performance: 99.28%
2023-03-29 19:50:43,188 ----------------
2023-03-29 19:50:43,253   11  => 104   		Training 486 pattern with 99.17% 	Forward time: 	 0.05 sec
2023-03-29 19:50:43,253 			Loss:    1.117e-03    			Backward time: 	 0.01 sec 
2023-03-29 19:50:43,318 			Learning rate: weights:   1.000e-03    
2023-03-29 19:50:43,318 			Last test performance: 99.28%
2023-03-29 19:50:43,318 ----------------
2023-03-29 19:50:43,402   11  => 105   		Training 486 pattern with 99.79% 	Forward time: 	 0.07 sec
2023-03-29 19:50:43,402 			Loss:    5.801e-04    			Backward time: 	 0.01 sec 
2023-03-29 19:50:43,463 			Learning rate: weights:   1.000e-03    
2023-03-29 19:50:43,463 			Last test performance: 99.28%
2023-03-29 19:50:43,463 ----------------
2023-03-29 19:50:43,553   11  => 106   		Training 486 pattern with 99.58% 	Forward time: 	 0.08 sec
2023-03-29 19:50:43,553 			Loss:    8.184e-04    			Backward time: 	 0.01 sec 
2023-03-29 19:50:43,611 			Learning rate: weights:   1.000e-03    
2023-03-29 19:50:43,611 			Last test performance: 99.28%
2023-03-29 19:50:43,611 ----------------
2023-03-29 19:50:43,696   11  => 107   		Training 486 pattern with 98.96% 	Forward time: 	 0.07 sec
2023-03-29 19:50:43,696 			Loss:    1.129e-03    			Backward time: 	 0.01 sec 
2023-03-29 19:50:43,763 			Learning rate: weights:   1.000e-03    
2023-03-29 19:50:43,764 			Last test performance: 99.28%
2023-03-29 19:50:43,764 ----------------
2023-03-29 19:50:43,848   11  => 108   		Training 486 pattern with 98.75% 	Forward time: 	 0.07 sec
2023-03-29 19:50:43,848 			Loss:    1.441e-03    			Backward time: 	 0.01 sec 
2023-03-29 19:50:43,922 			Learning rate: weights:   1.000e-03    
2023-03-29 19:50:43,922 			Last test performance: 99.28%
2023-03-29 19:50:43,922 ----------------
2023-03-29 19:50:44,010   11  => 109   		Training 486 pattern with 99.17% 	Forward time: 	 0.07 sec
2023-03-29 19:50:44,010 			Loss:    1.480e-03    			Backward time: 	 0.01 sec 
2023-03-29 19:50:44,117 			Learning rate: weights:   1.000e-03    
2023-03-29 19:50:44,117 			Last test performance: 99.28%
2023-03-29 19:50:44,117 ----------------
2023-03-29 19:50:44,200   11  => 110   		Training 486 pattern with 98.75% 	Forward time: 	 0.07 sec
2023-03-29 19:50:44,200 			Loss:    1.213e-03    			Backward time: 	 0.01 sec 
2023-03-29 19:50:44,262 			Learning rate: weights:   1.000e-03    
2023-03-29 19:50:44,262 			Last test performance: 99.28%
2023-03-29 19:50:44,262 ----------------
2023-03-29 19:50:44,346   11  => 111   		Training 486 pattern with 99.17% 	Forward time: 	 0.07 sec
2023-03-29 19:50:44,346 			Loss:    9.694e-04    			Backward time: 	 0.01 sec 
2023-03-29 19:50:44,415 			Learning rate: weights:   1.000e-03    
2023-03-29 19:50:44,415 			Last test performance: 99.28%
2023-03-29 19:50:44,415 ----------------
2023-03-29 19:50:44,499   11  => 112   		Training 486 pattern with 99.17% 	Forward time: 	 0.07 sec
2023-03-29 19:50:44,499 			Loss:    8.724e-04    			Backward time: 	 0.01 sec 
2023-03-29 19:50:44,549 			Learning rate: weights:   1.000e-03    
2023-03-29 19:50:44,549 			Last test performance: 99.28%
2023-03-29 19:50:44,549 ----------------
2023-03-29 19:50:44,634   11  => 113   		Training 486 pattern with 99.38% 	Forward time: 	 0.07 sec
2023-03-29 19:50:44,634 			Loss:    7.516e-04    			Backward time: 	 0.01 sec 
2023-03-29 19:50:44,725 			Learning rate: weights:   1.000e-03    
2023-03-29 19:50:44,725 			Last test performance: 99.28%
2023-03-29 19:50:44,725 ----------------
2023-03-29 19:50:44,808   11  => 114   		Training 486 pattern with 98.75% 	Forward time: 	 0.07 sec
2023-03-29 19:50:44,808 			Loss:    1.587e-03    			Backward time: 	 0.01 sec 
2023-03-29 19:50:44,868 			Learning rate: weights:   1.000e-03    
2023-03-29 19:50:44,868 			Last test performance: 99.28%
2023-03-29 19:50:44,868 ----------------
2023-03-29 19:50:44,952   11  => 115   		Training 486 pattern with 98.96% 	Forward time: 	 0.07 sec
2023-03-29 19:50:44,952 			Loss:    9.532e-04    			Backward time: 	 0.01 sec 
2023-03-29 19:50:45,043 			Learning rate: weights:   1.000e-03    
2023-03-29 19:50:45,043 			Last test performance: 99.28%
2023-03-29 19:50:45,044 ----------------
2023-03-29 19:50:45,126   11  => 116   		Training 486 pattern with 98.12% 	Forward time: 	 0.07 sec
2023-03-29 19:50:45,127 			Loss:    2.121e-03    			Backward time: 	 0.01 sec 
2023-03-29 19:50:45,228 			Learning rate: weights:   1.000e-03    
2023-03-29 19:50:45,228 			Last test performance: 99.28%
2023-03-29 19:50:45,228 ----------------
2023-03-29 19:50:45,312   11  => 117   		Training 486 pattern with 99.58% 	Forward time: 	 0.07 sec
2023-03-29 19:50:45,312 			Loss:    6.068e-04    			Backward time: 	 0.01 sec 
2023-03-29 19:50:45,368 			Learning rate: weights:   1.000e-03    
2023-03-29 19:50:45,368 			Last test performance: 99.28%
2023-03-29 19:50:45,368 ----------------
2023-03-29 19:50:45,453   11  => 118   		Training 486 pattern with 99.58% 	Forward time: 	 0.07 sec
2023-03-29 19:50:45,453 			Loss:    1.618e-03    			Backward time: 	 0.01 sec 
2023-03-29 19:50:45,541 			Learning rate: weights:   1.000e-03    
2023-03-29 19:50:45,541 			Last test performance: 99.28%
2023-03-29 19:50:45,541 ----------------
2023-03-29 19:50:45,626   11  => 119   		Training 486 pattern with 98.75% 	Forward time: 	 0.07 sec
2023-03-29 19:50:45,626 			Loss:    1.861e-03    			Backward time: 	 0.01 sec 
2023-03-29 19:50:45,725 			Learning rate: weights:   1.000e-03    
2023-03-29 19:50:45,725 			Last test performance: 99.28%
2023-03-29 19:50:45,725 ----------------
2023-03-29 19:50:45,810   11  => 120   		Training 486 pattern with 99.58% 	Forward time: 	 0.07 sec
2023-03-29 19:50:45,810 			Loss:    8.836e-04    			Backward time: 	 0.01 sec 
2023-03-29 19:50:45,907 			Learning rate: weights:   1.000e-03    
2023-03-29 19:50:45,907 			Last test performance: 99.28%
2023-03-29 19:50:45,908 ----------------
2023-03-29 19:50:45,990   11  => 121   		Training 486 pattern with 99.58% 	Forward time: 	 0.07 sec
2023-03-29 19:50:45,990 			Loss:    6.153e-04    			Backward time: 	 0.01 sec 
2023-03-29 19:50:46,055 			Learning rate: weights:   1.000e-03    
2023-03-29 19:50:46,055 			Last test performance: 99.28%
2023-03-29 19:50:46,055 ----------------
2023-03-29 19:50:46,140   11  => 122   		Training 486 pattern with 99.58% 	Forward time: 	 0.07 sec
2023-03-29 19:50:46,140 			Loss:    7.505e-04    			Backward time: 	 0.01 sec 
2023-03-29 19:50:46,261 			Learning rate: weights:   1.000e-03    
2023-03-29 19:50:46,261 			Last test performance: 99.28%
2023-03-29 19:50:46,261 ----------------
2023-03-29 19:50:46,343   11  => 123   		Training 486 pattern with 98.75% 	Forward time: 	 0.07 sec
2023-03-29 19:50:46,343 			Loss:    1.784e-03    			Backward time: 	 0.01 sec 
2023-03-29 19:50:46,404 			Learning rate: weights:   1.000e-03    
2023-03-29 19:50:46,404 			Last test performance: 99.28%
2023-03-29 19:50:46,405 ----------------
2023-03-29 19:50:46,489   11  => 124   		Training 486 pattern with 98.54% 	Forward time: 	 0.07 sec
2023-03-29 19:50:46,489 			Loss:    1.893e-03    			Backward time: 	 0.01 sec 
2023-03-29 19:50:46,591 
2023-03-29 19:50:46,591 Testing:
2023-03-29 19:50:46,594 		24 of 10000 with 100.00% 	 Time used:  0.00 sec
2023-03-29 19:50:46,596 		48 of 10000 with 100.00% 	 Time used:  0.00 sec
2023-03-29 19:50:46,599 		72 of 10000 with 98.61% 	 Time used:  0.00 sec
2023-03-29 19:50:46,601 		96 of 10000 with 98.96% 	 Time used:  0.00 sec
2023-03-29 19:50:46,613 		120 of 10000 with 99.17% 	 Time used:  0.01 sec
2023-03-29 19:50:46,616 		144 of 10000 with 99.31% 	 Time used:  0.00 sec
2023-03-29 19:50:46,623 		168 of 10000 with 99.40% 	 Time used:  0.01 sec
2023-03-29 19:50:46,626 		192 of 10000 with 99.48% 	 Time used:  0.00 sec
2023-03-29 19:50:46,629 		216 of 10000 with 99.07% 	 Time used:  0.00 sec
2023-03-29 19:50:46,632 		240 of 10000 with 99.17% 	 Time used:  0.00 sec
2023-03-29 19:50:46,636 		264 of 10000 with 98.86% 	 Time used:  0.00 sec
2023-03-29 19:50:46,639 		288 of 10000 with 98.96% 	 Time used:  0.00 sec
2023-03-29 19:50:46,642 		312 of 10000 with 99.04% 	 Time used:  0.00 sec
2023-03-29 19:50:46,645 		336 of 10000 with 98.81% 	 Time used:  0.00 sec
2023-03-29 19:50:46,648 		360 of 10000 with 98.61% 	 Time used:  0.00 sec
2023-03-29 19:50:46,651 		384 of 10000 with 98.70% 	 Time used:  0.00 sec
2023-03-29 19:50:46,654 		408 of 10000 with 98.77% 	 Time used:  0.00 sec
2023-03-29 19:50:46,657 		432 of 10000 with 98.84% 	 Time used:  0.00 sec
2023-03-29 19:50:46,659 		456 of 10000 with 98.46% 	 Time used:  0.00 sec
2023-03-29 19:50:46,661 		480 of 10000 with 98.54% 	 Time used:  0.00 sec
2023-03-29 19:50:46,663 		504 of 10000 with 98.61% 	 Time used:  0.00 sec
2023-03-29 19:50:46,665 		528 of 10000 with 98.67% 	 Time used:  0.00 sec
2023-03-29 19:50:46,667 		552 of 10000 with 98.73% 	 Time used:  0.00 sec
2023-03-29 19:50:46,669 		576 of 10000 with 98.78% 	 Time used:  0.00 sec
2023-03-29 19:50:46,671 		600 of 10000 with 98.67% 	 Time used:  0.00 sec
2023-03-29 19:50:46,673 		624 of 10000 with 98.72% 	 Time used:  0.00 sec
2023-03-29 19:50:46,675 		648 of 10000 with 98.77% 	 Time used:  0.00 sec
2023-03-29 19:50:46,677 		672 of 10000 with 98.81% 	 Time used:  0.00 sec
2023-03-29 19:50:46,680 		696 of 10000 with 98.71% 	 Time used:  0.00 sec
2023-03-29 19:50:46,682 		720 of 10000 with 98.75% 	 Time used:  0.00 sec
2023-03-29 19:50:46,684 		744 of 10000 with 98.79% 	 Time used:  0.00 sec
2023-03-29 19:50:46,686 		768 of 10000 with 98.83% 	 Time used:  0.00 sec
2023-03-29 19:50:46,688 		792 of 10000 with 98.86% 	 Time used:  0.00 sec
2023-03-29 19:50:46,690 		816 of 10000 with 98.90% 	 Time used:  0.00 sec
2023-03-29 19:50:46,692 		840 of 10000 with 98.93% 	 Time used:  0.00 sec
2023-03-29 19:50:46,694 		864 of 10000 with 98.96% 	 Time used:  0.00 sec
2023-03-29 19:50:46,696 		888 of 10000 with 98.99% 	 Time used:  0.00 sec
2023-03-29 19:50:46,698 		912 of 10000 with 99.01% 	 Time used:  0.00 sec
2023-03-29 19:50:46,700 		936 of 10000 with 99.04% 	 Time used:  0.00 sec
2023-03-29 19:50:46,702 		960 of 10000 with 98.96% 	 Time used:  0.00 sec
2023-03-29 19:50:46,704 		984 of 10000 with 98.98% 	 Time used:  0.00 sec
2023-03-29 19:50:46,707 		1008 of 10000 with 99.01% 	 Time used:  0.00 sec
2023-03-29 19:50:46,709 		1032 of 10000 with 98.93% 	 Time used:  0.00 sec
2023-03-29 19:50:46,711 		1056 of 10000 with 98.96% 	 Time used:  0.00 sec
2023-03-29 19:50:46,713 		1080 of 10000 with 98.98% 	 Time used:  0.00 sec
2023-03-29 19:50:46,715 		1104 of 10000 with 99.00% 	 Time used:  0.00 sec
2023-03-29 19:50:46,717 		1128 of 10000 with 98.94% 	 Time used:  0.00 sec
2023-03-29 19:50:46,719 		1152 of 10000 with 98.96% 	 Time used:  0.00 sec
2023-03-29 19:50:46,721 		1176 of 10000 with 98.98% 	 Time used:  0.00 sec
2023-03-29 19:50:46,723 		1200 of 10000 with 99.00% 	 Time used:  0.00 sec
2023-03-29 19:50:46,725 		1224 of 10000 with 99.02% 	 Time used:  0.00 sec
2023-03-29 19:50:46,727 		1248 of 10000 with 98.88% 	 Time used:  0.00 sec
2023-03-29 19:50:46,730 		1272 of 10000 with 98.90% 	 Time used:  0.00 sec
2023-03-29 19:50:46,732 		1296 of 10000 with 98.84% 	 Time used:  0.00 sec
2023-03-29 19:50:46,734 		1320 of 10000 with 98.86% 	 Time used:  0.00 sec
2023-03-29 19:50:46,736 		1344 of 10000 with 98.88% 	 Time used:  0.00 sec
2023-03-29 19:50:46,738 		1368 of 10000 with 98.90% 	 Time used:  0.00 sec
2023-03-29 19:50:46,740 		1392 of 10000 with 98.92% 	 Time used:  0.00 sec
2023-03-29 19:50:46,742 		1416 of 10000 with 98.87% 	 Time used:  0.00 sec
2023-03-29 19:50:46,744 		1440 of 10000 with 98.89% 	 Time used:  0.00 sec
2023-03-29 19:50:46,746 		1464 of 10000 with 98.91% 	 Time used:  0.00 sec
2023-03-29 19:50:46,748 		1488 of 10000 with 98.92% 	 Time used:  0.00 sec
2023-03-29 19:50:46,751 		1512 of 10000 with 98.94% 	 Time used:  0.00 sec
2023-03-29 19:50:46,753 		1536 of 10000 with 98.96% 	 Time used:  0.00 sec
2023-03-29 19:50:46,755 		1560 of 10000 with 98.97% 	 Time used:  0.00 sec
2023-03-29 19:50:46,757 		1584 of 10000 with 98.99% 	 Time used:  0.00 sec
2023-03-29 19:50:46,759 		1608 of 10000 with 99.00% 	 Time used:  0.00 sec
2023-03-29 19:50:46,761 		1632 of 10000 with 98.96% 	 Time used:  0.00 sec
2023-03-29 19:50:46,763 		1656 of 10000 with 98.97% 	 Time used:  0.00 sec
2023-03-29 19:50:46,765 		1680 of 10000 with 98.99% 	 Time used:  0.00 sec
2023-03-29 19:50:46,767 		1704 of 10000 with 99.00% 	 Time used:  0.00 sec
2023-03-29 19:50:46,769 		1728 of 10000 with 99.02% 	 Time used:  0.00 sec
2023-03-29 19:50:46,772 		1752 of 10000 with 98.97% 	 Time used:  0.00 sec
2023-03-29 19:50:46,774 		1776 of 10000 with 98.99% 	 Time used:  0.00 sec
2023-03-29 19:50:46,776 		1800 of 10000 with 99.00% 	 Time used:  0.00 sec
2023-03-29 19:50:46,778 		1824 of 10000 with 99.01% 	 Time used:  0.00 sec
2023-03-29 19:50:46,780 		1848 of 10000 with 99.03% 	 Time used:  0.00 sec
2023-03-29 19:50:46,782 		1872 of 10000 with 99.04% 	 Time used:  0.00 sec
2023-03-29 19:50:46,784 		1896 of 10000 with 99.05% 	 Time used:  0.00 sec
2023-03-29 19:50:46,786 		1920 of 10000 with 99.01% 	 Time used:  0.00 sec
2023-03-29 19:50:46,788 		1944 of 10000 with 99.02% 	 Time used:  0.00 sec
2023-03-29 19:50:46,790 		1968 of 10000 with 99.03% 	 Time used:  0.00 sec
2023-03-29 19:50:46,793 		1992 of 10000 with 99.05% 	 Time used:  0.00 sec
2023-03-29 19:50:46,795 		2016 of 10000 with 99.06% 	 Time used:  0.00 sec
2023-03-29 19:50:46,797 		2040 of 10000 with 99.02% 	 Time used:  0.00 sec
2023-03-29 19:50:46,799 		2064 of 10000 with 99.03% 	 Time used:  0.00 sec
2023-03-29 19:50:46,801 		2088 of 10000 with 99.04% 	 Time used:  0.00 sec
2023-03-29 19:50:46,803 		2112 of 10000 with 99.05% 	 Time used:  0.00 sec
2023-03-29 19:50:46,805 		2136 of 10000 with 99.02% 	 Time used:  0.00 sec
2023-03-29 19:50:46,807 		2160 of 10000 with 99.03% 	 Time used:  0.00 sec
2023-03-29 19:50:46,809 		2184 of 10000 with 99.04% 	 Time used:  0.00 sec
2023-03-29 19:50:46,811 		2208 of 10000 with 99.05% 	 Time used:  0.00 sec
2023-03-29 19:50:46,813 		2232 of 10000 with 99.06% 	 Time used:  0.00 sec
2023-03-29 19:50:46,816 		2256 of 10000 with 99.07% 	 Time used:  0.00 sec
2023-03-29 19:50:46,818 		2280 of 10000 with 99.08% 	 Time used:  0.00 sec
2023-03-29 19:50:46,820 		2304 of 10000 with 99.00% 	 Time used:  0.00 sec
2023-03-29 19:50:46,822 		2328 of 10000 with 99.01% 	 Time used:  0.00 sec
2023-03-29 19:50:46,824 		2352 of 10000 with 99.02% 	 Time used:  0.00 sec
2023-03-29 19:50:46,826 		2376 of 10000 with 99.03% 	 Time used:  0.00 sec
2023-03-29 19:50:46,828 		2400 of 10000 with 99.04% 	 Time used:  0.00 sec
2023-03-29 19:50:46,830 		2424 of 10000 with 99.01% 	 Time used:  0.00 sec
2023-03-29 19:50:46,832 		2448 of 10000 with 99.02% 	 Time used:  0.00 sec
2023-03-29 19:50:46,834 		2472 of 10000 with 98.95% 	 Time used:  0.00 sec
2023-03-29 19:50:46,836 		2496 of 10000 with 98.96% 	 Time used:  0.00 sec
2023-03-29 19:50:46,839 		2520 of 10000 with 98.97% 	 Time used:  0.00 sec
2023-03-29 19:50:46,841 		2544 of 10000 with 98.94% 	 Time used:  0.00 sec
2023-03-29 19:50:46,843 		2568 of 10000 with 98.95% 	 Time used:  0.00 sec
2023-03-29 19:50:46,845 		2592 of 10000 with 98.92% 	 Time used:  0.00 sec
2023-03-29 19:50:46,847 		2616 of 10000 with 98.89% 	 Time used:  0.00 sec
2023-03-29 19:50:46,849 		2640 of 10000 with 98.90% 	 Time used:  0.00 sec
2023-03-29 19:50:46,851 		2664 of 10000 with 98.87% 	 Time used:  0.00 sec
2023-03-29 19:50:46,853 		2688 of 10000 with 98.88% 	 Time used:  0.00 sec
2023-03-29 19:50:46,855 		2712 of 10000 with 98.89% 	 Time used:  0.00 sec
2023-03-29 19:50:46,857 		2736 of 10000 with 98.90% 	 Time used:  0.00 sec
2023-03-29 19:50:46,860 		2760 of 10000 with 98.91% 	 Time used:  0.00 sec
2023-03-29 19:50:46,862 		2784 of 10000 with 98.92% 	 Time used:  0.00 sec
2023-03-29 19:50:46,864 		2808 of 10000 with 98.93% 	 Time used:  0.00 sec
2023-03-29 19:50:46,866 		2832 of 10000 with 98.94% 	 Time used:  0.00 sec
2023-03-29 19:50:46,868 		2856 of 10000 with 98.95% 	 Time used:  0.00 sec
2023-03-29 19:50:46,870 		2880 of 10000 with 98.96% 	 Time used:  0.00 sec
2023-03-29 19:50:46,872 		2904 of 10000 with 98.97% 	 Time used:  0.00 sec
2023-03-29 19:50:46,874 		2928 of 10000 with 98.94% 	 Time used:  0.00 sec
2023-03-29 19:50:46,876 		2952 of 10000 with 98.92% 	 Time used:  0.00 sec
2023-03-29 19:50:46,878 		2976 of 10000 with 98.92% 	 Time used:  0.00 sec
2023-03-29 19:50:46,881 		3000 of 10000 with 98.93% 	 Time used:  0.00 sec
2023-03-29 19:50:46,883 		3024 of 10000 with 98.94% 	 Time used:  0.00 sec
2023-03-29 19:50:46,885 		3048 of 10000 with 98.95% 	 Time used:  0.00 sec
2023-03-29 19:50:46,887 		3072 of 10000 with 98.96% 	 Time used:  0.00 sec
2023-03-29 19:50:46,889 		3096 of 10000 with 98.93% 	 Time used:  0.00 sec
2023-03-29 19:50:46,891 		3120 of 10000 with 98.94% 	 Time used:  0.00 sec
2023-03-29 19:50:46,893 		3144 of 10000 with 98.95% 	 Time used:  0.00 sec
2023-03-29 19:50:46,895 		3168 of 10000 with 98.96% 	 Time used:  0.00 sec
2023-03-29 19:50:46,897 		3192 of 10000 with 98.97% 	 Time used:  0.00 sec
2023-03-29 19:50:46,899 		3216 of 10000 with 98.97% 	 Time used:  0.00 sec
2023-03-29 19:50:46,902 		3240 of 10000 with 98.95% 	 Time used:  0.00 sec
2023-03-29 19:50:46,904 		3264 of 10000 with 98.96% 	 Time used:  0.00 sec
2023-03-29 19:50:46,906 		3288 of 10000 with 98.97% 	 Time used:  0.00 sec
2023-03-29 19:50:46,908 		3312 of 10000 with 98.97% 	 Time used:  0.00 sec
2023-03-29 19:50:46,910 		3336 of 10000 with 98.98% 	 Time used:  0.00 sec
2023-03-29 19:50:46,912 		3360 of 10000 with 98.99% 	 Time used:  0.00 sec
2023-03-29 19:50:46,914 		3384 of 10000 with 99.00% 	 Time used:  0.00 sec
2023-03-29 19:50:46,916 		3408 of 10000 with 99.00% 	 Time used:  0.00 sec
2023-03-29 19:50:46,918 		3432 of 10000 with 98.98% 	 Time used:  0.00 sec
2023-03-29 19:50:46,920 		3456 of 10000 with 98.99% 	 Time used:  0.00 sec
2023-03-29 19:50:46,922 		3480 of 10000 with 98.99% 	 Time used:  0.00 sec
2023-03-29 19:50:46,925 		3504 of 10000 with 99.00% 	 Time used:  0.00 sec
2023-03-29 19:50:46,927 		3528 of 10000 with 99.01% 	 Time used:  0.00 sec
2023-03-29 19:50:46,929 		3552 of 10000 with 98.99% 	 Time used:  0.00 sec
2023-03-29 19:50:46,931 		3576 of 10000 with 98.99% 	 Time used:  0.00 sec
2023-03-29 19:50:46,933 		3600 of 10000 with 99.00% 	 Time used:  0.00 sec
2023-03-29 19:50:46,935 		3624 of 10000 with 99.01% 	 Time used:  0.00 sec
2023-03-29 19:50:46,937 		3648 of 10000 with 99.01% 	 Time used:  0.00 sec
2023-03-29 19:50:46,939 		3672 of 10000 with 99.02% 	 Time used:  0.00 sec
2023-03-29 19:50:46,941 		3696 of 10000 with 99.03% 	 Time used:  0.00 sec
2023-03-29 19:50:46,943 		3720 of 10000 with 99.03% 	 Time used:  0.00 sec
2023-03-29 19:50:46,946 		3744 of 10000 with 99.04% 	 Time used:  0.00 sec
2023-03-29 19:50:46,948 		3768 of 10000 with 99.02% 	 Time used:  0.00 sec
2023-03-29 19:50:46,950 		3792 of 10000 with 99.02% 	 Time used:  0.00 sec
2023-03-29 19:50:46,952 		3816 of 10000 with 99.03% 	 Time used:  0.00 sec
2023-03-29 19:50:46,954 		3840 of 10000 with 99.01% 	 Time used:  0.00 sec
2023-03-29 19:50:46,956 		3864 of 10000 with 98.96% 	 Time used:  0.00 sec
2023-03-29 19:50:46,958 		3888 of 10000 with 98.95% 	 Time used:  0.00 sec
2023-03-29 19:50:46,960 		3912 of 10000 with 98.95% 	 Time used:  0.00 sec
2023-03-29 19:50:46,962 		3936 of 10000 with 98.96% 	 Time used:  0.00 sec
2023-03-29 19:50:46,964 		3960 of 10000 with 98.96% 	 Time used:  0.00 sec
2023-03-29 19:50:46,966 		3984 of 10000 with 98.97% 	 Time used:  0.00 sec
2023-03-29 19:50:46,969 		4008 of 10000 with 98.95% 	 Time used:  0.00 sec
2023-03-29 19:50:46,971 		4032 of 10000 with 98.96% 	 Time used:  0.00 sec
2023-03-29 19:50:46,973 		4056 of 10000 with 98.96% 	 Time used:  0.00 sec
2023-03-29 19:50:46,975 		4080 of 10000 with 98.95% 	 Time used:  0.00 sec
2023-03-29 19:50:46,977 		4104 of 10000 with 98.95% 	 Time used:  0.00 sec
2023-03-29 19:50:46,979 		4128 of 10000 with 98.96% 	 Time used:  0.00 sec
2023-03-29 19:50:46,981 		4152 of 10000 with 98.96% 	 Time used:  0.00 sec
2023-03-29 19:50:46,983 		4176 of 10000 with 98.97% 	 Time used:  0.00 sec
2023-03-29 19:50:46,985 		4200 of 10000 with 98.95% 	 Time used:  0.00 sec
2023-03-29 19:50:46,987 		4224 of 10000 with 98.96% 	 Time used:  0.00 sec
2023-03-29 19:50:46,989 		4248 of 10000 with 98.96% 	 Time used:  0.00 sec
2023-03-29 19:50:46,991 		4272 of 10000 with 98.97% 	 Time used:  0.00 sec
2023-03-29 19:50:46,994 		4296 of 10000 with 98.98% 	 Time used:  0.00 sec
2023-03-29 19:50:46,996 		4320 of 10000 with 98.98% 	 Time used:  0.00 sec
2023-03-29 19:50:46,998 		4344 of 10000 with 98.99% 	 Time used:  0.00 sec
2023-03-29 19:50:47,000 		4368 of 10000 with 98.99% 	 Time used:  0.00 sec
2023-03-29 19:50:47,002 		4392 of 10000 with 98.98% 	 Time used:  0.00 sec
2023-03-29 19:50:47,004 		4416 of 10000 with 98.98% 	 Time used:  0.00 sec
2023-03-29 19:50:47,006 		4440 of 10000 with 98.99% 	 Time used:  0.00 sec
2023-03-29 19:50:47,008 		4464 of 10000 with 98.97% 	 Time used:  0.00 sec
2023-03-29 19:50:47,010 		4488 of 10000 with 98.98% 	 Time used:  0.00 sec
2023-03-29 19:50:47,012 		4512 of 10000 with 98.98% 	 Time used:  0.00 sec
2023-03-29 19:50:47,014 		4536 of 10000 with 98.99% 	 Time used:  0.00 sec
2023-03-29 19:50:47,017 		4560 of 10000 with 98.97% 	 Time used:  0.00 sec
2023-03-29 19:50:47,019 		4584 of 10000 with 98.97% 	 Time used:  0.00 sec
2023-03-29 19:50:47,021 		4608 of 10000 with 98.98% 	 Time used:  0.00 sec
2023-03-29 19:50:47,023 		4632 of 10000 with 98.99% 	 Time used:  0.00 sec
2023-03-29 19:50:47,025 		4656 of 10000 with 98.99% 	 Time used:  0.00 sec
2023-03-29 19:50:47,027 		4680 of 10000 with 99.00% 	 Time used:  0.00 sec
2023-03-29 19:50:47,029 		4704 of 10000 with 99.00% 	 Time used:  0.00 sec
2023-03-29 19:50:47,031 		4728 of 10000 with 99.01% 	 Time used:  0.00 sec
2023-03-29 19:50:47,033 		4752 of 10000 with 98.99% 	 Time used:  0.00 sec
2023-03-29 19:50:47,035 		4776 of 10000 with 98.97% 	 Time used:  0.00 sec
2023-03-29 19:50:47,038 		4800 of 10000 with 98.98% 	 Time used:  0.00 sec
2023-03-29 19:50:47,040 		4824 of 10000 with 98.98% 	 Time used:  0.00 sec
2023-03-29 19:50:47,042 		4848 of 10000 with 98.99% 	 Time used:  0.00 sec
2023-03-29 19:50:47,044 		4872 of 10000 with 98.99% 	 Time used:  0.00 sec
2023-03-29 19:50:47,046 		4896 of 10000 with 99.00% 	 Time used:  0.00 sec
2023-03-29 19:50:47,048 		4920 of 10000 with 99.00% 	 Time used:  0.00 sec
2023-03-29 19:50:47,050 		4944 of 10000 with 98.99% 	 Time used:  0.00 sec
2023-03-29 19:50:47,052 		4968 of 10000 with 98.99% 	 Time used:  0.00 sec
2023-03-29 19:50:47,055 		4992 of 10000 with 99.00% 	 Time used:  0.00 sec
2023-03-29 19:50:47,057 		5016 of 10000 with 99.00% 	 Time used:  0.00 sec
2023-03-29 19:50:47,059 		5040 of 10000 with 99.01% 	 Time used:  0.00 sec
2023-03-29 19:50:47,061 		5064 of 10000 with 99.01% 	 Time used:  0.00 sec
2023-03-29 19:50:47,063 		5088 of 10000 with 99.02% 	 Time used:  0.00 sec
2023-03-29 19:50:47,065 		5112 of 10000 with 99.02% 	 Time used:  0.00 sec
2023-03-29 19:50:47,067 		5136 of 10000 with 99.03% 	 Time used:  0.00 sec
2023-03-29 19:50:47,069 		5160 of 10000 with 99.03% 	 Time used:  0.00 sec
2023-03-29 19:50:47,071 		5184 of 10000 with 99.04% 	 Time used:  0.00 sec
2023-03-29 19:50:47,073 		5208 of 10000 with 99.04% 	 Time used:  0.00 sec
2023-03-29 19:50:47,075 		5232 of 10000 with 99.04% 	 Time used:  0.00 sec
2023-03-29 19:50:47,078 		5256 of 10000 with 99.05% 	 Time used:  0.00 sec
2023-03-29 19:50:47,080 		5280 of 10000 with 99.05% 	 Time used:  0.00 sec
2023-03-29 19:50:47,082 		5304 of 10000 with 99.06% 	 Time used:  0.00 sec
2023-03-29 19:50:47,084 		5328 of 10000 with 99.06% 	 Time used:  0.00 sec
2023-03-29 19:50:47,086 		5352 of 10000 with 99.07% 	 Time used:  0.00 sec
2023-03-29 19:50:47,088 		5376 of 10000 with 99.07% 	 Time used:  0.00 sec
2023-03-29 19:50:47,090 		5400 of 10000 with 99.07% 	 Time used:  0.00 sec
2023-03-29 19:50:47,092 		5424 of 10000 with 99.08% 	 Time used:  0.00 sec
2023-03-29 19:50:47,094 		5448 of 10000 with 99.08% 	 Time used:  0.00 sec
2023-03-29 19:50:47,096 		5472 of 10000 with 99.09% 	 Time used:  0.00 sec
2023-03-29 19:50:47,099 		5496 of 10000 with 99.09% 	 Time used:  0.00 sec
2023-03-29 19:50:47,101 		5520 of 10000 with 99.09% 	 Time used:  0.00 sec
2023-03-29 19:50:47,103 		5544 of 10000 with 99.10% 	 Time used:  0.00 sec
2023-03-29 19:50:47,105 		5568 of 10000 with 99.10% 	 Time used:  0.00 sec
2023-03-29 19:50:47,107 		5592 of 10000 with 99.11% 	 Time used:  0.00 sec
2023-03-29 19:50:47,109 		5616 of 10000 with 99.11% 	 Time used:  0.00 sec
2023-03-29 19:50:47,111 		5640 of 10000 with 99.11% 	 Time used:  0.00 sec
2023-03-29 19:50:47,113 		5664 of 10000 with 99.10% 	 Time used:  0.00 sec
2023-03-29 19:50:47,115 		5688 of 10000 with 99.10% 	 Time used:  0.00 sec
2023-03-29 19:50:47,118 		5712 of 10000 with 99.11% 	 Time used:  0.00 sec
2023-03-29 19:50:47,120 		5736 of 10000 with 99.11% 	 Time used:  0.00 sec
2023-03-29 19:50:47,122 		5760 of 10000 with 99.11% 	 Time used:  0.00 sec
2023-03-29 19:50:47,124 		5784 of 10000 with 99.12% 	 Time used:  0.00 sec
2023-03-29 19:50:47,126 		5808 of 10000 with 99.12% 	 Time used:  0.00 sec
2023-03-29 19:50:47,128 		5832 of 10000 with 99.13% 	 Time used:  0.00 sec
2023-03-29 19:50:47,130 		5856 of 10000 with 99.13% 	 Time used:  0.00 sec
2023-03-29 19:50:47,132 		5880 of 10000 with 99.13% 	 Time used:  0.00 sec
2023-03-29 19:50:47,134 		5904 of 10000 with 99.14% 	 Time used:  0.00 sec
2023-03-29 19:50:47,136 		5928 of 10000 with 99.14% 	 Time used:  0.00 sec
2023-03-29 19:50:47,139 		5952 of 10000 with 99.14% 	 Time used:  0.00 sec
2023-03-29 19:50:47,141 		5976 of 10000 with 99.15% 	 Time used:  0.00 sec
2023-03-29 19:50:47,143 		6000 of 10000 with 99.15% 	 Time used:  0.00 sec
2023-03-29 19:50:47,145 		6024 of 10000 with 99.15% 	 Time used:  0.00 sec
2023-03-29 19:50:47,147 		6048 of 10000 with 99.16% 	 Time used:  0.00 sec
2023-03-29 19:50:47,149 		6072 of 10000 with 99.16% 	 Time used:  0.00 sec
2023-03-29 19:50:47,151 		6096 of 10000 with 99.15% 	 Time used:  0.00 sec
2023-03-29 19:50:47,153 		6120 of 10000 with 99.15% 	 Time used:  0.00 sec
2023-03-29 19:50:47,155 		6144 of 10000 with 99.15% 	 Time used:  0.00 sec
2023-03-29 19:50:47,157 		6168 of 10000 with 99.14% 	 Time used:  0.00 sec
2023-03-29 19:50:47,160 		6192 of 10000 with 99.11% 	 Time used:  0.00 sec
2023-03-29 19:50:47,162 		6216 of 10000 with 99.12% 	 Time used:  0.00 sec
2023-03-29 19:50:47,164 		6240 of 10000 with 99.12% 	 Time used:  0.00 sec
2023-03-29 19:50:47,166 		6264 of 10000 with 99.12% 	 Time used:  0.00 sec
2023-03-29 19:50:47,168 		6288 of 10000 with 99.13% 	 Time used:  0.00 sec
2023-03-29 19:50:47,170 		6312 of 10000 with 99.13% 	 Time used:  0.00 sec
2023-03-29 19:50:47,172 		6336 of 10000 with 99.13% 	 Time used:  0.00 sec
2023-03-29 19:50:47,174 		6360 of 10000 with 99.14% 	 Time used:  0.00 sec
2023-03-29 19:50:47,176 		6384 of 10000 with 99.14% 	 Time used:  0.00 sec
2023-03-29 19:50:47,178 		6408 of 10000 with 99.14% 	 Time used:  0.00 sec
2023-03-29 19:50:47,180 		6432 of 10000 with 99.14% 	 Time used:  0.00 sec
2023-03-29 19:50:47,183 		6456 of 10000 with 99.15% 	 Time used:  0.00 sec
2023-03-29 19:50:47,185 		6480 of 10000 with 99.15% 	 Time used:  0.00 sec
2023-03-29 19:50:47,187 		6504 of 10000 with 99.15% 	 Time used:  0.00 sec
2023-03-29 19:50:47,189 		6528 of 10000 with 99.16% 	 Time used:  0.00 sec
2023-03-29 19:50:47,191 		6552 of 10000 with 99.16% 	 Time used:  0.00 sec
2023-03-29 19:50:47,193 		6576 of 10000 with 99.09% 	 Time used:  0.00 sec
2023-03-29 19:50:47,195 		6600 of 10000 with 99.06% 	 Time used:  0.00 sec
2023-03-29 19:50:47,197 		6624 of 10000 with 99.06% 	 Time used:  0.00 sec
2023-03-29 19:50:47,199 		6648 of 10000 with 99.05% 	 Time used:  0.00 sec
2023-03-29 19:50:47,201 		6672 of 10000 with 99.06% 	 Time used:  0.00 sec
2023-03-29 19:50:47,203 		6696 of 10000 with 99.06% 	 Time used:  0.00 sec
2023-03-29 19:50:47,206 		6720 of 10000 with 99.06% 	 Time used:  0.00 sec
2023-03-29 19:50:47,208 		6744 of 10000 with 99.07% 	 Time used:  0.00 sec
2023-03-29 19:50:47,210 		6768 of 10000 with 99.07% 	 Time used:  0.00 sec
2023-03-29 19:50:47,212 		6792 of 10000 with 99.06% 	 Time used:  0.00 sec
2023-03-29 19:50:47,214 		6816 of 10000 with 99.06% 	 Time used:  0.00 sec
2023-03-29 19:50:47,216 		6840 of 10000 with 99.06% 	 Time used:  0.00 sec
2023-03-29 19:50:47,218 		6864 of 10000 with 99.07% 	 Time used:  0.00 sec
2023-03-29 19:50:47,220 		6888 of 10000 with 99.07% 	 Time used:  0.00 sec
2023-03-29 19:50:47,222 		6912 of 10000 with 99.07% 	 Time used:  0.00 sec
2023-03-29 19:50:47,224 		6936 of 10000 with 99.08% 	 Time used:  0.00 sec
2023-03-29 19:50:47,227 		6960 of 10000 with 99.08% 	 Time used:  0.00 sec
2023-03-29 19:50:47,229 		6984 of 10000 with 99.08% 	 Time used:  0.00 sec
2023-03-29 19:50:47,231 		7008 of 10000 with 99.09% 	 Time used:  0.00 sec
2023-03-29 19:50:47,233 		7032 of 10000 with 99.09% 	 Time used:  0.00 sec
2023-03-29 19:50:47,235 		7056 of 10000 with 99.09% 	 Time used:  0.00 sec
2023-03-29 19:50:47,237 		7080 of 10000 with 99.10% 	 Time used:  0.00 sec
2023-03-29 19:50:47,239 		7104 of 10000 with 99.10% 	 Time used:  0.00 sec
2023-03-29 19:50:47,241 		7128 of 10000 with 99.10% 	 Time used:  0.00 sec
2023-03-29 19:50:47,243 		7152 of 10000 with 99.11% 	 Time used:  0.00 sec
2023-03-29 19:50:47,245 		7176 of 10000 with 99.11% 	 Time used:  0.00 sec
2023-03-29 19:50:47,247 		7200 of 10000 with 99.11% 	 Time used:  0.00 sec
2023-03-29 19:50:47,250 		7224 of 10000 with 99.10% 	 Time used:  0.00 sec
2023-03-29 19:50:47,252 		7248 of 10000 with 99.09% 	 Time used:  0.00 sec
2023-03-29 19:50:47,254 		7272 of 10000 with 99.09% 	 Time used:  0.00 sec
2023-03-29 19:50:47,256 		7296 of 10000 with 99.10% 	 Time used:  0.00 sec
2023-03-29 19:50:47,258 		7320 of 10000 with 99.10% 	 Time used:  0.00 sec
2023-03-29 19:50:47,260 		7344 of 10000 with 99.10% 	 Time used:  0.00 sec
2023-03-29 19:50:47,262 		7368 of 10000 with 99.10% 	 Time used:  0.00 sec
2023-03-29 19:50:47,264 		7392 of 10000 with 99.11% 	 Time used:  0.00 sec
2023-03-29 19:50:47,266 		7416 of 10000 with 99.11% 	 Time used:  0.00 sec
2023-03-29 19:50:47,268 		7440 of 10000 with 99.11% 	 Time used:  0.00 sec
2023-03-29 19:50:47,271 		7464 of 10000 with 99.12% 	 Time used:  0.00 sec
2023-03-29 19:50:47,273 		7488 of 10000 with 99.12% 	 Time used:  0.00 sec
2023-03-29 19:50:47,275 		7512 of 10000 with 99.12% 	 Time used:  0.00 sec
2023-03-29 19:50:47,277 		7536 of 10000 with 99.12% 	 Time used:  0.00 sec
2023-03-29 19:50:47,279 		7560 of 10000 with 99.13% 	 Time used:  0.00 sec
2023-03-29 19:50:47,281 		7584 of 10000 with 99.12% 	 Time used:  0.00 sec
2023-03-29 19:50:47,283 		7608 of 10000 with 99.12% 	 Time used:  0.00 sec
2023-03-29 19:50:47,285 		7632 of 10000 with 99.12% 	 Time used:  0.00 sec
2023-03-29 19:50:47,287 		7656 of 10000 with 99.12% 	 Time used:  0.00 sec
2023-03-29 19:50:47,289 		7680 of 10000 with 99.13% 	 Time used:  0.00 sec
2023-03-29 19:50:47,291 		7704 of 10000 with 99.13% 	 Time used:  0.00 sec
2023-03-29 19:50:47,294 		7728 of 10000 with 99.13% 	 Time used:  0.00 sec
2023-03-29 19:50:47,296 		7752 of 10000 with 99.14% 	 Time used:  0.00 sec
2023-03-29 19:50:47,298 		7776 of 10000 with 99.14% 	 Time used:  0.00 sec
2023-03-29 19:50:47,300 		7800 of 10000 with 99.14% 	 Time used:  0.00 sec
2023-03-29 19:50:47,302 		7824 of 10000 with 99.14% 	 Time used:  0.00 sec
2023-03-29 19:50:47,304 		7848 of 10000 with 99.15% 	 Time used:  0.00 sec
2023-03-29 19:50:47,306 		7872 of 10000 with 99.14% 	 Time used:  0.00 sec
2023-03-29 19:50:47,308 		7896 of 10000 with 99.14% 	 Time used:  0.00 sec
2023-03-29 19:50:47,310 		7920 of 10000 with 99.14% 	 Time used:  0.00 sec
2023-03-29 19:50:47,312 		7944 of 10000 with 99.14% 	 Time used:  0.00 sec
2023-03-29 19:50:47,315 		7968 of 10000 with 99.13% 	 Time used:  0.00 sec
2023-03-29 19:50:47,317 		7992 of 10000 with 99.14% 	 Time used:  0.00 sec
2023-03-29 19:50:47,319 		8016 of 10000 with 99.14% 	 Time used:  0.00 sec
2023-03-29 19:50:47,321 		8040 of 10000 with 99.14% 	 Time used:  0.00 sec
2023-03-29 19:50:47,323 		8064 of 10000 with 99.14% 	 Time used:  0.00 sec
2023-03-29 19:50:47,325 		8088 of 10000 with 99.15% 	 Time used:  0.00 sec
2023-03-29 19:50:47,327 		8112 of 10000 with 99.15% 	 Time used:  0.00 sec
2023-03-29 19:50:47,329 		8136 of 10000 with 99.15% 	 Time used:  0.00 sec
2023-03-29 19:50:47,331 		8160 of 10000 with 99.15% 	 Time used:  0.00 sec
2023-03-29 19:50:47,333 		8184 of 10000 with 99.16% 	 Time used:  0.00 sec
2023-03-29 19:50:47,335 		8208 of 10000 with 99.16% 	 Time used:  0.00 sec
2023-03-29 19:50:47,338 		8232 of 10000 with 99.16% 	 Time used:  0.00 sec
2023-03-29 19:50:47,340 		8256 of 10000 with 99.15% 	 Time used:  0.00 sec
2023-03-29 19:50:47,342 		8280 of 10000 with 99.14% 	 Time used:  0.00 sec
2023-03-29 19:50:47,344 		8304 of 10000 with 99.14% 	 Time used:  0.00 sec
2023-03-29 19:50:47,346 		8328 of 10000 with 99.12% 	 Time used:  0.00 sec
2023-03-29 19:50:47,348 		8352 of 10000 with 99.13% 	 Time used:  0.00 sec
2023-03-29 19:50:47,350 		8376 of 10000 with 99.13% 	 Time used:  0.00 sec
2023-03-29 19:50:47,352 		8400 of 10000 with 99.12% 	 Time used:  0.00 sec
2023-03-29 19:50:47,354 		8424 of 10000 with 99.11% 	 Time used:  0.00 sec
2023-03-29 19:50:47,356 		8448 of 10000 with 99.11% 	 Time used:  0.00 sec
2023-03-29 19:50:47,358 		8472 of 10000 with 99.11% 	 Time used:  0.00 sec
2023-03-29 19:50:47,361 		8496 of 10000 with 99.12% 	 Time used:  0.00 sec
2023-03-29 19:50:47,363 		8520 of 10000 with 99.11% 	 Time used:  0.00 sec
2023-03-29 19:50:47,365 		8544 of 10000 with 99.10% 	 Time used:  0.00 sec
2023-03-29 19:50:47,367 		8568 of 10000 with 99.10% 	 Time used:  0.00 sec
2023-03-29 19:50:47,369 		8592 of 10000 with 99.10% 	 Time used:  0.00 sec
2023-03-29 19:50:47,371 		8616 of 10000 with 99.11% 	 Time used:  0.00 sec
2023-03-29 19:50:47,373 		8640 of 10000 with 99.11% 	 Time used:  0.00 sec
2023-03-29 19:50:47,375 		8664 of 10000 with 99.11% 	 Time used:  0.00 sec
2023-03-29 19:50:47,377 		8688 of 10000 with 99.11% 	 Time used:  0.00 sec
2023-03-29 19:50:47,379 		8712 of 10000 with 99.12% 	 Time used:  0.00 sec
2023-03-29 19:50:47,382 		8736 of 10000 with 99.12% 	 Time used:  0.00 sec
2023-03-29 19:50:47,384 		8760 of 10000 with 99.12% 	 Time used:  0.00 sec
2023-03-29 19:50:47,386 		8784 of 10000 with 99.12% 	 Time used:  0.00 sec
2023-03-29 19:50:47,388 		8808 of 10000 with 99.13% 	 Time used:  0.00 sec
2023-03-29 19:50:47,390 		8832 of 10000 with 99.13% 	 Time used:  0.00 sec
2023-03-29 19:50:47,392 		8856 of 10000 with 99.13% 	 Time used:  0.00 sec
2023-03-29 19:50:47,394 		8880 of 10000 with 99.13% 	 Time used:  0.00 sec
2023-03-29 19:50:47,396 		8904 of 10000 with 99.14% 	 Time used:  0.00 sec
2023-03-29 19:50:47,398 		8928 of 10000 with 99.14% 	 Time used:  0.00 sec
2023-03-29 19:50:47,400 		8952 of 10000 with 99.14% 	 Time used:  0.00 sec
2023-03-29 19:50:47,402 		8976 of 10000 with 99.14% 	 Time used:  0.00 sec
2023-03-29 19:50:47,405 		9000 of 10000 with 99.14% 	 Time used:  0.00 sec
2023-03-29 19:50:47,407 		9024 of 10000 with 99.15% 	 Time used:  0.00 sec
2023-03-29 19:50:47,409 		9048 of 10000 with 99.15% 	 Time used:  0.00 sec
2023-03-29 19:50:47,411 		9072 of 10000 with 99.15% 	 Time used:  0.00 sec
2023-03-29 19:50:47,413 		9096 of 10000 with 99.15% 	 Time used:  0.00 sec
2023-03-29 19:50:47,415 		9120 of 10000 with 99.16% 	 Time used:  0.00 sec
2023-03-29 19:50:47,417 		9144 of 10000 with 99.16% 	 Time used:  0.00 sec
2023-03-29 19:50:47,419 		9168 of 10000 with 99.16% 	 Time used:  0.00 sec
2023-03-29 19:50:47,421 		9192 of 10000 with 99.16% 	 Time used:  0.00 sec
2023-03-29 19:50:47,423 		9216 of 10000 with 99.16% 	 Time used:  0.00 sec
2023-03-29 19:50:47,426 		9240 of 10000 with 99.17% 	 Time used:  0.00 sec
2023-03-29 19:50:47,428 		9264 of 10000 with 99.17% 	 Time used:  0.00 sec
2023-03-29 19:50:47,430 		9288 of 10000 with 99.17% 	 Time used:  0.00 sec
2023-03-29 19:50:47,432 		9312 of 10000 with 99.17% 	 Time used:  0.00 sec
2023-03-29 19:50:47,434 		9336 of 10000 with 99.18% 	 Time used:  0.00 sec
2023-03-29 19:50:47,436 		9360 of 10000 with 99.18% 	 Time used:  0.00 sec
2023-03-29 19:50:47,438 		9384 of 10000 with 99.18% 	 Time used:  0.00 sec
2023-03-29 19:50:47,440 		9408 of 10000 with 99.18% 	 Time used:  0.00 sec
2023-03-29 19:50:47,443 		9432 of 10000 with 99.18% 	 Time used:  0.00 sec
2023-03-29 19:50:47,445 		9456 of 10000 with 99.19% 	 Time used:  0.00 sec
2023-03-29 19:50:47,447 		9480 of 10000 with 99.19% 	 Time used:  0.00 sec
2023-03-29 19:50:47,449 		9504 of 10000 with 99.19% 	 Time used:  0.00 sec
2023-03-29 19:50:47,451 		9528 of 10000 with 99.19% 	 Time used:  0.00 sec
2023-03-29 19:50:47,453 		9552 of 10000 with 99.18% 	 Time used:  0.00 sec
2023-03-29 19:50:47,455 		9576 of 10000 with 99.19% 	 Time used:  0.00 sec
2023-03-29 19:50:47,457 		9600 of 10000 with 99.19% 	 Time used:  0.00 sec
2023-03-29 19:50:47,459 		9624 of 10000 with 99.19% 	 Time used:  0.00 sec
2023-03-29 19:50:47,462 		9648 of 10000 with 99.18% 	 Time used:  0.00 sec
2023-03-29 19:50:47,464 		9672 of 10000 with 99.18% 	 Time used:  0.00 sec
2023-03-29 19:50:47,466 		9696 of 10000 with 99.16% 	 Time used:  0.00 sec
2023-03-29 19:50:47,468 		9720 of 10000 with 99.17% 	 Time used:  0.00 sec
2023-03-29 19:50:47,470 		9744 of 10000 with 99.16% 	 Time used:  0.00 sec
2023-03-29 19:50:47,472 		9768 of 10000 with 99.16% 	 Time used:  0.00 sec
2023-03-29 19:50:47,474 		9792 of 10000 with 99.16% 	 Time used:  0.00 sec
2023-03-29 19:50:47,477 		9816 of 10000 with 99.16% 	 Time used:  0.00 sec
2023-03-29 19:50:47,479 		9840 of 10000 with 99.17% 	 Time used:  0.00 sec
2023-03-29 19:50:47,481 		9864 of 10000 with 99.17% 	 Time used:  0.00 sec
2023-03-29 19:50:47,483 		9888 of 10000 with 99.17% 	 Time used:  0.00 sec
2023-03-29 19:50:47,485 		9912 of 10000 with 99.16% 	 Time used:  0.00 sec
2023-03-29 19:50:47,487 		9936 of 10000 with 99.16% 	 Time used:  0.00 sec
2023-03-29 19:50:47,489 		9960 of 10000 with 99.17% 	 Time used:  0.00 sec
2023-03-29 19:50:47,491 		9984 of 10000 with 99.17% 	 Time used:  0.00 sec
2023-03-29 19:50:47,493 		10000 of 10000 with 99.17% 	 Time used:  0.00 sec
2023-03-29 19:50:47,494 
2023-03-29 19:50:47,500 			Learning rate: weights:   1.000e-03    
2023-03-29 19:50:47,500 			Last test performance: 99.17%
2023-03-29 19:50:47,500 ----------------
2023-03-29 19:50:47,563   12  =>  0    		Training 486 pattern with 98.33% 	Forward time: 	 0.05 sec
2023-03-29 19:50:47,563 			Loss:    1.770e-03    			Backward time: 	 0.01 sec 
2023-03-29 19:50:47,606 			Learning rate: weights:   1.000e-03    
2023-03-29 19:50:47,606 			Last test performance: 99.17%
2023-03-29 19:50:47,606 ----------------
2023-03-29 19:50:47,690   12  =>  1    		Training 486 pattern with 98.75% 	Forward time: 	 0.07 sec
2023-03-29 19:50:47,690 			Loss:    2.200e-03    			Backward time: 	 0.01 sec 
2023-03-29 19:50:47,802 			Learning rate: weights:   1.000e-03    
2023-03-29 19:50:47,803 			Last test performance: 99.17%
2023-03-29 19:50:47,803 ----------------
2023-03-29 19:50:47,887   12  =>  2    		Training 486 pattern with 99.38% 	Forward time: 	 0.07 sec
2023-03-29 19:50:47,887 			Loss:    1.216e-03    			Backward time: 	 0.01 sec 
2023-03-29 19:50:48,004 			Learning rate: weights:   1.000e-03    
2023-03-29 19:50:48,004 			Last test performance: 99.17%
2023-03-29 19:50:48,004 ----------------
2023-03-29 19:50:48,086   12  =>  3    		Training 486 pattern with 99.79% 	Forward time: 	 0.07 sec
2023-03-29 19:50:48,086 			Loss:    6.428e-04    			Backward time: 	 0.01 sec 
2023-03-29 19:50:48,139 			Learning rate: weights:   1.000e-03    
2023-03-29 19:50:48,139 			Last test performance: 99.17%
2023-03-29 19:50:48,139 ----------------
2023-03-29 19:50:48,223   12  =>  4    		Training 486 pattern with 98.96% 	Forward time: 	 0.07 sec
2023-03-29 19:50:48,223 			Loss:    2.090e-03    			Backward time: 	 0.01 sec 
2023-03-29 19:50:48,309 			Learning rate: weights:   1.000e-03    
2023-03-29 19:50:48,309 			Last test performance: 99.17%
2023-03-29 19:50:48,309 ----------------
2023-03-29 19:50:48,393   12  =>  5    		Training 486 pattern with 99.17% 	Forward time: 	 0.07 sec
2023-03-29 19:50:48,393 			Loss:    8.801e-04    			Backward time: 	 0.01 sec 
2023-03-29 19:50:48,471 			Learning rate: weights:   1.000e-03    
2023-03-29 19:50:48,471 			Last test performance: 99.17%
2023-03-29 19:50:48,471 ----------------
2023-03-29 19:50:48,555   12  =>  6    		Training 486 pattern with 98.54% 	Forward time: 	 0.07 sec
2023-03-29 19:50:48,555 			Loss:    2.060e-03    			Backward time: 	 0.01 sec 
2023-03-29 19:50:48,620 			Learning rate: weights:   1.000e-03    
2023-03-29 19:50:48,620 			Last test performance: 99.17%
2023-03-29 19:50:48,620 ----------------
2023-03-29 19:50:48,704   12  =>  7    		Training 486 pattern with 98.75% 	Forward time: 	 0.07 sec
2023-03-29 19:50:48,704 			Loss:    1.224e-03    			Backward time: 	 0.01 sec 
2023-03-29 19:50:48,758 			Learning rate: weights:   1.000e-03    
2023-03-29 19:50:48,759 			Last test performance: 99.17%
2023-03-29 19:50:48,759 ----------------
2023-03-29 19:50:48,842   12  =>  8    		Training 486 pattern with 98.33% 	Forward time: 	 0.07 sec
2023-03-29 19:50:48,842 			Loss:    1.542e-03    			Backward time: 	 0.01 sec 
2023-03-29 19:50:48,936 			Learning rate: weights:   1.000e-03    
2023-03-29 19:50:48,936 			Last test performance: 99.17%
2023-03-29 19:50:48,936 ----------------
2023-03-29 19:50:49,019   12  =>  9    		Training 486 pattern with 98.75% 	Forward time: 	 0.07 sec
2023-03-29 19:50:49,019 			Loss:    1.444e-03    			Backward time: 	 0.01 sec 
2023-03-29 19:50:49,075 			Learning rate: weights:   1.000e-03    
2023-03-29 19:50:49,075 			Last test performance: 99.17%
2023-03-29 19:50:49,075 ----------------
2023-03-29 19:50:49,160   12  =>  10   		Training 486 pattern with 99.17% 	Forward time: 	 0.07 sec
2023-03-29 19:50:49,160 			Loss:    1.106e-03    			Backward time: 	 0.01 sec 
2023-03-29 19:50:49,227 			Learning rate: weights:   1.000e-03    
2023-03-29 19:50:49,227 			Last test performance: 99.17%
2023-03-29 19:50:49,227 ----------------
2023-03-29 19:50:49,312   12  =>  11   		Training 486 pattern with 98.54% 	Forward time: 	 0.07 sec
2023-03-29 19:50:49,312 			Loss:    1.658e-03    			Backward time: 	 0.01 sec 
2023-03-29 19:50:49,405 			Learning rate: weights:   1.000e-03    
2023-03-29 19:50:49,405 			Last test performance: 99.17%
2023-03-29 19:50:49,405 ----------------
2023-03-29 19:50:49,488   12  =>  12   		Training 486 pattern with 99.17% 	Forward time: 	 0.07 sec
2023-03-29 19:50:49,488 			Loss:    9.251e-04    			Backward time: 	 0.01 sec 
2023-03-29 19:50:49,572 			Learning rate: weights:   1.000e-03    
2023-03-29 19:50:49,572 			Last test performance: 99.17%
2023-03-29 19:50:49,572 ----------------
2023-03-29 19:50:49,657   12  =>  13   		Training 486 pattern with 98.96% 	Forward time: 	 0.07 sec
2023-03-29 19:50:49,657 			Loss:    1.084e-03    			Backward time: 	 0.01 sec 
2023-03-29 19:50:49,711 			Learning rate: weights:   1.000e-03    
2023-03-29 19:50:49,711 			Last test performance: 99.17%
2023-03-29 19:50:49,711 ----------------
2023-03-29 19:50:49,797   12  =>  14   		Training 486 pattern with 98.96% 	Forward time: 	 0.07 sec
2023-03-29 19:50:49,797 			Loss:    7.366e-04    			Backward time: 	 0.01 sec 
2023-03-29 19:50:49,880 			Learning rate: weights:   1.000e-03    
2023-03-29 19:50:49,880 			Last test performance: 99.17%
2023-03-29 19:50:49,880 ----------------
2023-03-29 19:50:49,963   12  =>  15   		Training 486 pattern with 99.17% 	Forward time: 	 0.07 sec
2023-03-29 19:50:49,963 			Loss:    9.763e-04    			Backward time: 	 0.01 sec 
2023-03-29 19:50:50,054 			Learning rate: weights:   1.000e-03    
2023-03-29 19:50:50,054 			Last test performance: 99.17%
2023-03-29 19:50:50,055 ----------------
2023-03-29 19:50:50,138   12  =>  16   		Training 486 pattern with 98.75% 	Forward time: 	 0.07 sec
2023-03-29 19:50:50,138 			Loss:    1.555e-03    			Backward time: 	 0.01 sec 
2023-03-29 19:50:50,218 			Learning rate: weights:   1.000e-03    
2023-03-29 19:50:50,218 			Last test performance: 99.17%
2023-03-29 19:50:50,218 ----------------
2023-03-29 19:50:50,303   12  =>  17   		Training 486 pattern with 98.54% 	Forward time: 	 0.07 sec
2023-03-29 19:50:50,303 			Loss:    2.375e-03    			Backward time: 	 0.01 sec 
2023-03-29 19:50:50,423 			Learning rate: weights:   1.000e-03    
2023-03-29 19:50:50,423 			Last test performance: 99.17%
2023-03-29 19:50:50,423 ----------------
2023-03-29 19:50:50,506   12  =>  18   		Training 486 pattern with 98.96% 	Forward time: 	 0.07 sec
2023-03-29 19:50:50,506 			Loss:    1.665e-03    			Backward time: 	 0.01 sec 
2023-03-29 19:50:50,563 			Learning rate: weights:   1.000e-03    
2023-03-29 19:50:50,563 			Last test performance: 99.17%
2023-03-29 19:50:50,563 ----------------
2023-03-29 19:50:50,648   12  =>  19   		Training 486 pattern with 98.75% 	Forward time: 	 0.07 sec
2023-03-29 19:50:50,648 			Loss:    1.250e-03    			Backward time: 	 0.01 sec 
2023-03-29 19:50:50,772 			Learning rate: weights:   1.000e-03    
2023-03-29 19:50:50,772 			Last test performance: 99.17%
2023-03-29 19:50:50,772 ----------------
2023-03-29 19:50:50,857   12  =>  20   		Training 486 pattern with 99.17% 	Forward time: 	 0.07 sec
2023-03-29 19:50:50,857 			Loss:    1.063e-03    			Backward time: 	 0.01 sec 
2023-03-29 19:50:50,913 			Learning rate: weights:   1.000e-03    
2023-03-29 19:50:50,913 			Last test performance: 99.17%
2023-03-29 19:50:50,913 ----------------
2023-03-29 19:50:50,997   12  =>  21   		Training 486 pattern with 96.67% 	Forward time: 	 0.07 sec
2023-03-29 19:50:50,997 			Loss:    3.119e-03    			Backward time: 	 0.01 sec 
2023-03-29 19:50:51,110 			Learning rate: weights:   1.000e-03    
2023-03-29 19:50:51,110 			Last test performance: 99.17%
2023-03-29 19:50:51,110 ----------------
2023-03-29 19:50:51,194   12  =>  22   		Training 486 pattern with 99.17% 	Forward time: 	 0.07 sec
2023-03-29 19:50:51,194 			Loss:    1.359e-03    			Backward time: 	 0.01 sec 
2023-03-29 19:50:51,254 			Learning rate: weights:   1.000e-03    
2023-03-29 19:50:51,255 			Last test performance: 99.17%
2023-03-29 19:50:51,255 ----------------
2023-03-29 19:50:51,339   12  =>  23   		Training 486 pattern with 99.17% 	Forward time: 	 0.07 sec
2023-03-29 19:50:51,339 			Loss:    8.545e-04    			Backward time: 	 0.01 sec 
2023-03-29 19:50:51,421 			Learning rate: weights:   1.000e-03    
2023-03-29 19:50:51,421 			Last test performance: 99.17%
2023-03-29 19:50:51,421 ----------------
2023-03-29 19:50:51,505   12  =>  24   		Training 486 pattern with 98.54% 	Forward time: 	 0.07 sec
2023-03-29 19:50:51,505 			Loss:    1.636e-03    			Backward time: 	 0.01 sec 
2023-03-29 19:50:51,574 			Learning rate: weights:   1.000e-03    
2023-03-29 19:50:51,574 			Last test performance: 99.17%
2023-03-29 19:50:51,574 ----------------
2023-03-29 19:50:51,658   12  =>  25   		Training 486 pattern with 98.96% 	Forward time: 	 0.07 sec
2023-03-29 19:50:51,658 			Loss:    1.158e-03    			Backward time: 	 0.01 sec 
2023-03-29 19:50:51,708 			Learning rate: weights:   1.000e-03    
2023-03-29 19:50:51,708 			Last test performance: 99.17%
2023-03-29 19:50:51,708 ----------------
2023-03-29 19:50:51,795   12  =>  26   		Training 486 pattern with 98.75% 	Forward time: 	 0.07 sec
2023-03-29 19:50:51,795 			Loss:    1.337e-03    			Backward time: 	 0.01 sec 
2023-03-29 19:50:51,859 			Learning rate: weights:   1.000e-03    
2023-03-29 19:50:51,859 			Last test performance: 99.17%
2023-03-29 19:50:51,859 ----------------
2023-03-29 19:50:51,943   12  =>  27   		Training 486 pattern with 98.75% 	Forward time: 	 0.07 sec
2023-03-29 19:50:51,943 			Loss:    1.742e-03    			Backward time: 	 0.01 sec 
2023-03-29 19:50:52,053 			Learning rate: weights:   1.000e-03    
2023-03-29 19:50:52,053 			Last test performance: 99.17%
2023-03-29 19:50:52,053 ----------------
2023-03-29 19:50:52,136   12  =>  28   		Training 486 pattern with 99.17% 	Forward time: 	 0.07 sec
2023-03-29 19:50:52,136 			Loss:    9.586e-04    			Backward time: 	 0.01 sec 
2023-03-29 19:50:52,182 			Learning rate: weights:   1.000e-03    
2023-03-29 19:50:52,182 			Last test performance: 99.17%
2023-03-29 19:50:52,182 ----------------
2023-03-29 19:50:52,266   12  =>  29   		Training 486 pattern with 98.75% 	Forward time: 	 0.07 sec
2023-03-29 19:50:52,266 			Loss:    1.202e-03    			Backward time: 	 0.01 sec 
2023-03-29 19:50:52,313 			Learning rate: weights:   1.000e-03    
2023-03-29 19:50:52,313 			Last test performance: 99.17%
2023-03-29 19:50:52,313 ----------------
2023-03-29 19:50:52,397   12  =>  30   		Training 486 pattern with 98.96% 	Forward time: 	 0.07 sec
2023-03-29 19:50:52,397 			Loss:    2.018e-03    			Backward time: 	 0.01 sec 
2023-03-29 19:50:52,465 			Learning rate: weights:   1.000e-03    
2023-03-29 19:50:52,465 			Last test performance: 99.17%
2023-03-29 19:50:52,466 ----------------
2023-03-29 19:50:52,549   12  =>  31   		Training 486 pattern with 99.58% 	Forward time: 	 0.07 sec
2023-03-29 19:50:52,549 			Loss:    9.031e-04    			Backward time: 	 0.01 sec 
2023-03-29 19:50:52,625 			Learning rate: weights:   1.000e-03    
2023-03-29 19:50:52,625 			Last test performance: 99.17%
2023-03-29 19:50:52,625 ----------------
2023-03-29 19:50:52,710   12  =>  32   		Training 486 pattern with 99.58% 	Forward time: 	 0.07 sec
2023-03-29 19:50:52,710 			Loss:    1.013e-03    			Backward time: 	 0.01 sec 
2023-03-29 19:50:52,769 			Learning rate: weights:   1.000e-03    
2023-03-29 19:50:52,769 			Last test performance: 99.17%
2023-03-29 19:50:52,769 ----------------
2023-03-29 19:50:52,853   12  =>  33   		Training 486 pattern with 99.17% 	Forward time: 	 0.07 sec
2023-03-29 19:50:52,853 			Loss:    1.255e-03    			Backward time: 	 0.01 sec 
2023-03-29 19:50:52,974 			Learning rate: weights:   1.000e-03    
2023-03-29 19:50:52,975 			Last test performance: 99.17%
2023-03-29 19:50:52,975 ----------------
2023-03-29 19:50:53,059   12  =>  34   		Training 486 pattern with 98.96% 	Forward time: 	 0.07 sec
2023-03-29 19:50:53,059 			Loss:    8.699e-04    			Backward time: 	 0.01 sec 
2023-03-29 19:50:53,144 			Learning rate: weights:   1.000e-03    
2023-03-29 19:50:53,144 			Last test performance: 99.17%
2023-03-29 19:50:53,144 ----------------
2023-03-29 19:50:53,231   12  =>  35   		Training 486 pattern with 98.96% 	Forward time: 	 0.08 sec
2023-03-29 19:50:53,231 			Loss:    1.272e-03    			Backward time: 	 0.01 sec 
2023-03-29 19:50:53,310 			Learning rate: weights:   1.000e-03    
2023-03-29 19:50:53,310 			Last test performance: 99.17%
2023-03-29 19:50:53,310 ----------------
2023-03-29 19:50:53,394   12  =>  36   		Training 486 pattern with 98.96% 	Forward time: 	 0.07 sec
2023-03-29 19:50:53,394 			Loss:    9.156e-04    			Backward time: 	 0.01 sec 
2023-03-29 19:50:53,477 			Learning rate: weights:   1.000e-03    
2023-03-29 19:50:53,477 			Last test performance: 99.17%
2023-03-29 19:50:53,477 ----------------
2023-03-29 19:50:53,561   12  =>  37   		Training 486 pattern with 99.38% 	Forward time: 	 0.07 sec
2023-03-29 19:50:53,561 			Loss:    1.010e-03    			Backward time: 	 0.01 sec 
2023-03-29 19:50:53,635 			Learning rate: weights:   1.000e-03    
2023-03-29 19:50:53,635 			Last test performance: 99.17%
2023-03-29 19:50:53,635 ----------------
2023-03-29 19:50:53,719   12  =>  38   		Training 486 pattern with 99.58% 	Forward time: 	 0.07 sec
2023-03-29 19:50:53,719 			Loss:    1.025e-03    			Backward time: 	 0.01 sec 
2023-03-29 19:50:53,774 			Learning rate: weights:   1.000e-03    
2023-03-29 19:50:53,775 			Last test performance: 99.17%
2023-03-29 19:50:53,775 ----------------
2023-03-29 19:50:53,859   12  =>  39   		Training 486 pattern with 98.33% 	Forward time: 	 0.07 sec
2023-03-29 19:50:53,859 			Loss:    1.785e-03    			Backward time: 	 0.01 sec 
2023-03-29 19:50:53,962 			Learning rate: weights:   1.000e-03    
2023-03-29 19:50:53,962 			Last test performance: 99.17%
2023-03-29 19:50:53,962 ----------------
2023-03-29 19:50:54,046   12  =>  40   		Training 486 pattern with 99.38% 	Forward time: 	 0.07 sec
2023-03-29 19:50:54,046 			Loss:    5.690e-04    			Backward time: 	 0.01 sec 
2023-03-29 19:50:54,130 			Learning rate: weights:   1.000e-03    
2023-03-29 19:50:54,130 			Last test performance: 99.17%
2023-03-29 19:50:54,130 ----------------
2023-03-29 19:50:54,206   12  =>  41   		Training 486 pattern with 99.38% 	Forward time: 	 0.07 sec
2023-03-29 19:50:54,207 			Loss:    6.732e-04    			Backward time: 	 0.01 sec 
2023-03-29 19:50:54,315 			Learning rate: weights:   1.000e-03    
2023-03-29 19:50:54,315 			Last test performance: 99.17%
2023-03-29 19:50:54,315 ----------------
2023-03-29 19:50:54,398   12  =>  42   		Training 486 pattern with 98.12% 	Forward time: 	 0.07 sec
2023-03-29 19:50:54,398 			Loss:    2.016e-03    			Backward time: 	 0.01 sec 
2023-03-29 19:50:54,474 			Learning rate: weights:   1.000e-03    
2023-03-29 19:50:54,475 			Last test performance: 99.17%
2023-03-29 19:50:54,475 ----------------
2023-03-29 19:50:54,558   12  =>  43   		Training 486 pattern with 98.54% 	Forward time: 	 0.07 sec
2023-03-29 19:50:54,558 			Loss:    2.276e-03    			Backward time: 	 0.01 sec 
2023-03-29 19:50:54,657 			Learning rate: weights:   1.000e-03    
2023-03-29 19:50:54,657 			Last test performance: 99.17%
2023-03-29 19:50:54,657 ----------------
2023-03-29 19:50:54,740   12  =>  44   		Training 486 pattern with 98.96% 	Forward time: 	 0.07 sec
2023-03-29 19:50:54,740 			Loss:    1.824e-03    			Backward time: 	 0.01 sec 
2023-03-29 19:50:54,857 			Learning rate: weights:   1.000e-03    
2023-03-29 19:50:54,857 			Last test performance: 99.17%
2023-03-29 19:50:54,857 ----------------
2023-03-29 19:50:54,940   12  =>  45   		Training 486 pattern with 99.17% 	Forward time: 	 0.07 sec
2023-03-29 19:50:54,940 			Loss:    1.774e-03    			Backward time: 	 0.01 sec 
2023-03-29 19:50:55,027 			Learning rate: weights:   1.000e-03    
2023-03-29 19:50:55,027 			Last test performance: 99.17%
2023-03-29 19:50:55,027 ----------------
2023-03-29 19:50:55,110   12  =>  46   		Training 486 pattern with 98.75% 	Forward time: 	 0.07 sec
2023-03-29 19:50:55,110 			Loss:    1.338e-03    			Backward time: 	 0.01 sec 
2023-03-29 19:50:55,162 			Learning rate: weights:   1.000e-03    
2023-03-29 19:50:55,162 			Last test performance: 99.17%
2023-03-29 19:50:55,162 ----------------
2023-03-29 19:50:55,246   12  =>  47   		Training 486 pattern with 99.38% 	Forward time: 	 0.07 sec
2023-03-29 19:50:55,246 			Loss:    7.307e-04    			Backward time: 	 0.01 sec 
2023-03-29 19:50:55,301 			Learning rate: weights:   1.000e-03    
2023-03-29 19:50:55,301 			Last test performance: 99.17%
2023-03-29 19:50:55,301 ----------------
2023-03-29 19:50:55,385   12  =>  48   		Training 486 pattern with 99.17% 	Forward time: 	 0.07 sec
2023-03-29 19:50:55,385 			Loss:    1.109e-03    			Backward time: 	 0.01 sec 
2023-03-29 19:50:55,480 			Learning rate: weights:   1.000e-03    
2023-03-29 19:50:55,480 			Last test performance: 99.17%
2023-03-29 19:50:55,480 ----------------
2023-03-29 19:50:55,565   12  =>  49   		Training 486 pattern with 99.17% 	Forward time: 	 0.07 sec
2023-03-29 19:50:55,565 			Loss:    1.326e-03    			Backward time: 	 0.01 sec 
2023-03-29 19:50:55,630 			Learning rate: weights:   1.000e-03    
2023-03-29 19:50:55,630 			Last test performance: 99.17%
2023-03-29 19:50:55,630 ----------------
2023-03-29 19:50:55,715   12  =>  50   		Training 486 pattern with 100.00% 	Forward time: 	 0.07 sec
2023-03-29 19:50:55,715 			Loss:    4.300e-04    			Backward time: 	 0.01 sec 
2023-03-29 19:50:55,821 			Learning rate: weights:   1.000e-03    
2023-03-29 19:50:55,822 			Last test performance: 99.17%
2023-03-29 19:50:55,822 ----------------
2023-03-29 19:50:55,906   12  =>  51   		Training 486 pattern with 99.38% 	Forward time: 	 0.07 sec
2023-03-29 19:50:55,906 			Loss:    1.392e-03    			Backward time: 	 0.01 sec 
2023-03-29 19:50:55,960 			Learning rate: weights:   1.000e-03    
2023-03-29 19:50:55,960 			Last test performance: 99.17%
2023-03-29 19:50:55,960 ----------------
2023-03-29 19:50:56,044   12  =>  52   		Training 486 pattern with 98.33% 	Forward time: 	 0.07 sec
2023-03-29 19:50:56,044 			Loss:    2.790e-03    			Backward time: 	 0.01 sec 
2023-03-29 19:50:56,097 			Learning rate: weights:   1.000e-03    
2023-03-29 19:50:56,097 			Last test performance: 99.17%
2023-03-29 19:50:56,097 ----------------
2023-03-29 19:50:56,181   12  =>  53   		Training 486 pattern with 98.96% 	Forward time: 	 0.07 sec
2023-03-29 19:50:56,181 			Loss:    1.351e-03    			Backward time: 	 0.01 sec 
2023-03-29 19:50:56,290 			Learning rate: weights:   1.000e-03    
2023-03-29 19:50:56,290 			Last test performance: 99.17%
2023-03-29 19:50:56,290 ----------------
2023-03-29 19:50:56,372   12  =>  54   		Training 486 pattern with 98.96% 	Forward time: 	 0.07 sec
2023-03-29 19:50:56,372 			Loss:    1.105e-03    			Backward time: 	 0.01 sec 
2023-03-29 19:50:56,439 			Learning rate: weights:   1.000e-03    
2023-03-29 19:50:56,439 			Last test performance: 99.17%
2023-03-29 19:50:56,439 ----------------
2023-03-29 19:50:56,524   12  =>  55   		Training 486 pattern with 98.12% 	Forward time: 	 0.07 sec
2023-03-29 19:50:56,524 			Loss:    1.416e-03    			Backward time: 	 0.01 sec 
2023-03-29 19:50:56,650 			Learning rate: weights:   1.000e-03    
2023-03-29 19:50:56,650 			Last test performance: 99.17%
2023-03-29 19:50:56,650 ----------------
2023-03-29 19:50:56,732   12  =>  56   		Training 486 pattern with 99.17% 	Forward time: 	 0.07 sec
2023-03-29 19:50:56,732 			Loss:    1.192e-03    			Backward time: 	 0.01 sec 
2023-03-29 19:50:56,841 			Learning rate: weights:   1.000e-03    
2023-03-29 19:50:56,841 			Last test performance: 99.17%
2023-03-29 19:50:56,841 ----------------
2023-03-29 19:50:56,925   12  =>  57   		Training 486 pattern with 99.17% 	Forward time: 	 0.07 sec
2023-03-29 19:50:56,925 			Loss:    1.078e-03    			Backward time: 	 0.01 sec 
2023-03-29 19:50:57,041 			Learning rate: weights:   1.000e-03    
2023-03-29 19:50:57,041 			Last test performance: 99.17%
2023-03-29 19:50:57,041 ----------------
2023-03-29 19:50:57,124   12  =>  58   		Training 486 pattern with 99.38% 	Forward time: 	 0.07 sec
2023-03-29 19:50:57,124 			Loss:    8.862e-04    			Backward time: 	 0.01 sec 
2023-03-29 19:50:57,207 			Learning rate: weights:   1.000e-03    
2023-03-29 19:50:57,207 			Last test performance: 99.17%
2023-03-29 19:50:57,207 ----------------
2023-03-29 19:50:57,290   12  =>  59   		Training 486 pattern with 97.50% 	Forward time: 	 0.07 sec
2023-03-29 19:50:57,290 			Loss:    2.686e-03    			Backward time: 	 0.01 sec 
2023-03-29 19:50:57,360 			Learning rate: weights:   1.000e-03    
2023-03-29 19:50:57,360 			Last test performance: 99.17%
2023-03-29 19:50:57,360 ----------------
2023-03-29 19:50:57,445   12  =>  60   		Training 486 pattern with 98.75% 	Forward time: 	 0.07 sec
2023-03-29 19:50:57,445 			Loss:    1.635e-03    			Backward time: 	 0.01 sec 
2023-03-29 19:50:57,544 			Learning rate: weights:   1.000e-03    
2023-03-29 19:50:57,544 			Last test performance: 99.17%
2023-03-29 19:50:57,544 ----------------
2023-03-29 19:50:57,626   12  =>  61   		Training 486 pattern with 98.54% 	Forward time: 	 0.07 sec
2023-03-29 19:50:57,626 			Loss:    2.001e-03    			Backward time: 	 0.01 sec 
2023-03-29 19:50:57,673 			Learning rate: weights:   1.000e-03    
2023-03-29 19:50:57,673 			Last test performance: 99.17%
2023-03-29 19:50:57,673 ----------------
2023-03-29 19:50:57,759   12  =>  62   		Training 486 pattern with 98.96% 	Forward time: 	 0.07 sec
2023-03-29 19:50:57,759 			Loss:    1.045e-03    			Backward time: 	 0.01 sec 
2023-03-29 19:50:57,862 			Learning rate: weights:   1.000e-03    
2023-03-29 19:50:57,862 			Last test performance: 99.17%
2023-03-29 19:50:57,862 ----------------
2023-03-29 19:50:57,945   12  =>  63   		Training 486 pattern with 99.17% 	Forward time: 	 0.07 sec
2023-03-29 19:50:57,945 			Loss:    1.114e-03    			Backward time: 	 0.01 sec 
2023-03-29 19:50:58,016 			Learning rate: weights:   1.000e-03    
2023-03-29 19:50:58,016 			Last test performance: 99.17%
2023-03-29 19:50:58,016 ----------------
2023-03-29 19:50:58,100   12  =>  64   		Training 486 pattern with 98.33% 	Forward time: 	 0.07 sec
2023-03-29 19:50:58,100 			Loss:    1.499e-03    			Backward time: 	 0.01 sec 
2023-03-29 19:50:58,164 			Learning rate: weights:   1.000e-03    
2023-03-29 19:50:58,164 			Last test performance: 99.17%
2023-03-29 19:50:58,164 ----------------
2023-03-29 19:50:58,247   12  =>  65   		Training 486 pattern with 98.33% 	Forward time: 	 0.07 sec
2023-03-29 19:50:58,247 			Loss:    1.805e-03    			Backward time: 	 0.01 sec 
2023-03-29 19:50:58,327 			Learning rate: weights:   1.000e-03    
2023-03-29 19:50:58,328 			Last test performance: 99.17%
2023-03-29 19:50:58,328 ----------------
2023-03-29 19:50:58,411   12  =>  66   		Training 486 pattern with 99.38% 	Forward time: 	 0.07 sec
2023-03-29 19:50:58,411 			Loss:    1.098e-03    			Backward time: 	 0.01 sec 
2023-03-29 19:50:58,518 			Learning rate: weights:   1.000e-03    
2023-03-29 19:50:58,519 			Last test performance: 99.17%
2023-03-29 19:50:58,519 ----------------
2023-03-29 19:50:58,601   12  =>  67   		Training 486 pattern with 99.58% 	Forward time: 	 0.07 sec
2023-03-29 19:50:58,601 			Loss:    4.510e-04    			Backward time: 	 0.01 sec 
2023-03-29 19:50:58,653 			Learning rate: weights:   1.000e-03    
2023-03-29 19:50:58,653 			Last test performance: 99.17%
2023-03-29 19:50:58,653 ----------------
2023-03-29 19:50:58,736   12  =>  68   		Training 486 pattern with 99.17% 	Forward time: 	 0.07 sec
2023-03-29 19:50:58,736 			Loss:    1.387e-03    			Backward time: 	 0.01 sec 
2023-03-29 19:50:58,851 			Learning rate: weights:   1.000e-03    
2023-03-29 19:50:58,851 			Last test performance: 99.17%
2023-03-29 19:50:58,851 ----------------
2023-03-29 19:50:58,933   12  =>  69   		Training 486 pattern with 98.75% 	Forward time: 	 0.07 sec
2023-03-29 19:50:58,933 			Loss:    2.001e-03    			Backward time: 	 0.01 sec 
2023-03-29 19:50:58,981 			Learning rate: weights:   1.000e-03    
2023-03-29 19:50:58,981 			Last test performance: 99.17%
2023-03-29 19:50:58,981 ----------------
2023-03-29 19:50:59,067   12  =>  70   		Training 486 pattern with 98.54% 	Forward time: 	 0.07 sec
2023-03-29 19:50:59,067 			Loss:    1.901e-03    			Backward time: 	 0.01 sec 
2023-03-29 19:50:59,121 			Learning rate: weights:   1.000e-03    
2023-03-29 19:50:59,121 			Last test performance: 99.17%
2023-03-29 19:50:59,121 ----------------
2023-03-29 19:50:59,205   12  =>  71   		Training 486 pattern with 98.54% 	Forward time: 	 0.07 sec
2023-03-29 19:50:59,205 			Loss:    2.212e-03    			Backward time: 	 0.01 sec 
2023-03-29 19:50:59,273 			Learning rate: weights:   1.000e-03    
2023-03-29 19:50:59,274 			Last test performance: 99.17%
2023-03-29 19:50:59,274 ----------------
2023-03-29 19:50:59,358   12  =>  72   		Training 486 pattern with 98.54% 	Forward time: 	 0.07 sec
2023-03-29 19:50:59,358 			Loss:    1.307e-03    			Backward time: 	 0.01 sec 
2023-03-29 19:50:59,453 			Learning rate: weights:   1.000e-03    
2023-03-29 19:50:59,453 			Last test performance: 99.17%
2023-03-29 19:50:59,454 ----------------
2023-03-29 19:50:59,536   12  =>  73   		Training 486 pattern with 98.54% 	Forward time: 	 0.07 sec
2023-03-29 19:50:59,536 			Loss:    1.961e-03    			Backward time: 	 0.01 sec 
2023-03-29 19:50:59,646 			Learning rate: weights:   1.000e-03    
2023-03-29 19:50:59,646 			Last test performance: 99.17%
2023-03-29 19:50:59,646 ----------------
2023-03-29 19:50:59,729   12  =>  74   		Training 486 pattern with 98.75% 	Forward time: 	 0.07 sec
2023-03-29 19:50:59,729 			Loss:    2.724e-03    			Backward time: 	 0.01 sec 
2023-03-29 19:50:59,792 			Learning rate: weights:   1.000e-03    
2023-03-29 19:50:59,792 			Last test performance: 99.17%
2023-03-29 19:50:59,792 ----------------
2023-03-29 19:50:59,876   12  =>  75   		Training 486 pattern with 98.75% 	Forward time: 	 0.07 sec
2023-03-29 19:50:59,876 			Loss:    1.703e-03    			Backward time: 	 0.01 sec 
2023-03-29 19:50:59,927 			Learning rate: weights:   1.000e-03    
2023-03-29 19:50:59,927 			Last test performance: 99.17%
2023-03-29 19:50:59,927 ----------------
2023-03-29 19:51:00,011   12  =>  76   		Training 486 pattern with 99.58% 	Forward time: 	 0.07 sec
2023-03-29 19:51:00,011 			Loss:    8.343e-04    			Backward time: 	 0.01 sec 
2023-03-29 19:51:00,133 			Learning rate: weights:   1.000e-03    
2023-03-29 19:51:00,133 			Last test performance: 99.17%
2023-03-29 19:51:00,133 ----------------
2023-03-29 19:51:00,217   12  =>  77   		Training 486 pattern with 98.33% 	Forward time: 	 0.07 sec
2023-03-29 19:51:00,217 			Loss:    3.343e-03    			Backward time: 	 0.01 sec 
2023-03-29 19:51:00,300 			Learning rate: weights:   1.000e-03    
2023-03-29 19:51:00,300 			Last test performance: 99.17%
2023-03-29 19:51:00,300 ----------------
2023-03-29 19:51:00,384   12  =>  78   		Training 486 pattern with 99.17% 	Forward time: 	 0.07 sec
2023-03-29 19:51:00,384 			Loss:    1.118e-03    			Backward time: 	 0.01 sec 
2023-03-29 19:51:00,465 			Learning rate: weights:   1.000e-03    
2023-03-29 19:51:00,465 			Last test performance: 99.17%
2023-03-29 19:51:00,465 ----------------
2023-03-29 19:51:00,549   12  =>  79   		Training 486 pattern with 98.96% 	Forward time: 	 0.07 sec
2023-03-29 19:51:00,549 			Loss:    1.141e-03    			Backward time: 	 0.01 sec 
2023-03-29 19:51:00,605 			Learning rate: weights:   1.000e-03    
2023-03-29 19:51:00,605 			Last test performance: 99.17%
2023-03-29 19:51:00,605 ----------------
2023-03-29 19:51:00,689   12  =>  80   		Training 486 pattern with 99.17% 	Forward time: 	 0.07 sec
2023-03-29 19:51:00,689 			Loss:    1.017e-03    			Backward time: 	 0.01 sec 
2023-03-29 19:51:00,751 			Learning rate: weights:   1.000e-03    
2023-03-29 19:51:00,751 			Last test performance: 99.17%
2023-03-29 19:51:00,751 ----------------
2023-03-29 19:51:00,837   12  =>  81   		Training 486 pattern with 98.75% 	Forward time: 	 0.07 sec
2023-03-29 19:51:00,837 			Loss:    1.314e-03    			Backward time: 	 0.01 sec 
2023-03-29 19:51:00,942 			Learning rate: weights:   1.000e-03    
2023-03-29 19:51:00,942 			Last test performance: 99.17%
2023-03-29 19:51:00,942 ----------------
2023-03-29 19:51:01,026   12  =>  82   		Training 486 pattern with 98.54% 	Forward time: 	 0.07 sec
2023-03-29 19:51:01,026 			Loss:    1.392e-03    			Backward time: 	 0.01 sec 
2023-03-29 19:51:01,116 			Learning rate: weights:   1.000e-03    
2023-03-29 19:51:01,116 			Last test performance: 99.17%
2023-03-29 19:51:01,116 ----------------
2023-03-29 19:51:01,196   12  =>  83   		Training 486 pattern with 98.96% 	Forward time: 	 0.07 sec
2023-03-29 19:51:01,196 			Loss:    1.546e-03    			Backward time: 	 0.01 sec 
2023-03-29 19:51:01,295 			Learning rate: weights:   1.000e-03    
2023-03-29 19:51:01,295 			Last test performance: 99.17%
2023-03-29 19:51:01,295 ----------------
2023-03-29 19:51:01,379   12  =>  84   		Training 486 pattern with 99.17% 	Forward time: 	 0.07 sec
2023-03-29 19:51:01,379 			Loss:    1.034e-03    			Backward time: 	 0.01 sec 
2023-03-29 19:51:01,450 			Learning rate: weights:   1.000e-03    
2023-03-29 19:51:01,450 			Last test performance: 99.17%
2023-03-29 19:51:01,450 ----------------
2023-03-29 19:51:01,538   12  =>  85   		Training 486 pattern with 98.96% 	Forward time: 	 0.07 sec
2023-03-29 19:51:01,538 			Loss:    9.834e-04    			Backward time: 	 0.01 sec 
2023-03-29 19:51:01,595 			Learning rate: weights:   1.000e-03    
2023-03-29 19:51:01,595 			Last test performance: 99.17%
2023-03-29 19:51:01,595 ----------------
2023-03-29 19:51:01,680   12  =>  86   		Training 486 pattern with 99.17% 	Forward time: 	 0.07 sec
2023-03-29 19:51:01,680 			Loss:    1.577e-03    			Backward time: 	 0.01 sec 
2023-03-29 19:51:01,784 			Learning rate: weights:   1.000e-03    
2023-03-29 19:51:01,784 			Last test performance: 99.17%
2023-03-29 19:51:01,784 ----------------
2023-03-29 19:51:01,867   12  =>  87   		Training 486 pattern with 98.75% 	Forward time: 	 0.07 sec
2023-03-29 19:51:01,867 			Loss:    1.320e-03    			Backward time: 	 0.01 sec 
2023-03-29 19:51:01,933 			Learning rate: weights:   1.000e-03    
2023-03-29 19:51:01,934 			Last test performance: 99.17%
2023-03-29 19:51:01,934 ----------------
2023-03-29 19:51:02,020   12  =>  88   		Training 486 pattern with 99.17% 	Forward time: 	 0.07 sec
2023-03-29 19:51:02,020 			Loss:    1.222e-03    			Backward time: 	 0.01 sec 
2023-03-29 19:51:02,147 			Learning rate: weights:   1.000e-03    
2023-03-29 19:51:02,148 			Last test performance: 99.17%
2023-03-29 19:51:02,148 ----------------
2023-03-29 19:51:02,232   12  =>  89   		Training 486 pattern with 99.17% 	Forward time: 	 0.07 sec
2023-03-29 19:51:02,232 			Loss:    2.135e-03    			Backward time: 	 0.01 sec 
2023-03-29 19:51:02,325 			Learning rate: weights:   1.000e-03    
2023-03-29 19:51:02,325 			Last test performance: 99.17%
2023-03-29 19:51:02,326 ----------------
2023-03-29 19:51:02,409   12  =>  90   		Training 486 pattern with 98.96% 	Forward time: 	 0.07 sec
2023-03-29 19:51:02,409 			Loss:    1.188e-03    			Backward time: 	 0.01 sec 
2023-03-29 19:51:02,500 			Learning rate: weights:   1.000e-03    
2023-03-29 19:51:02,500 			Last test performance: 99.17%
2023-03-29 19:51:02,500 ----------------
2023-03-29 19:51:02,584   12  =>  91   		Training 486 pattern with 98.75% 	Forward time: 	 0.07 sec
2023-03-29 19:51:02,584 			Loss:    1.506e-03    			Backward time: 	 0.01 sec 
2023-03-29 19:51:02,664 			Learning rate: weights:   1.000e-03    
2023-03-29 19:51:02,664 			Last test performance: 99.17%
2023-03-29 19:51:02,664 ----------------
2023-03-29 19:51:02,751   12  =>  92   		Training 486 pattern with 98.75% 	Forward time: 	 0.07 sec
2023-03-29 19:51:02,751 			Loss:    9.737e-04    			Backward time: 	 0.01 sec 
2023-03-29 19:51:02,807 			Learning rate: weights:   1.000e-03    
2023-03-29 19:51:02,807 			Last test performance: 99.17%
2023-03-29 19:51:02,807 ----------------
2023-03-29 19:51:02,891   12  =>  93   		Training 486 pattern with 98.54% 	Forward time: 	 0.07 sec
2023-03-29 19:51:02,892 			Loss:    1.620e-03    			Backward time: 	 0.01 sec 
2023-03-29 19:51:02,970 			Learning rate: weights:   1.000e-03    
2023-03-29 19:51:02,970 			Last test performance: 99.17%
2023-03-29 19:51:02,970 ----------------
2023-03-29 19:51:03,055   12  =>  94   		Training 486 pattern with 98.75% 	Forward time: 	 0.07 sec
2023-03-29 19:51:03,055 			Loss:    1.193e-03    			Backward time: 	 0.01 sec 
2023-03-29 19:51:03,151 			Learning rate: weights:   1.000e-03    
2023-03-29 19:51:03,151 			Last test performance: 99.17%
2023-03-29 19:51:03,151 ----------------
2023-03-29 19:51:03,234   12  =>  95   		Training 486 pattern with 98.33% 	Forward time: 	 0.07 sec
2023-03-29 19:51:03,234 			Loss:    2.254e-03    			Backward time: 	 0.01 sec 
2023-03-29 19:51:03,303 			Learning rate: weights:   1.000e-03    
2023-03-29 19:51:03,303 			Last test performance: 99.17%
2023-03-29 19:51:03,303 ----------------
2023-03-29 19:51:03,387   12  =>  96   		Training 486 pattern with 99.79% 	Forward time: 	 0.07 sec
2023-03-29 19:51:03,387 			Loss:    3.857e-04    			Backward time: 	 0.01 sec 
2023-03-29 19:51:03,506 			Learning rate: weights:   1.000e-03    
2023-03-29 19:51:03,506 			Last test performance: 99.17%
2023-03-29 19:51:03,506 ----------------
2023-03-29 19:51:03,590   12  =>  97   		Training 486 pattern with 99.17% 	Forward time: 	 0.07 sec
2023-03-29 19:51:03,590 			Loss:    1.183e-03    			Backward time: 	 0.01 sec 
2023-03-29 19:51:03,657 			Learning rate: weights:   1.000e-03    
2023-03-29 19:51:03,657 			Last test performance: 99.17%
2023-03-29 19:51:03,657 ----------------
2023-03-29 19:51:03,741   12  =>  98   		Training 486 pattern with 99.38% 	Forward time: 	 0.07 sec
2023-03-29 19:51:03,741 			Loss:    5.940e-04    			Backward time: 	 0.01 sec 
2023-03-29 19:51:03,833 			Learning rate: weights:   1.000e-03    
2023-03-29 19:51:03,833 			Last test performance: 99.17%
2023-03-29 19:51:03,833 ----------------
2023-03-29 19:51:03,917   12  =>  99   		Training 486 pattern with 98.96% 	Forward time: 	 0.07 sec
2023-03-29 19:51:03,917 			Loss:    1.216e-03    			Backward time: 	 0.01 sec 
2023-03-29 19:51:03,987 			Learning rate: weights:   1.000e-03    
2023-03-29 19:51:03,988 			Last test performance: 99.17%
2023-03-29 19:51:03,988 ----------------
2023-03-29 19:51:04,071   12  => 100   		Training 486 pattern with 100.00% 	Forward time: 	 0.07 sec
2023-03-29 19:51:04,071 			Loss:    3.991e-04    			Backward time: 	 0.01 sec 
2023-03-29 19:51:04,172 			Learning rate: weights:   1.000e-03    
2023-03-29 19:51:04,172 			Last test performance: 99.17%
2023-03-29 19:51:04,172 ----------------
2023-03-29 19:51:04,257   12  => 101   		Training 486 pattern with 98.96% 	Forward time: 	 0.07 sec
2023-03-29 19:51:04,257 			Loss:    1.178e-03    			Backward time: 	 0.01 sec 
2023-03-29 19:51:04,301 			Learning rate: weights:   1.000e-03    
2023-03-29 19:51:04,301 			Last test performance: 99.17%
2023-03-29 19:51:04,301 ----------------
2023-03-29 19:51:04,387   12  => 102   		Training 486 pattern with 98.96% 	Forward time: 	 0.07 sec
2023-03-29 19:51:04,387 			Loss:    1.122e-03    			Backward time: 	 0.01 sec 
2023-03-29 19:51:04,575 			Learning rate: weights:   1.000e-03    
2023-03-29 19:51:04,575 			Last test performance: 99.17%
2023-03-29 19:51:04,575 ----------------
2023-03-29 19:51:04,659   12  => 103   		Training 486 pattern with 99.17% 	Forward time: 	 0.07 sec
2023-03-29 19:51:04,659 			Loss:    6.836e-04    			Backward time: 	 0.01 sec 
2023-03-29 19:51:04,725 			Learning rate: weights:   1.000e-03    
2023-03-29 19:51:04,725 			Last test performance: 99.17%
2023-03-29 19:51:04,725 ----------------
2023-03-29 19:51:04,809   12  => 104   		Training 486 pattern with 99.38% 	Forward time: 	 0.07 sec
2023-03-29 19:51:04,809 			Loss:    1.098e-03    			Backward time: 	 0.01 sec 
2023-03-29 19:51:04,879 			Learning rate: weights:   1.000e-03    
2023-03-29 19:51:04,879 			Last test performance: 99.17%
2023-03-29 19:51:04,879 ----------------
2023-03-29 19:51:04,963   12  => 105   		Training 486 pattern with 99.38% 	Forward time: 	 0.07 sec
2023-03-29 19:51:04,963 			Loss:    1.154e-03    			Backward time: 	 0.01 sec 
2023-03-29 19:51:05,070 			Learning rate: weights:   1.000e-03    
2023-03-29 19:51:05,070 			Last test performance: 99.17%
2023-03-29 19:51:05,070 ----------------
2023-03-29 19:51:05,154   12  => 106   		Training 486 pattern with 98.54% 	Forward time: 	 0.07 sec
2023-03-29 19:51:05,154 			Loss:    1.191e-03    			Backward time: 	 0.01 sec 
2023-03-29 19:51:05,251 			Learning rate: weights:   1.000e-03    
2023-03-29 19:51:05,251 			Last test performance: 99.17%
2023-03-29 19:51:05,251 ----------------
2023-03-29 19:51:05,334   12  => 107   		Training 486 pattern with 99.17% 	Forward time: 	 0.07 sec
2023-03-29 19:51:05,334 			Loss:    1.010e-03    			Backward time: 	 0.01 sec 
2023-03-29 19:51:05,458 			Learning rate: weights:   1.000e-03    
2023-03-29 19:51:05,458 			Last test performance: 99.17%
2023-03-29 19:51:05,458 ----------------
2023-03-29 19:51:05,540   12  => 108   		Training 486 pattern with 98.96% 	Forward time: 	 0.07 sec
2023-03-29 19:51:05,540 			Loss:    1.227e-03    			Backward time: 	 0.01 sec 
2023-03-29 19:51:05,620 			Learning rate: weights:   1.000e-03    
2023-03-29 19:51:05,620 			Last test performance: 99.17%
2023-03-29 19:51:05,620 ----------------
2023-03-29 19:51:05,704   12  => 109   		Training 486 pattern with 98.54% 	Forward time: 	 0.07 sec
2023-03-29 19:51:05,704 			Loss:    1.328e-03    			Backward time: 	 0.01 sec 
2023-03-29 19:51:05,795 			Learning rate: weights:   1.000e-03    
2023-03-29 19:51:05,795 			Last test performance: 99.17%
2023-03-29 19:51:05,796 ----------------
2023-03-29 19:51:05,879   12  => 110   		Training 486 pattern with 99.17% 	Forward time: 	 0.07 sec
2023-03-29 19:51:05,879 			Loss:    2.020e-03    			Backward time: 	 0.01 sec 
2023-03-29 19:51:05,979 			Learning rate: weights:   1.000e-03    
2023-03-29 19:51:05,979 			Last test performance: 99.17%
2023-03-29 19:51:05,979 ----------------
2023-03-29 19:51:06,062   12  => 111   		Training 486 pattern with 98.96% 	Forward time: 	 0.07 sec
2023-03-29 19:51:06,062 			Loss:    2.125e-03    			Backward time: 	 0.01 sec 
2023-03-29 19:51:06,125 			Learning rate: weights:   1.000e-03    
2023-03-29 19:51:06,125 			Last test performance: 99.17%
2023-03-29 19:51:06,125 ----------------
2023-03-29 19:51:06,209   12  => 112   		Training 486 pattern with 98.75% 	Forward time: 	 0.07 sec
2023-03-29 19:51:06,209 			Loss:    1.878e-03    			Backward time: 	 0.01 sec 
2023-03-29 19:51:06,313 			Learning rate: weights:   1.000e-03    
2023-03-29 19:51:06,313 			Last test performance: 99.17%
2023-03-29 19:51:06,314 ----------------
2023-03-29 19:51:06,396   12  => 113   		Training 486 pattern with 99.58% 	Forward time: 	 0.07 sec
2023-03-29 19:51:06,396 			Loss:    6.491e-04    			Backward time: 	 0.01 sec 
2023-03-29 19:51:06,452 			Learning rate: weights:   1.000e-03    
2023-03-29 19:51:06,452 			Last test performance: 99.17%
2023-03-29 19:51:06,452 ----------------
2023-03-29 19:51:06,536   12  => 114   		Training 486 pattern with 99.38% 	Forward time: 	 0.07 sec
2023-03-29 19:51:06,536 			Loss:    1.120e-03    			Backward time: 	 0.01 sec 
2023-03-29 19:51:06,619 			Learning rate: weights:   1.000e-03    
2023-03-29 19:51:06,619 			Last test performance: 99.17%
2023-03-29 19:51:06,619 ----------------
2023-03-29 19:51:06,703   12  => 115   		Training 486 pattern with 98.54% 	Forward time: 	 0.07 sec
2023-03-29 19:51:06,703 			Loss:    1.468e-03    			Backward time: 	 0.01 sec 
2023-03-29 19:51:06,757 			Learning rate: weights:   1.000e-03    
2023-03-29 19:51:06,757 			Last test performance: 99.17%
2023-03-29 19:51:06,757 ----------------
2023-03-29 19:51:06,841   12  => 116   		Training 486 pattern with 99.58% 	Forward time: 	 0.07 sec
2023-03-29 19:51:06,841 			Loss:    1.038e-03    			Backward time: 	 0.01 sec 
2023-03-29 19:51:06,936 			Learning rate: weights:   1.000e-03    
2023-03-29 19:51:06,936 			Last test performance: 99.17%
2023-03-29 19:51:06,936 ----------------
2023-03-29 19:51:07,019   12  => 117   		Training 486 pattern with 99.17% 	Forward time: 	 0.07 sec
2023-03-29 19:51:07,019 			Loss:    7.000e-04    			Backward time: 	 0.01 sec 
2023-03-29 19:51:07,100 			Learning rate: weights:   1.000e-03    
2023-03-29 19:51:07,100 			Last test performance: 99.17%
2023-03-29 19:51:07,100 ----------------
2023-03-29 19:51:07,184   12  => 118   		Training 486 pattern with 98.96% 	Forward time: 	 0.07 sec
2023-03-29 19:51:07,184 			Loss:    1.172e-03    			Backward time: 	 0.01 sec 
2023-03-29 19:51:07,307 			Learning rate: weights:   1.000e-03    
2023-03-29 19:51:07,307 			Last test performance: 99.17%
2023-03-29 19:51:07,307 ----------------
2023-03-29 19:51:07,392   12  => 119   		Training 486 pattern with 99.58% 	Forward time: 	 0.07 sec
2023-03-29 19:51:07,392 			Loss:    6.377e-04    			Backward time: 	 0.01 sec 
2023-03-29 19:51:07,446 			Learning rate: weights:   1.000e-03    
2023-03-29 19:51:07,446 			Last test performance: 99.17%
2023-03-29 19:51:07,446 ----------------
2023-03-29 19:51:07,530   12  => 120   		Training 486 pattern with 98.33% 	Forward time: 	 0.07 sec
2023-03-29 19:51:07,530 			Loss:    2.660e-03    			Backward time: 	 0.01 sec 
2023-03-29 19:51:07,579 			Learning rate: weights:   1.000e-03    
2023-03-29 19:51:07,579 			Last test performance: 99.17%
2023-03-29 19:51:07,579 ----------------
2023-03-29 19:51:07,663   12  => 121   		Training 486 pattern with 99.17% 	Forward time: 	 0.07 sec
2023-03-29 19:51:07,663 			Loss:    1.352e-03    			Backward time: 	 0.01 sec 
2023-03-29 19:51:07,796 			Learning rate: weights:   1.000e-03    
2023-03-29 19:51:07,797 			Last test performance: 99.17%
2023-03-29 19:51:07,797 ----------------
2023-03-29 19:51:07,879   12  => 122   		Training 486 pattern with 97.50% 	Forward time: 	 0.07 sec
2023-03-29 19:51:07,879 			Loss:    2.199e-03    			Backward time: 	 0.01 sec 
2023-03-29 19:51:08,035 			Learning rate: weights:   1.000e-03    
2023-03-29 19:51:08,035 			Last test performance: 99.17%
2023-03-29 19:51:08,035 ----------------
2023-03-29 19:51:08,119   12  => 123   		Training 486 pattern with 99.17% 	Forward time: 	 0.07 sec
2023-03-29 19:51:08,119 			Loss:    1.231e-03    			Backward time: 	 0.01 sec 
2023-03-29 19:51:08,169 			Learning rate: weights:   1.000e-03    
2023-03-29 19:51:08,169 			Last test performance: 99.17%
2023-03-29 19:51:08,169 ----------------
2023-03-29 19:51:08,253   12  => 124   		Training 486 pattern with 99.79% 	Forward time: 	 0.07 sec
2023-03-29 19:51:08,253 			Loss:    4.136e-04    			Backward time: 	 0.01 sec 
2023-03-29 19:51:08,325 
2023-03-29 19:51:08,325 Testing:
2023-03-29 19:51:08,329 		24 of 10000 with 100.00% 	 Time used:  0.00 sec
2023-03-29 19:51:08,333 		48 of 10000 with 100.00% 	 Time used:  0.00 sec
2023-03-29 19:51:08,336 		72 of 10000 with 98.61% 	 Time used:  0.00 sec
2023-03-29 19:51:08,339 		96 of 10000 with 98.96% 	 Time used:  0.00 sec
2023-03-29 19:51:08,342 		120 of 10000 with 99.17% 	 Time used:  0.00 sec
2023-03-29 19:51:08,345 		144 of 10000 with 99.31% 	 Time used:  0.00 sec
2023-03-29 19:51:08,348 		168 of 10000 with 99.40% 	 Time used:  0.00 sec
2023-03-29 19:51:08,351 		192 of 10000 with 99.48% 	 Time used:  0.00 sec
2023-03-29 19:51:08,355 		216 of 10000 with 99.54% 	 Time used:  0.00 sec
2023-03-29 19:51:08,358 		240 of 10000 with 99.58% 	 Time used:  0.00 sec
2023-03-29 19:51:08,361 		264 of 10000 with 99.62% 	 Time used:  0.00 sec
2023-03-29 19:51:08,364 		288 of 10000 with 99.65% 	 Time used:  0.00 sec
2023-03-29 19:51:08,367 		312 of 10000 with 99.68% 	 Time used:  0.00 sec
2023-03-29 19:51:08,371 		336 of 10000 with 99.70% 	 Time used:  0.00 sec
2023-03-29 19:51:08,374 		360 of 10000 with 99.17% 	 Time used:  0.00 sec
2023-03-29 19:51:08,377 		384 of 10000 with 99.22% 	 Time used:  0.00 sec
2023-03-29 19:51:08,380 		408 of 10000 with 99.26% 	 Time used:  0.00 sec
2023-03-29 19:51:08,383 		432 of 10000 with 99.31% 	 Time used:  0.00 sec
2023-03-29 19:51:08,387 		456 of 10000 with 99.12% 	 Time used:  0.00 sec
2023-03-29 19:51:08,390 		480 of 10000 with 99.17% 	 Time used:  0.00 sec
2023-03-29 19:51:08,392 		504 of 10000 with 99.21% 	 Time used:  0.00 sec
2023-03-29 19:51:08,394 		528 of 10000 with 99.24% 	 Time used:  0.00 sec
2023-03-29 19:51:08,396 		552 of 10000 with 99.28% 	 Time used:  0.00 sec
2023-03-29 19:51:08,398 		576 of 10000 with 99.31% 	 Time used:  0.00 sec
2023-03-29 19:51:08,400 		600 of 10000 with 99.33% 	 Time used:  0.00 sec
2023-03-29 19:51:08,402 		624 of 10000 with 99.36% 	 Time used:  0.00 sec
2023-03-29 19:51:08,405 		648 of 10000 with 99.38% 	 Time used:  0.00 sec
2023-03-29 19:51:08,407 		672 of 10000 with 99.26% 	 Time used:  0.00 sec
2023-03-29 19:51:08,409 		696 of 10000 with 98.99% 	 Time used:  0.00 sec
2023-03-29 19:51:08,411 		720 of 10000 with 98.89% 	 Time used:  0.00 sec
2023-03-29 19:51:08,413 		744 of 10000 with 98.79% 	 Time used:  0.00 sec
2023-03-29 19:51:08,415 		768 of 10000 with 98.83% 	 Time used:  0.00 sec
2023-03-29 19:51:08,417 		792 of 10000 with 98.86% 	 Time used:  0.00 sec
2023-03-29 19:51:08,419 		816 of 10000 with 98.90% 	 Time used:  0.00 sec
2023-03-29 19:51:08,421 		840 of 10000 with 98.93% 	 Time used:  0.00 sec
2023-03-29 19:51:08,424 		864 of 10000 with 98.96% 	 Time used:  0.00 sec
2023-03-29 19:51:08,426 		888 of 10000 with 98.99% 	 Time used:  0.00 sec
2023-03-29 19:51:08,428 		912 of 10000 with 99.01% 	 Time used:  0.00 sec
2023-03-29 19:51:08,430 		936 of 10000 with 99.04% 	 Time used:  0.00 sec
2023-03-29 19:51:08,432 		960 of 10000 with 99.06% 	 Time used:  0.00 sec
2023-03-29 19:51:08,434 		984 of 10000 with 99.09% 	 Time used:  0.00 sec
2023-03-29 19:51:08,436 		1008 of 10000 with 99.11% 	 Time used:  0.00 sec
2023-03-29 19:51:08,438 		1032 of 10000 with 99.03% 	 Time used:  0.00 sec
2023-03-29 19:51:08,441 		1056 of 10000 with 98.96% 	 Time used:  0.00 sec
2023-03-29 19:51:08,443 		1080 of 10000 with 98.98% 	 Time used:  0.00 sec
2023-03-29 19:51:08,445 		1104 of 10000 with 99.00% 	 Time used:  0.00 sec
2023-03-29 19:51:08,447 		1128 of 10000 with 98.94% 	 Time used:  0.00 sec
2023-03-29 19:51:08,449 		1152 of 10000 with 98.96% 	 Time used:  0.00 sec
2023-03-29 19:51:08,451 		1176 of 10000 with 98.98% 	 Time used:  0.00 sec
2023-03-29 19:51:08,453 		1200 of 10000 with 99.00% 	 Time used:  0.00 sec
2023-03-29 19:51:08,455 		1224 of 10000 with 99.02% 	 Time used:  0.00 sec
2023-03-29 19:51:08,457 		1248 of 10000 with 98.88% 	 Time used:  0.00 sec
2023-03-29 19:51:08,459 		1272 of 10000 with 98.82% 	 Time used:  0.00 sec
2023-03-29 19:51:08,462 		1296 of 10000 with 98.84% 	 Time used:  0.00 sec
2023-03-29 19:51:08,464 		1320 of 10000 with 98.86% 	 Time used:  0.00 sec
2023-03-29 19:51:08,466 		1344 of 10000 with 98.88% 	 Time used:  0.00 sec
2023-03-29 19:51:08,468 		1368 of 10000 with 98.76% 	 Time used:  0.00 sec
2023-03-29 19:51:08,470 		1392 of 10000 with 98.78% 	 Time used:  0.00 sec
2023-03-29 19:51:08,472 		1416 of 10000 with 98.73% 	 Time used:  0.00 sec
2023-03-29 19:51:08,474 		1440 of 10000 with 98.75% 	 Time used:  0.00 sec
2023-03-29 19:51:08,477 		1464 of 10000 with 98.77% 	 Time used:  0.00 sec
2023-03-29 19:51:08,479 		1488 of 10000 with 98.79% 	 Time used:  0.00 sec
2023-03-29 19:51:08,481 		1512 of 10000 with 98.81% 	 Time used:  0.00 sec
2023-03-29 19:51:08,483 		1536 of 10000 with 98.70% 	 Time used:  0.00 sec
2023-03-29 19:51:08,485 		1560 of 10000 with 98.65% 	 Time used:  0.00 sec
2023-03-29 19:51:08,488 		1584 of 10000 with 98.67% 	 Time used:  0.00 sec
2023-03-29 19:51:08,490 		1608 of 10000 with 98.69% 	 Time used:  0.00 sec
2023-03-29 19:51:08,492 		1632 of 10000 with 98.71% 	 Time used:  0.00 sec
2023-03-29 19:51:08,494 		1656 of 10000 with 98.73% 	 Time used:  0.00 sec
2023-03-29 19:51:08,496 		1680 of 10000 with 98.75% 	 Time used:  0.00 sec
2023-03-29 19:51:08,498 		1704 of 10000 with 98.77% 	 Time used:  0.00 sec
2023-03-29 19:51:08,500 		1728 of 10000 with 98.78% 	 Time used:  0.00 sec
2023-03-29 19:51:08,503 		1752 of 10000 with 98.74% 	 Time used:  0.00 sec
2023-03-29 19:51:08,505 		1776 of 10000 with 98.76% 	 Time used:  0.00 sec
2023-03-29 19:51:08,507 		1800 of 10000 with 98.78% 	 Time used:  0.00 sec
2023-03-29 19:51:08,509 		1824 of 10000 with 98.79% 	 Time used:  0.00 sec
2023-03-29 19:51:08,511 		1848 of 10000 with 98.81% 	 Time used:  0.00 sec
2023-03-29 19:51:08,513 		1872 of 10000 with 98.82% 	 Time used:  0.00 sec
2023-03-29 19:51:08,515 		1896 of 10000 with 98.84% 	 Time used:  0.00 sec
2023-03-29 19:51:08,518 		1920 of 10000 with 98.80% 	 Time used:  0.00 sec
2023-03-29 19:51:08,520 		1944 of 10000 with 98.82% 	 Time used:  0.00 sec
2023-03-29 19:51:08,522 		1968 of 10000 with 98.83% 	 Time used:  0.00 sec
2023-03-29 19:51:08,524 		1992 of 10000 with 98.85% 	 Time used:  0.00 sec
2023-03-29 19:51:08,526 		2016 of 10000 with 98.86% 	 Time used:  0.00 sec
2023-03-29 19:51:08,528 		2040 of 10000 with 98.82% 	 Time used:  0.00 sec
2023-03-29 19:51:08,530 		2064 of 10000 with 98.84% 	 Time used:  0.00 sec
2023-03-29 19:51:08,533 		2088 of 10000 with 98.80% 	 Time used:  0.00 sec
2023-03-29 19:51:08,535 		2112 of 10000 with 98.82% 	 Time used:  0.00 sec
2023-03-29 19:51:08,537 		2136 of 10000 with 98.69% 	 Time used:  0.00 sec
2023-03-29 19:51:08,539 		2160 of 10000 with 98.70% 	 Time used:  0.00 sec
2023-03-29 19:51:08,541 		2184 of 10000 with 98.67% 	 Time used:  0.00 sec
2023-03-29 19:51:08,543 		2208 of 10000 with 98.64% 	 Time used:  0.00 sec
2023-03-29 19:51:08,546 		2232 of 10000 with 98.66% 	 Time used:  0.00 sec
2023-03-29 19:51:08,548 		2256 of 10000 with 98.67% 	 Time used:  0.00 sec
2023-03-29 19:51:08,550 		2280 of 10000 with 98.64% 	 Time used:  0.00 sec
2023-03-29 19:51:08,552 		2304 of 10000 with 98.61% 	 Time used:  0.00 sec
2023-03-29 19:51:08,554 		2328 of 10000 with 98.63% 	 Time used:  0.00 sec
2023-03-29 19:51:08,556 		2352 of 10000 with 98.64% 	 Time used:  0.00 sec
2023-03-29 19:51:08,558 		2376 of 10000 with 98.61% 	 Time used:  0.00 sec
2023-03-29 19:51:08,560 		2400 of 10000 with 98.62% 	 Time used:  0.00 sec
2023-03-29 19:51:08,563 		2424 of 10000 with 98.60% 	 Time used:  0.00 sec
2023-03-29 19:51:08,565 		2448 of 10000 with 98.61% 	 Time used:  0.00 sec
2023-03-29 19:51:08,567 		2472 of 10000 with 98.54% 	 Time used:  0.00 sec
2023-03-29 19:51:08,569 		2496 of 10000 with 98.52% 	 Time used:  0.00 sec
2023-03-29 19:51:08,571 		2520 of 10000 with 98.53% 	 Time used:  0.00 sec
2023-03-29 19:51:08,573 		2544 of 10000 with 98.55% 	 Time used:  0.00 sec
2023-03-29 19:51:08,575 		2568 of 10000 with 98.56% 	 Time used:  0.00 sec
2023-03-29 19:51:08,577 		2592 of 10000 with 98.53% 	 Time used:  0.00 sec
2023-03-29 19:51:08,579 		2616 of 10000 with 98.51% 	 Time used:  0.00 sec
2023-03-29 19:51:08,582 		2640 of 10000 with 98.52% 	 Time used:  0.00 sec
2023-03-29 19:51:08,584 		2664 of 10000 with 98.50% 	 Time used:  0.00 sec
2023-03-29 19:51:08,586 		2688 of 10000 with 98.51% 	 Time used:  0.00 sec
2023-03-29 19:51:08,588 		2712 of 10000 with 98.53% 	 Time used:  0.00 sec
2023-03-29 19:51:08,590 		2736 of 10000 with 98.54% 	 Time used:  0.00 sec
2023-03-29 19:51:08,592 		2760 of 10000 with 98.55% 	 Time used:  0.00 sec
2023-03-29 19:51:08,595 		2784 of 10000 with 98.53% 	 Time used:  0.00 sec
2023-03-29 19:51:08,597 		2808 of 10000 with 98.54% 	 Time used:  0.00 sec
2023-03-29 19:51:08,599 		2832 of 10000 with 98.55% 	 Time used:  0.00 sec
2023-03-29 19:51:08,601 		2856 of 10000 with 98.53% 	 Time used:  0.00 sec
2023-03-29 19:51:08,603 		2880 of 10000 with 98.54% 	 Time used:  0.00 sec
2023-03-29 19:51:08,605 		2904 of 10000 with 98.55% 	 Time used:  0.00 sec
2023-03-29 19:51:08,607 		2928 of 10000 with 98.53% 	 Time used:  0.00 sec
2023-03-29 19:51:08,610 		2952 of 10000 with 98.51% 	 Time used:  0.00 sec
2023-03-29 19:51:08,612 		2976 of 10000 with 98.52% 	 Time used:  0.00 sec
2023-03-29 19:51:08,614 		3000 of 10000 with 98.50% 	 Time used:  0.00 sec
2023-03-29 19:51:08,616 		3024 of 10000 with 98.51% 	 Time used:  0.00 sec
2023-03-29 19:51:08,618 		3048 of 10000 with 98.49% 	 Time used:  0.00 sec
2023-03-29 19:51:08,620 		3072 of 10000 with 98.50% 	 Time used:  0.00 sec
2023-03-29 19:51:08,622 		3096 of 10000 with 98.48% 	 Time used:  0.00 sec
2023-03-29 19:51:08,624 		3120 of 10000 with 98.46% 	 Time used:  0.00 sec
2023-03-29 19:51:08,626 		3144 of 10000 with 98.47% 	 Time used:  0.00 sec
2023-03-29 19:51:08,629 		3168 of 10000 with 98.48% 	 Time used:  0.00 sec
2023-03-29 19:51:08,631 		3192 of 10000 with 98.46% 	 Time used:  0.00 sec
2023-03-29 19:51:08,633 		3216 of 10000 with 98.48% 	 Time used:  0.00 sec
2023-03-29 19:51:08,635 		3240 of 10000 with 98.46% 	 Time used:  0.00 sec
2023-03-29 19:51:08,637 		3264 of 10000 with 98.47% 	 Time used:  0.00 sec
2023-03-29 19:51:08,639 		3288 of 10000 with 98.48% 	 Time used:  0.00 sec
2023-03-29 19:51:08,641 		3312 of 10000 with 98.49% 	 Time used:  0.00 sec
2023-03-29 19:51:08,644 		3336 of 10000 with 98.50% 	 Time used:  0.00 sec
2023-03-29 19:51:08,646 		3360 of 10000 with 98.51% 	 Time used:  0.00 sec
2023-03-29 19:51:08,648 		3384 of 10000 with 98.49% 	 Time used:  0.00 sec
2023-03-29 19:51:08,650 		3408 of 10000 with 98.50% 	 Time used:  0.00 sec
2023-03-29 19:51:08,652 		3432 of 10000 with 98.48% 	 Time used:  0.00 sec
2023-03-29 19:51:08,654 		3456 of 10000 with 98.47% 	 Time used:  0.00 sec
2023-03-29 19:51:08,656 		3480 of 10000 with 98.48% 	 Time used:  0.00 sec
2023-03-29 19:51:08,658 		3504 of 10000 with 98.49% 	 Time used:  0.00 sec
2023-03-29 19:51:08,661 		3528 of 10000 with 98.50% 	 Time used:  0.00 sec
2023-03-29 19:51:08,663 		3552 of 10000 with 98.48% 	 Time used:  0.00 sec
2023-03-29 19:51:08,665 		3576 of 10000 with 98.46% 	 Time used:  0.00 sec
2023-03-29 19:51:08,667 		3600 of 10000 with 98.47% 	 Time used:  0.00 sec
2023-03-29 19:51:08,669 		3624 of 10000 with 98.48% 	 Time used:  0.00 sec
2023-03-29 19:51:08,671 		3648 of 10000 with 98.49% 	 Time used:  0.00 sec
2023-03-29 19:51:08,673 		3672 of 10000 with 98.50% 	 Time used:  0.00 sec
2023-03-29 19:51:08,676 		3696 of 10000 with 98.51% 	 Time used:  0.00 sec
2023-03-29 19:51:08,678 		3720 of 10000 with 98.52% 	 Time used:  0.00 sec
2023-03-29 19:51:08,680 		3744 of 10000 with 98.50% 	 Time used:  0.00 sec
2023-03-29 19:51:08,682 		3768 of 10000 with 98.49% 	 Time used:  0.00 sec
2023-03-29 19:51:08,684 		3792 of 10000 with 98.50% 	 Time used:  0.00 sec
2023-03-29 19:51:08,686 		3816 of 10000 with 98.48% 	 Time used:  0.00 sec
2023-03-29 19:51:08,689 		3840 of 10000 with 98.49% 	 Time used:  0.00 sec
2023-03-29 19:51:08,691 		3864 of 10000 with 98.50% 	 Time used:  0.00 sec
2023-03-29 19:51:08,693 		3888 of 10000 with 98.48% 	 Time used:  0.00 sec
2023-03-29 19:51:08,695 		3912 of 10000 with 98.49% 	 Time used:  0.00 sec
2023-03-29 19:51:08,697 		3936 of 10000 with 98.50% 	 Time used:  0.00 sec
2023-03-29 19:51:08,699 		3960 of 10000 with 98.51% 	 Time used:  0.00 sec
2023-03-29 19:51:08,701 		3984 of 10000 with 98.52% 	 Time used:  0.00 sec
2023-03-29 19:51:08,703 		4008 of 10000 with 98.53% 	 Time used:  0.00 sec
2023-03-29 19:51:08,706 		4032 of 10000 with 98.51% 	 Time used:  0.00 sec
2023-03-29 19:51:08,708 		4056 of 10000 with 98.52% 	 Time used:  0.00 sec
2023-03-29 19:51:08,710 		4080 of 10000 with 98.50% 	 Time used:  0.00 sec
2023-03-29 19:51:08,712 		4104 of 10000 with 98.51% 	 Time used:  0.00 sec
2023-03-29 19:51:08,714 		4128 of 10000 with 98.52% 	 Time used:  0.00 sec
2023-03-29 19:51:08,716 		4152 of 10000 with 98.53% 	 Time used:  0.00 sec
2023-03-29 19:51:08,718 		4176 of 10000 with 98.54% 	 Time used:  0.00 sec
2023-03-29 19:51:08,721 		4200 of 10000 with 98.52% 	 Time used:  0.00 sec
2023-03-29 19:51:08,723 		4224 of 10000 with 98.53% 	 Time used:  0.00 sec
2023-03-29 19:51:08,725 		4248 of 10000 with 98.52% 	 Time used:  0.00 sec
2023-03-29 19:51:08,727 		4272 of 10000 with 98.53% 	 Time used:  0.00 sec
2023-03-29 19:51:08,729 		4296 of 10000 with 98.53% 	 Time used:  0.00 sec
2023-03-29 19:51:08,731 		4320 of 10000 with 98.54% 	 Time used:  0.00 sec
2023-03-29 19:51:08,733 		4344 of 10000 with 98.55% 	 Time used:  0.00 sec
2023-03-29 19:51:08,736 		4368 of 10000 with 98.56% 	 Time used:  0.00 sec
2023-03-29 19:51:08,738 		4392 of 10000 with 98.54% 	 Time used:  0.00 sec
2023-03-29 19:51:08,740 		4416 of 10000 with 98.55% 	 Time used:  0.00 sec
2023-03-29 19:51:08,742 		4440 of 10000 with 98.54% 	 Time used:  0.00 sec
2023-03-29 19:51:08,744 		4464 of 10000 with 98.52% 	 Time used:  0.00 sec
2023-03-29 19:51:08,746 		4488 of 10000 with 98.53% 	 Time used:  0.00 sec
2023-03-29 19:51:08,748 		4512 of 10000 with 98.54% 	 Time used:  0.00 sec
2023-03-29 19:51:08,750 		4536 of 10000 with 98.54% 	 Time used:  0.00 sec
2023-03-29 19:51:08,753 		4560 of 10000 with 98.53% 	 Time used:  0.00 sec
2023-03-29 19:51:08,755 		4584 of 10000 with 98.54% 	 Time used:  0.00 sec
2023-03-29 19:51:08,757 		4608 of 10000 with 98.55% 	 Time used:  0.00 sec
2023-03-29 19:51:08,759 		4632 of 10000 with 98.55% 	 Time used:  0.00 sec
2023-03-29 19:51:08,761 		4656 of 10000 with 98.56% 	 Time used:  0.00 sec
2023-03-29 19:51:08,763 		4680 of 10000 with 98.57% 	 Time used:  0.00 sec
2023-03-29 19:51:08,765 		4704 of 10000 with 98.55% 	 Time used:  0.00 sec
2023-03-29 19:51:08,767 		4728 of 10000 with 98.56% 	 Time used:  0.00 sec
2023-03-29 19:51:08,770 		4752 of 10000 with 98.57% 	 Time used:  0.00 sec
2023-03-29 19:51:08,772 		4776 of 10000 with 98.56% 	 Time used:  0.00 sec
2023-03-29 19:51:08,774 		4800 of 10000 with 98.56% 	 Time used:  0.00 sec
2023-03-29 19:51:08,776 		4824 of 10000 with 98.55% 	 Time used:  0.00 sec
2023-03-29 19:51:08,778 		4848 of 10000 with 98.56% 	 Time used:  0.00 sec
2023-03-29 19:51:08,780 		4872 of 10000 with 98.56% 	 Time used:  0.00 sec
2023-03-29 19:51:08,782 		4896 of 10000 with 98.57% 	 Time used:  0.00 sec
2023-03-29 19:51:08,784 		4920 of 10000 with 98.58% 	 Time used:  0.00 sec
2023-03-29 19:51:08,787 		4944 of 10000 with 98.56% 	 Time used:  0.00 sec
2023-03-29 19:51:08,789 		4968 of 10000 with 98.57% 	 Time used:  0.00 sec
2023-03-29 19:51:08,791 		4992 of 10000 with 98.58% 	 Time used:  0.00 sec
2023-03-29 19:51:08,793 		5016 of 10000 with 98.58% 	 Time used:  0.00 sec
2023-03-29 19:51:08,795 		5040 of 10000 with 98.59% 	 Time used:  0.00 sec
2023-03-29 19:51:08,797 		5064 of 10000 with 98.60% 	 Time used:  0.00 sec
2023-03-29 19:51:08,800 		5088 of 10000 with 98.60% 	 Time used:  0.00 sec
2023-03-29 19:51:08,802 		5112 of 10000 with 98.61% 	 Time used:  0.00 sec
2023-03-29 19:51:08,804 		5136 of 10000 with 98.62% 	 Time used:  0.00 sec
2023-03-29 19:51:08,806 		5160 of 10000 with 98.62% 	 Time used:  0.00 sec
2023-03-29 19:51:08,808 		5184 of 10000 with 98.63% 	 Time used:  0.00 sec
2023-03-29 19:51:08,810 		5208 of 10000 with 98.64% 	 Time used:  0.00 sec
2023-03-29 19:51:08,812 		5232 of 10000 with 98.64% 	 Time used:  0.00 sec
2023-03-29 19:51:08,815 		5256 of 10000 with 98.65% 	 Time used:  0.00 sec
2023-03-29 19:51:08,817 		5280 of 10000 with 98.66% 	 Time used:  0.00 sec
2023-03-29 19:51:08,819 		5304 of 10000 with 98.66% 	 Time used:  0.00 sec
2023-03-29 19:51:08,821 		5328 of 10000 with 98.67% 	 Time used:  0.00 sec
2023-03-29 19:51:08,823 		5352 of 10000 with 98.67% 	 Time used:  0.00 sec
2023-03-29 19:51:08,825 		5376 of 10000 with 98.68% 	 Time used:  0.00 sec
2023-03-29 19:51:08,827 		5400 of 10000 with 98.69% 	 Time used:  0.00 sec
2023-03-29 19:51:08,829 		5424 of 10000 with 98.69% 	 Time used:  0.00 sec
2023-03-29 19:51:08,832 		5448 of 10000 with 98.70% 	 Time used:  0.00 sec
2023-03-29 19:51:08,834 		5472 of 10000 with 98.70% 	 Time used:  0.00 sec
2023-03-29 19:51:08,836 		5496 of 10000 with 98.71% 	 Time used:  0.00 sec
2023-03-29 19:51:08,838 		5520 of 10000 with 98.71% 	 Time used:  0.00 sec
2023-03-29 19:51:08,840 		5544 of 10000 with 98.72% 	 Time used:  0.00 sec
2023-03-29 19:51:08,842 		5568 of 10000 with 98.72% 	 Time used:  0.00 sec
2023-03-29 19:51:08,845 		5592 of 10000 with 98.73% 	 Time used:  0.00 sec
2023-03-29 19:51:08,847 		5616 of 10000 with 98.74% 	 Time used:  0.00 sec
2023-03-29 19:51:08,849 		5640 of 10000 with 98.74% 	 Time used:  0.00 sec
2023-03-29 19:51:08,851 		5664 of 10000 with 98.71% 	 Time used:  0.00 sec
2023-03-29 19:51:08,853 		5688 of 10000 with 98.72% 	 Time used:  0.00 sec
2023-03-29 19:51:08,855 		5712 of 10000 with 98.72% 	 Time used:  0.00 sec
2023-03-29 19:51:08,857 		5736 of 10000 with 98.73% 	 Time used:  0.00 sec
2023-03-29 19:51:08,860 		5760 of 10000 with 98.73% 	 Time used:  0.00 sec
2023-03-29 19:51:08,862 		5784 of 10000 with 98.74% 	 Time used:  0.00 sec
2023-03-29 19:51:08,864 		5808 of 10000 with 98.74% 	 Time used:  0.00 sec
2023-03-29 19:51:08,866 		5832 of 10000 with 98.75% 	 Time used:  0.00 sec
2023-03-29 19:51:08,868 		5856 of 10000 with 98.75% 	 Time used:  0.00 sec
2023-03-29 19:51:08,870 		5880 of 10000 with 98.76% 	 Time used:  0.00 sec
2023-03-29 19:51:08,872 		5904 of 10000 with 98.76% 	 Time used:  0.00 sec
2023-03-29 19:51:08,874 		5928 of 10000 with 98.77% 	 Time used:  0.00 sec
2023-03-29 19:51:08,877 		5952 of 10000 with 98.76% 	 Time used:  0.00 sec
2023-03-29 19:51:08,879 		5976 of 10000 with 98.74% 	 Time used:  0.00 sec
2023-03-29 19:51:08,881 		6000 of 10000 with 98.72% 	 Time used:  0.00 sec
2023-03-29 19:51:08,883 		6024 of 10000 with 98.72% 	 Time used:  0.00 sec
2023-03-29 19:51:08,885 		6048 of 10000 with 98.73% 	 Time used:  0.00 sec
2023-03-29 19:51:08,887 		6072 of 10000 with 98.73% 	 Time used:  0.00 sec
2023-03-29 19:51:08,889 		6096 of 10000 with 98.74% 	 Time used:  0.00 sec
2023-03-29 19:51:08,891 		6120 of 10000 with 98.74% 	 Time used:  0.00 sec
2023-03-29 19:51:08,894 		6144 of 10000 with 98.75% 	 Time used:  0.00 sec
2023-03-29 19:51:08,896 		6168 of 10000 with 98.75% 	 Time used:  0.00 sec
2023-03-29 19:51:08,898 		6192 of 10000 with 98.76% 	 Time used:  0.00 sec
2023-03-29 19:51:08,900 		6216 of 10000 with 98.76% 	 Time used:  0.00 sec
2023-03-29 19:51:08,902 		6240 of 10000 with 98.77% 	 Time used:  0.00 sec
2023-03-29 19:51:08,904 		6264 of 10000 with 98.77% 	 Time used:  0.00 sec
2023-03-29 19:51:08,907 		6288 of 10000 with 98.78% 	 Time used:  0.00 sec
2023-03-29 19:51:08,909 		6312 of 10000 with 98.78% 	 Time used:  0.00 sec
2023-03-29 19:51:08,911 		6336 of 10000 with 98.78% 	 Time used:  0.00 sec
2023-03-29 19:51:08,913 		6360 of 10000 with 98.79% 	 Time used:  0.00 sec
2023-03-29 19:51:08,915 		6384 of 10000 with 98.79% 	 Time used:  0.00 sec
2023-03-29 19:51:08,917 		6408 of 10000 with 98.80% 	 Time used:  0.00 sec
2023-03-29 19:51:08,919 		6432 of 10000 with 98.80% 	 Time used:  0.00 sec
2023-03-29 19:51:08,922 		6456 of 10000 with 98.81% 	 Time used:  0.00 sec
2023-03-29 19:51:08,924 		6480 of 10000 with 98.81% 	 Time used:  0.00 sec
2023-03-29 19:51:08,926 		6504 of 10000 with 98.82% 	 Time used:  0.00 sec
2023-03-29 19:51:08,928 		6528 of 10000 with 98.82% 	 Time used:  0.00 sec
2023-03-29 19:51:08,930 		6552 of 10000 with 98.82% 	 Time used:  0.00 sec
2023-03-29 19:51:08,932 		6576 of 10000 with 98.77% 	 Time used:  0.00 sec
2023-03-29 19:51:08,934 		6600 of 10000 with 98.76% 	 Time used:  0.00 sec
2023-03-29 19:51:08,936 		6624 of 10000 with 98.76% 	 Time used:  0.00 sec
2023-03-29 19:51:08,939 		6648 of 10000 with 98.75% 	 Time used:  0.00 sec
2023-03-29 19:51:08,941 		6672 of 10000 with 98.76% 	 Time used:  0.00 sec
2023-03-29 19:51:08,943 		6696 of 10000 with 98.76% 	 Time used:  0.00 sec
2023-03-29 19:51:08,945 		6720 of 10000 with 98.76% 	 Time used:  0.00 sec
2023-03-29 19:51:08,947 		6744 of 10000 with 98.77% 	 Time used:  0.00 sec
2023-03-29 19:51:08,949 		6768 of 10000 with 98.77% 	 Time used:  0.00 sec
2023-03-29 19:51:08,951 		6792 of 10000 with 98.78% 	 Time used:  0.00 sec
2023-03-29 19:51:08,953 		6816 of 10000 with 98.78% 	 Time used:  0.00 sec
2023-03-29 19:51:08,956 		6840 of 10000 with 98.79% 	 Time used:  0.00 sec
2023-03-29 19:51:08,958 		6864 of 10000 with 98.79% 	 Time used:  0.00 sec
2023-03-29 19:51:08,960 		6888 of 10000 with 98.80% 	 Time used:  0.00 sec
2023-03-29 19:51:08,962 		6912 of 10000 with 98.80% 	 Time used:  0.00 sec
2023-03-29 19:51:08,964 		6936 of 10000 with 98.80% 	 Time used:  0.00 sec
2023-03-29 19:51:08,966 		6960 of 10000 with 98.81% 	 Time used:  0.00 sec
2023-03-29 19:51:08,968 		6984 of 10000 with 98.81% 	 Time used:  0.00 sec
2023-03-29 19:51:08,971 		7008 of 10000 with 98.82% 	 Time used:  0.00 sec
2023-03-29 19:51:08,973 		7032 of 10000 with 98.82% 	 Time used:  0.00 sec
2023-03-29 19:51:08,975 		7056 of 10000 with 98.82% 	 Time used:  0.00 sec
2023-03-29 19:51:08,977 		7080 of 10000 with 98.83% 	 Time used:  0.00 sec
2023-03-29 19:51:08,979 		7104 of 10000 with 98.83% 	 Time used:  0.00 sec
2023-03-29 19:51:08,981 		7128 of 10000 with 98.84% 	 Time used:  0.00 sec
2023-03-29 19:51:08,983 		7152 of 10000 with 98.84% 	 Time used:  0.00 sec
2023-03-29 19:51:08,986 		7176 of 10000 with 98.84% 	 Time used:  0.00 sec
2023-03-29 19:51:08,988 		7200 of 10000 with 98.85% 	 Time used:  0.00 sec
2023-03-29 19:51:08,990 		7224 of 10000 with 98.85% 	 Time used:  0.00 sec
2023-03-29 19:51:08,992 		7248 of 10000 with 98.85% 	 Time used:  0.00 sec
2023-03-29 19:51:08,994 		7272 of 10000 with 98.86% 	 Time used:  0.00 sec
2023-03-29 19:51:08,996 		7296 of 10000 with 98.86% 	 Time used:  0.00 sec
2023-03-29 19:51:08,999 		7320 of 10000 with 98.87% 	 Time used:  0.00 sec
2023-03-29 19:51:09,001 		7344 of 10000 with 98.87% 	 Time used:  0.00 sec
2023-03-29 19:51:09,003 		7368 of 10000 with 98.87% 	 Time used:  0.00 sec
2023-03-29 19:51:09,005 		7392 of 10000 with 98.88% 	 Time used:  0.00 sec
2023-03-29 19:51:09,007 		7416 of 10000 with 98.88% 	 Time used:  0.00 sec
2023-03-29 19:51:09,009 		7440 of 10000 with 98.88% 	 Time used:  0.00 sec
2023-03-29 19:51:09,012 		7464 of 10000 with 98.89% 	 Time used:  0.00 sec
2023-03-29 19:51:09,014 		7488 of 10000 with 98.89% 	 Time used:  0.00 sec
2023-03-29 19:51:09,016 		7512 of 10000 with 98.90% 	 Time used:  0.00 sec
2023-03-29 19:51:09,018 		7536 of 10000 with 98.90% 	 Time used:  0.00 sec
2023-03-29 19:51:09,020 		7560 of 10000 with 98.90% 	 Time used:  0.00 sec
2023-03-29 19:51:09,022 		7584 of 10000 with 98.91% 	 Time used:  0.00 sec
2023-03-29 19:51:09,024 		7608 of 10000 with 98.91% 	 Time used:  0.00 sec
2023-03-29 19:51:09,027 		7632 of 10000 with 98.91% 	 Time used:  0.00 sec
2023-03-29 19:51:09,029 		7656 of 10000 with 98.92% 	 Time used:  0.00 sec
2023-03-29 19:51:09,031 		7680 of 10000 with 98.92% 	 Time used:  0.00 sec
2023-03-29 19:51:09,033 		7704 of 10000 with 98.92% 	 Time used:  0.00 sec
2023-03-29 19:51:09,035 		7728 of 10000 with 98.93% 	 Time used:  0.00 sec
2023-03-29 19:51:09,037 		7752 of 10000 with 98.93% 	 Time used:  0.00 sec
2023-03-29 19:51:09,039 		7776 of 10000 with 98.93% 	 Time used:  0.00 sec
2023-03-29 19:51:09,042 		7800 of 10000 with 98.94% 	 Time used:  0.00 sec
2023-03-29 19:51:09,044 		7824 of 10000 with 98.94% 	 Time used:  0.00 sec
2023-03-29 19:51:09,046 		7848 of 10000 with 98.94% 	 Time used:  0.00 sec
2023-03-29 19:51:09,048 		7872 of 10000 with 98.95% 	 Time used:  0.00 sec
2023-03-29 19:51:09,050 		7896 of 10000 with 98.95% 	 Time used:  0.00 sec
2023-03-29 19:51:09,052 		7920 of 10000 with 98.95% 	 Time used:  0.00 sec
2023-03-29 19:51:09,054 		7944 of 10000 with 98.96% 	 Time used:  0.00 sec
2023-03-29 19:51:09,057 		7968 of 10000 with 98.96% 	 Time used:  0.00 sec
2023-03-29 19:51:09,059 		7992 of 10000 with 98.96% 	 Time used:  0.00 sec
2023-03-29 19:51:09,061 		8016 of 10000 with 98.96% 	 Time used:  0.00 sec
2023-03-29 19:51:09,063 		8040 of 10000 with 98.97% 	 Time used:  0.00 sec
2023-03-29 19:51:09,065 		8064 of 10000 with 98.97% 	 Time used:  0.00 sec
2023-03-29 19:51:09,067 		8088 of 10000 with 98.97% 	 Time used:  0.00 sec
2023-03-29 19:51:09,070 		8112 of 10000 with 98.98% 	 Time used:  0.00 sec
2023-03-29 19:51:09,072 		8136 of 10000 with 98.98% 	 Time used:  0.00 sec
2023-03-29 19:51:09,074 		8160 of 10000 with 98.98% 	 Time used:  0.00 sec
2023-03-29 19:51:09,076 		8184 of 10000 with 98.99% 	 Time used:  0.00 sec
2023-03-29 19:51:09,078 		8208 of 10000 with 98.99% 	 Time used:  0.00 sec
2023-03-29 19:51:09,080 		8232 of 10000 with 98.99% 	 Time used:  0.00 sec
2023-03-29 19:51:09,082 		8256 of 10000 with 98.99% 	 Time used:  0.00 sec
2023-03-29 19:51:09,084 		8280 of 10000 with 99.00% 	 Time used:  0.00 sec
2023-03-29 19:51:09,087 		8304 of 10000 with 99.00% 	 Time used:  0.00 sec
2023-03-29 19:51:09,089 		8328 of 10000 with 98.98% 	 Time used:  0.00 sec
2023-03-29 19:51:09,091 		8352 of 10000 with 98.98% 	 Time used:  0.00 sec
2023-03-29 19:51:09,093 		8376 of 10000 with 98.99% 	 Time used:  0.00 sec
2023-03-29 19:51:09,095 		8400 of 10000 with 98.98% 	 Time used:  0.00 sec
2023-03-29 19:51:09,097 		8424 of 10000 with 98.97% 	 Time used:  0.00 sec
2023-03-29 19:51:09,100 		8448 of 10000 with 98.97% 	 Time used:  0.00 sec
2023-03-29 19:51:09,102 		8472 of 10000 with 98.97% 	 Time used:  0.00 sec
2023-03-29 19:51:09,104 		8496 of 10000 with 98.98% 	 Time used:  0.00 sec
2023-03-29 19:51:09,106 		8520 of 10000 with 98.98% 	 Time used:  0.00 sec
2023-03-29 19:51:09,108 		8544 of 10000 with 98.97% 	 Time used:  0.00 sec
2023-03-29 19:51:09,110 		8568 of 10000 with 98.97% 	 Time used:  0.00 sec
2023-03-29 19:51:09,112 		8592 of 10000 with 98.98% 	 Time used:  0.00 sec
2023-03-29 19:51:09,114 		8616 of 10000 with 98.98% 	 Time used:  0.00 sec
2023-03-29 19:51:09,117 		8640 of 10000 with 98.98% 	 Time used:  0.00 sec
2023-03-29 19:51:09,119 		8664 of 10000 with 98.98% 	 Time used:  0.00 sec
2023-03-29 19:51:09,121 		8688 of 10000 with 98.99% 	 Time used:  0.00 sec
2023-03-29 19:51:09,123 		8712 of 10000 with 98.99% 	 Time used:  0.00 sec
2023-03-29 19:51:09,125 		8736 of 10000 with 98.99% 	 Time used:  0.00 sec
2023-03-29 19:51:09,127 		8760 of 10000 with 99.00% 	 Time used:  0.00 sec
2023-03-29 19:51:09,129 		8784 of 10000 with 99.00% 	 Time used:  0.00 sec
2023-03-29 19:51:09,131 		8808 of 10000 with 99.00% 	 Time used:  0.00 sec
2023-03-29 19:51:09,134 		8832 of 10000 with 99.00% 	 Time used:  0.00 sec
2023-03-29 19:51:09,136 		8856 of 10000 with 99.01% 	 Time used:  0.00 sec
2023-03-29 19:51:09,138 		8880 of 10000 with 99.01% 	 Time used:  0.00 sec
2023-03-29 19:51:09,140 		8904 of 10000 with 99.01% 	 Time used:  0.00 sec
2023-03-29 19:51:09,142 		8928 of 10000 with 99.01% 	 Time used:  0.00 sec
2023-03-29 19:51:09,144 		8952 of 10000 with 99.02% 	 Time used:  0.00 sec
2023-03-29 19:51:09,146 		8976 of 10000 with 99.02% 	 Time used:  0.00 sec
2023-03-29 19:51:09,149 		9000 of 10000 with 99.02% 	 Time used:  0.00 sec
2023-03-29 19:51:09,151 		9024 of 10000 with 99.01% 	 Time used:  0.00 sec
2023-03-29 19:51:09,153 		9048 of 10000 with 99.02% 	 Time used:  0.00 sec
2023-03-29 19:51:09,155 		9072 of 10000 with 99.02% 	 Time used:  0.00 sec
2023-03-29 19:51:09,157 		9096 of 10000 with 99.02% 	 Time used:  0.00 sec
2023-03-29 19:51:09,159 		9120 of 10000 with 99.02% 	 Time used:  0.00 sec
2023-03-29 19:51:09,161 		9144 of 10000 with 99.03% 	 Time used:  0.00 sec
2023-03-29 19:51:09,163 		9168 of 10000 with 99.03% 	 Time used:  0.00 sec
2023-03-29 19:51:09,166 		9192 of 10000 with 99.03% 	 Time used:  0.00 sec
2023-03-29 19:51:09,168 		9216 of 10000 with 99.03% 	 Time used:  0.00 sec
2023-03-29 19:51:09,170 		9240 of 10000 with 99.04% 	 Time used:  0.00 sec
2023-03-29 19:51:09,172 		9264 of 10000 with 99.04% 	 Time used:  0.00 sec
2023-03-29 19:51:09,174 		9288 of 10000 with 99.04% 	 Time used:  0.00 sec
2023-03-29 19:51:09,176 		9312 of 10000 with 99.04% 	 Time used:  0.00 sec
2023-03-29 19:51:09,178 		9336 of 10000 with 99.05% 	 Time used:  0.00 sec
2023-03-29 19:51:09,181 		9360 of 10000 with 99.05% 	 Time used:  0.00 sec
2023-03-29 19:51:09,183 		9384 of 10000 with 99.05% 	 Time used:  0.00 sec
2023-03-29 19:51:09,185 		9408 of 10000 with 99.05% 	 Time used:  0.00 sec
2023-03-29 19:51:09,187 		9432 of 10000 with 99.06% 	 Time used:  0.00 sec
2023-03-29 19:51:09,189 		9456 of 10000 with 99.06% 	 Time used:  0.00 sec
2023-03-29 19:51:09,191 		9480 of 10000 with 99.06% 	 Time used:  0.00 sec
2023-03-29 19:51:09,193 		9504 of 10000 with 99.06% 	 Time used:  0.00 sec
2023-03-29 19:51:09,195 		9528 of 10000 with 99.06% 	 Time used:  0.00 sec
2023-03-29 19:51:09,198 		9552 of 10000 with 99.05% 	 Time used:  0.00 sec
2023-03-29 19:51:09,200 		9576 of 10000 with 99.05% 	 Time used:  0.00 sec
2023-03-29 19:51:09,202 		9600 of 10000 with 99.05% 	 Time used:  0.00 sec
2023-03-29 19:51:09,204 		9624 of 10000 with 99.05% 	 Time used:  0.00 sec
2023-03-29 19:51:09,206 		9648 of 10000 with 99.06% 	 Time used:  0.00 sec
2023-03-29 19:51:09,208 		9672 of 10000 with 99.06% 	 Time used:  0.00 sec
2023-03-29 19:51:09,210 		9696 of 10000 with 99.04% 	 Time used:  0.00 sec
2023-03-29 19:51:09,212 		9720 of 10000 with 99.04% 	 Time used:  0.00 sec
2023-03-29 19:51:09,215 		9744 of 10000 with 99.04% 	 Time used:  0.00 sec
2023-03-29 19:51:09,217 		9768 of 10000 with 99.04% 	 Time used:  0.00 sec
2023-03-29 19:51:09,219 		9792 of 10000 with 99.04% 	 Time used:  0.00 sec
2023-03-29 19:51:09,221 		9816 of 10000 with 99.04% 	 Time used:  0.00 sec
2023-03-29 19:51:09,223 		9840 of 10000 with 99.04% 	 Time used:  0.00 sec
2023-03-29 19:51:09,225 		9864 of 10000 with 99.05% 	 Time used:  0.00 sec
2023-03-29 19:51:09,227 		9888 of 10000 with 99.05% 	 Time used:  0.00 sec
2023-03-29 19:51:09,230 		9912 of 10000 with 99.04% 	 Time used:  0.00 sec
2023-03-29 19:51:09,232 		9936 of 10000 with 99.04% 	 Time used:  0.00 sec
2023-03-29 19:51:09,234 		9960 of 10000 with 99.05% 	 Time used:  0.00 sec
2023-03-29 19:51:09,236 		9984 of 10000 with 99.05% 	 Time used:  0.00 sec
2023-03-29 19:51:09,238 		10000 of 10000 with 99.05% 	 Time used:  0.00 sec
2023-03-29 19:51:09,238 
2023-03-29 19:51:09,239 			Learning rate: weights:   1.000e-03    
2023-03-29 19:51:09,239 			Last test performance: 99.05%
2023-03-29 19:51:09,239 ----------------
2023-03-29 19:51:09,302   13  =>  0    		Training 486 pattern with 98.75% 	Forward time: 	 0.05 sec
2023-03-29 19:51:09,302 			Loss:    2.025e-03    			Backward time: 	 0.01 sec 
2023-03-29 19:51:09,348 			Learning rate: weights:   1.000e-03    
2023-03-29 19:51:09,348 			Last test performance: 99.05%
2023-03-29 19:51:09,348 ----------------
2023-03-29 19:51:09,432   13  =>  1    		Training 486 pattern with 98.75% 	Forward time: 	 0.07 sec
2023-03-29 19:51:09,432 			Loss:    1.495e-03    			Backward time: 	 0.01 sec 
2023-03-29 19:51:09,547 			Learning rate: weights:   1.000e-03    
2023-03-29 19:51:09,547 			Last test performance: 99.05%
2023-03-29 19:51:09,547 ----------------
2023-03-29 19:51:09,632   13  =>  2    		Training 486 pattern with 98.96% 	Forward time: 	 0.07 sec
2023-03-29 19:51:09,632 			Loss:    1.876e-03    			Backward time: 	 0.01 sec 
2023-03-29 19:51:09,689 			Learning rate: weights:   1.000e-03    
2023-03-29 19:51:09,689 			Last test performance: 99.05%
2023-03-29 19:51:09,689 ----------------
2023-03-29 19:51:09,774   13  =>  3    		Training 486 pattern with 98.96% 	Forward time: 	 0.07 sec
2023-03-29 19:51:09,785 			Loss:    1.076e-03    			Backward time: 	 0.01 sec 
2023-03-29 19:51:10,002 			Learning rate: weights:   1.000e-03    
2023-03-29 19:51:10,002 			Last test performance: 99.05%
2023-03-29 19:51:10,002 ----------------
2023-03-29 19:51:10,086   13  =>  4    		Training 486 pattern with 98.75% 	Forward time: 	 0.07 sec
2023-03-29 19:51:10,087 			Loss:    1.374e-03    			Backward time: 	 0.01 sec 
2023-03-29 19:51:10,140 			Learning rate: weights:   1.000e-03    
2023-03-29 19:51:10,141 			Last test performance: 99.05%
2023-03-29 19:51:10,141 ----------------
2023-03-29 19:51:10,225   13  =>  5    		Training 486 pattern with 98.96% 	Forward time: 	 0.07 sec
2023-03-29 19:51:10,225 			Loss:    1.486e-03    			Backward time: 	 0.01 sec 
2023-03-29 19:51:10,311 			Learning rate: weights:   1.000e-03    
2023-03-29 19:51:10,311 			Last test performance: 99.05%
2023-03-29 19:51:10,311 ----------------
2023-03-29 19:51:10,395   13  =>  6    		Training 486 pattern with 99.17% 	Forward time: 	 0.07 sec
2023-03-29 19:51:10,395 			Loss:    1.361e-03    			Backward time: 	 0.01 sec 
2023-03-29 19:51:10,472 			Learning rate: weights:   1.000e-03    
2023-03-29 19:51:10,472 			Last test performance: 99.05%
2023-03-29 19:51:10,472 ----------------
2023-03-29 19:51:10,556   13  =>  7    		Training 486 pattern with 98.75% 	Forward time: 	 0.07 sec
2023-03-29 19:51:10,556 			Loss:    1.261e-03    			Backward time: 	 0.01 sec 
2023-03-29 19:51:10,659 			Learning rate: weights:   1.000e-03    
2023-03-29 19:51:10,659 			Last test performance: 99.05%
2023-03-29 19:51:10,659 ----------------
2023-03-29 19:51:10,744   13  =>  8    		Training 486 pattern with 99.17% 	Forward time: 	 0.07 sec
2023-03-29 19:51:10,744 			Loss:    1.471e-03    			Backward time: 	 0.01 sec 
2023-03-29 19:51:10,792 			Learning rate: weights:   1.000e-03    
2023-03-29 19:51:10,792 			Last test performance: 99.05%
2023-03-29 19:51:10,792 ----------------
2023-03-29 19:51:10,876   13  =>  9    		Training 486 pattern with 98.33% 	Forward time: 	 0.07 sec
2023-03-29 19:51:10,876 			Loss:    1.554e-03    			Backward time: 	 0.01 sec 
2023-03-29 19:51:10,980 			Learning rate: weights:   1.000e-03    
2023-03-29 19:51:10,980 			Last test performance: 99.05%
2023-03-29 19:51:10,980 ----------------
2023-03-29 19:51:11,065   13  =>  10   		Training 486 pattern with 99.58% 	Forward time: 	 0.07 sec
2023-03-29 19:51:11,065 			Loss:    1.136e-03    			Backward time: 	 0.01 sec 
2023-03-29 19:51:11,156 			Learning rate: weights:   1.000e-03    
2023-03-29 19:51:11,156 			Last test performance: 99.05%
2023-03-29 19:51:11,156 ----------------
2023-03-29 19:51:11,244   13  =>  11   		Training 486 pattern with 99.58% 	Forward time: 	 0.07 sec
2023-03-29 19:51:11,244 			Loss:    6.796e-04    			Backward time: 	 0.01 sec 
2023-03-29 19:51:11,319 			Learning rate: weights:   1.000e-03    
2023-03-29 19:51:11,319 			Last test performance: 99.05%
2023-03-29 19:51:11,319 ----------------
2023-03-29 19:51:11,404   13  =>  12   		Training 486 pattern with 98.75% 	Forward time: 	 0.07 sec
2023-03-29 19:51:11,404 			Loss:    1.467e-03    			Backward time: 	 0.01 sec 
2023-03-29 19:51:11,463 			Learning rate: weights:   1.000e-03    
2023-03-29 19:51:11,463 			Last test performance: 99.05%
2023-03-29 19:51:11,463 ----------------
2023-03-29 19:51:11,548   13  =>  13   		Training 486 pattern with 98.96% 	Forward time: 	 0.07 sec
2023-03-29 19:51:11,548 			Loss:    1.127e-03    			Backward time: 	 0.01 sec 
2023-03-29 19:51:11,614 			Learning rate: weights:   1.000e-03    
2023-03-29 19:51:11,614 			Last test performance: 99.05%
2023-03-29 19:51:11,614 ----------------
2023-03-29 19:51:11,699   13  =>  14   		Training 486 pattern with 98.96% 	Forward time: 	 0.07 sec
2023-03-29 19:51:11,699 			Loss:    1.345e-03    			Backward time: 	 0.01 sec 
2023-03-29 19:51:11,780 			Learning rate: weights:   1.000e-03    
2023-03-29 19:51:11,780 			Last test performance: 99.05%
2023-03-29 19:51:11,780 ----------------
2023-03-29 19:51:11,865   13  =>  15   		Training 486 pattern with 98.96% 	Forward time: 	 0.07 sec
2023-03-29 19:51:11,865 			Loss:    8.603e-04    			Backward time: 	 0.01 sec 
2023-03-29 19:51:11,980 			Learning rate: weights:   1.000e-03    
2023-03-29 19:51:11,980 			Last test performance: 99.05%
2023-03-29 19:51:11,980 ----------------
2023-03-29 19:51:12,064   13  =>  16   		Training 486 pattern with 99.38% 	Forward time: 	 0.07 sec
2023-03-29 19:51:12,064 			Loss:    1.021e-03    			Backward time: 	 0.01 sec 
2023-03-29 19:51:12,167 			Learning rate: weights:   1.000e-03    
2023-03-29 19:51:12,167 			Last test performance: 99.05%
2023-03-29 19:51:12,167 ----------------
2023-03-29 19:51:12,250   13  =>  17   		Training 486 pattern with 98.96% 	Forward time: 	 0.07 sec
2023-03-29 19:51:12,250 			Loss:    1.163e-03    			Backward time: 	 0.01 sec 
2023-03-29 19:51:12,336 			Learning rate: weights:   1.000e-03    
2023-03-29 19:51:12,336 			Last test performance: 99.05%
2023-03-29 19:51:12,336 ----------------
2023-03-29 19:51:12,420   13  =>  18   		Training 486 pattern with 99.79% 	Forward time: 	 0.07 sec
2023-03-29 19:51:12,420 			Loss:    4.383e-04    			Backward time: 	 0.01 sec 
2023-03-29 19:51:12,516 			Learning rate: weights:   1.000e-03    
2023-03-29 19:51:12,516 			Last test performance: 99.05%
2023-03-29 19:51:12,516 ----------------
2023-03-29 19:51:12,600   13  =>  19   		Training 486 pattern with 99.38% 	Forward time: 	 0.07 sec
2023-03-29 19:51:12,600 			Loss:    1.226e-03    			Backward time: 	 0.01 sec 
2023-03-29 19:51:12,702 			Learning rate: weights:   1.000e-03    
2023-03-29 19:51:12,702 			Last test performance: 99.05%
2023-03-29 19:51:12,702 ----------------
2023-03-29 19:51:12,784   13  =>  20   		Training 486 pattern with 98.96% 	Forward time: 	 0.07 sec
2023-03-29 19:51:12,784 			Loss:    1.100e-03    			Backward time: 	 0.01 sec 
2023-03-29 19:51:12,840 			Learning rate: weights:   1.000e-03    
2023-03-29 19:51:12,840 			Last test performance: 99.05%
2023-03-29 19:51:12,840 ----------------
2023-03-29 19:51:12,924   13  =>  21   		Training 486 pattern with 98.33% 	Forward time: 	 0.07 sec
2023-03-29 19:51:12,924 			Loss:    2.371e-03    			Backward time: 	 0.01 sec 
2023-03-29 19:51:13,021 			Learning rate: weights:   1.000e-03    
2023-03-29 19:51:13,021 			Last test performance: 99.05%
2023-03-29 19:51:13,021 ----------------
2023-03-29 19:51:13,104   13  =>  22   		Training 486 pattern with 98.96% 	Forward time: 	 0.07 sec
2023-03-29 19:51:13,104 			Loss:    1.386e-03    			Backward time: 	 0.01 sec 
2023-03-29 19:51:13,164 			Learning rate: weights:   1.000e-03    
2023-03-29 19:51:13,164 			Last test performance: 99.05%
2023-03-29 19:51:13,164 ----------------
2023-03-29 19:51:13,247   13  =>  23   		Training 486 pattern with 98.75% 	Forward time: 	 0.07 sec
2023-03-29 19:51:13,247 			Loss:    1.122e-03    			Backward time: 	 0.01 sec 
2023-03-29 19:51:13,366 			Learning rate: weights:   1.000e-03    
2023-03-29 19:51:13,366 			Last test performance: 99.05%
2023-03-29 19:51:13,366 ----------------
2023-03-29 19:51:13,449   13  =>  24   		Training 486 pattern with 98.96% 	Forward time: 	 0.07 sec
2023-03-29 19:51:13,449 			Loss:    1.353e-03    			Backward time: 	 0.01 sec 
2023-03-29 19:51:13,572 			Learning rate: weights:   1.000e-03    
2023-03-29 19:51:13,572 			Last test performance: 99.05%
2023-03-29 19:51:13,572 ----------------
2023-03-29 19:51:13,656   13  =>  25   		Training 486 pattern with 99.58% 	Forward time: 	 0.07 sec
2023-03-29 19:51:13,657 			Loss:    5.777e-04    			Backward time: 	 0.01 sec 
2023-03-29 19:51:13,715 			Learning rate: weights:   1.000e-03    
2023-03-29 19:51:13,715 			Last test performance: 99.05%
2023-03-29 19:51:13,715 ----------------
2023-03-29 19:51:13,799   13  =>  26   		Training 486 pattern with 99.17% 	Forward time: 	 0.07 sec
2023-03-29 19:51:13,799 			Loss:    7.002e-04    			Backward time: 	 0.01 sec 
2023-03-29 19:51:13,852 			Learning rate: weights:   1.000e-03    
2023-03-29 19:51:13,852 			Last test performance: 99.05%
2023-03-29 19:51:13,852 ----------------
2023-03-29 19:51:13,936   13  =>  27   		Training 486 pattern with 99.58% 	Forward time: 	 0.07 sec
2023-03-29 19:51:13,936 			Loss:    5.317e-04    			Backward time: 	 0.01 sec 
2023-03-29 19:51:14,028 			Learning rate: weights:   1.000e-03    
2023-03-29 19:51:14,028 			Last test performance: 99.05%
2023-03-29 19:51:14,028 ----------------
2023-03-29 19:51:14,111   13  =>  28   		Training 486 pattern with 99.38% 	Forward time: 	 0.07 sec
2023-03-29 19:51:14,111 			Loss:    1.534e-03    			Backward time: 	 0.01 sec 
2023-03-29 19:51:14,176 			Learning rate: weights:   1.000e-03    
2023-03-29 19:51:14,176 			Last test performance: 99.05%
2023-03-29 19:51:14,176 ----------------
2023-03-29 19:51:14,261   13  =>  29   		Training 486 pattern with 98.75% 	Forward time: 	 0.07 sec
2023-03-29 19:51:14,261 			Loss:    9.301e-04    			Backward time: 	 0.01 sec 
2023-03-29 19:51:14,340 			Learning rate: weights:   1.000e-03    
2023-03-29 19:51:14,340 			Last test performance: 99.05%
2023-03-29 19:51:14,340 ----------------
2023-03-29 19:51:14,425   13  =>  30   		Training 486 pattern with 98.75% 	Forward time: 	 0.07 sec
2023-03-29 19:51:14,425 			Loss:    1.461e-03    			Backward time: 	 0.01 sec 
2023-03-29 19:51:14,477 			Learning rate: weights:   1.000e-03    
2023-03-29 19:51:14,477 			Last test performance: 99.05%
2023-03-29 19:51:14,477 ----------------
2023-03-29 19:51:14,564   13  =>  31   		Training 486 pattern with 99.17% 	Forward time: 	 0.07 sec
2023-03-29 19:51:14,564 			Loss:    8.400e-04    			Backward time: 	 0.01 sec 
2023-03-29 19:51:14,682 			Learning rate: weights:   1.000e-03    
2023-03-29 19:51:14,682 			Last test performance: 99.05%
2023-03-29 19:51:14,683 ----------------
2023-03-29 19:51:14,764   13  =>  32   		Training 486 pattern with 99.17% 	Forward time: 	 0.07 sec
2023-03-29 19:51:14,764 			Loss:    9.521e-04    			Backward time: 	 0.01 sec 
2023-03-29 19:51:14,821 			Learning rate: weights:   1.000e-03    
2023-03-29 19:51:14,821 			Last test performance: 99.05%
2023-03-29 19:51:14,821 ----------------
2023-03-29 19:51:14,905   13  =>  33   		Training 486 pattern with 98.75% 	Forward time: 	 0.07 sec
2023-03-29 19:51:14,905 			Loss:    1.021e-03    			Backward time: 	 0.01 sec 
2023-03-29 19:51:14,997 			Learning rate: weights:   1.000e-03    
2023-03-29 19:51:14,997 			Last test performance: 99.05%
2023-03-29 19:51:14,997 ----------------
2023-03-29 19:51:15,081   13  =>  34   		Training 486 pattern with 98.12% 	Forward time: 	 0.07 sec
2023-03-29 19:51:15,081 			Loss:    1.707e-03    			Backward time: 	 0.01 sec 
2023-03-29 19:51:15,179 			Learning rate: weights:   1.000e-03    
2023-03-29 19:51:15,179 			Last test performance: 99.05%
2023-03-29 19:51:15,179 ----------------
2023-03-29 19:51:15,262   13  =>  35   		Training 486 pattern with 98.96% 	Forward time: 	 0.07 sec
2023-03-29 19:51:15,262 			Loss:    1.357e-03    			Backward time: 	 0.01 sec 
2023-03-29 19:51:15,381 			Learning rate: weights:   1.000e-03    
2023-03-29 19:51:15,381 			Last test performance: 99.05%
2023-03-29 19:51:15,381 ----------------
2023-03-29 19:51:15,464   13  =>  36   		Training 486 pattern with 99.17% 	Forward time: 	 0.07 sec
2023-03-29 19:51:15,464 			Loss:    1.251e-03    			Backward time: 	 0.01 sec 
2023-03-29 19:51:15,546 			Learning rate: weights:   1.000e-03    
2023-03-29 19:51:15,546 			Last test performance: 99.05%
2023-03-29 19:51:15,546 ----------------
2023-03-29 19:51:15,629   13  =>  37   		Training 486 pattern with 98.54% 	Forward time: 	 0.07 sec
2023-03-29 19:51:15,629 			Loss:    1.480e-03    			Backward time: 	 0.01 sec 
2023-03-29 19:51:15,734 			Learning rate: weights:   1.000e-03    
2023-03-29 19:51:15,734 			Last test performance: 99.05%
2023-03-29 19:51:15,734 ----------------
2023-03-29 19:51:15,817   13  =>  38   		Training 486 pattern with 99.17% 	Forward time: 	 0.07 sec
2023-03-29 19:51:15,817 			Loss:    1.388e-03    			Backward time: 	 0.01 sec 
2023-03-29 19:51:15,918 			Learning rate: weights:   1.000e-03    
2023-03-29 19:51:15,918 			Last test performance: 99.05%
2023-03-29 19:51:15,918 ----------------
2023-03-29 19:51:16,002   13  =>  39   		Training 486 pattern with 98.75% 	Forward time: 	 0.07 sec
2023-03-29 19:51:16,002 			Loss:    1.092e-03    			Backward time: 	 0.01 sec 
2023-03-29 19:51:16,127 			Learning rate: weights:   1.000e-03    
2023-03-29 19:51:16,127 			Last test performance: 99.05%
2023-03-29 19:51:16,127 ----------------
2023-03-29 19:51:16,212   13  =>  40   		Training 486 pattern with 97.92% 	Forward time: 	 0.07 sec
2023-03-29 19:51:16,212 			Loss:    2.016e-03    			Backward time: 	 0.01 sec 
2023-03-29 19:51:16,278 			Learning rate: weights:   1.000e-03    
2023-03-29 19:51:16,278 			Last test performance: 99.05%
2023-03-29 19:51:16,278 ----------------
2023-03-29 19:51:16,363   13  =>  41   		Training 486 pattern with 98.96% 	Forward time: 	 0.07 sec
2023-03-29 19:51:16,363 			Loss:    1.229e-03    			Backward time: 	 0.01 sec 
2023-03-29 19:51:16,453 			Learning rate: weights:   1.000e-03    
2023-03-29 19:51:16,453 			Last test performance: 99.05%
2023-03-29 19:51:16,453 ----------------
2023-03-29 19:51:16,537   13  =>  42   		Training 486 pattern with 98.12% 	Forward time: 	 0.07 sec
2023-03-29 19:51:16,537 			Loss:    2.540e-03    			Backward time: 	 0.01 sec 
2023-03-29 19:51:16,611 			Learning rate: weights:   1.000e-03    
2023-03-29 19:51:16,611 			Last test performance: 99.05%
2023-03-29 19:51:16,611 ----------------
2023-03-29 19:51:16,699   13  =>  43   		Training 486 pattern with 98.33% 	Forward time: 	 0.07 sec
2023-03-29 19:51:16,699 			Loss:    2.310e-03    			Backward time: 	 0.01 sec 
2023-03-29 19:51:16,775 			Learning rate: weights:   1.000e-03    
2023-03-29 19:51:16,775 			Last test performance: 99.05%
2023-03-29 19:51:16,775 ----------------
2023-03-29 19:51:16,859   13  =>  44   		Training 486 pattern with 98.96% 	Forward time: 	 0.07 sec
2023-03-29 19:51:16,859 			Loss:    9.252e-04    			Backward time: 	 0.01 sec 
2023-03-29 19:51:16,927 			Learning rate: weights:   1.000e-03    
2023-03-29 19:51:16,927 			Last test performance: 99.05%
2023-03-29 19:51:16,927 ----------------
2023-03-29 19:51:17,011   13  =>  45   		Training 486 pattern with 99.38% 	Forward time: 	 0.07 sec
2023-03-29 19:51:17,011 			Loss:    1.661e-03    			Backward time: 	 0.01 sec 
2023-03-29 19:51:17,072 			Learning rate: weights:   1.000e-03    
2023-03-29 19:51:17,072 			Last test performance: 99.05%
2023-03-29 19:51:17,072 ----------------
2023-03-29 19:51:17,156   13  =>  46   		Training 486 pattern with 98.96% 	Forward time: 	 0.07 sec
2023-03-29 19:51:17,156 			Loss:    1.647e-03    			Backward time: 	 0.01 sec 
2023-03-29 19:51:17,246 			Learning rate: weights:   1.000e-03    
2023-03-29 19:51:17,246 			Last test performance: 99.05%
2023-03-29 19:51:17,246 ----------------
2023-03-29 19:51:17,329   13  =>  47   		Training 486 pattern with 99.79% 	Forward time: 	 0.07 sec
2023-03-29 19:51:17,329 			Loss:    6.979e-04    			Backward time: 	 0.01 sec 
2023-03-29 19:51:17,405 			Learning rate: weights:   1.000e-03    
2023-03-29 19:51:17,405 			Last test performance: 99.05%
2023-03-29 19:51:17,405 ----------------
2023-03-29 19:51:17,489   13  =>  48   		Training 486 pattern with 99.17% 	Forward time: 	 0.07 sec
2023-03-29 19:51:17,489 			Loss:    7.260e-04    			Backward time: 	 0.01 sec 
2023-03-29 19:51:17,539 			Learning rate: weights:   1.000e-03    
2023-03-29 19:51:17,539 			Last test performance: 99.05%
2023-03-29 19:51:17,539 ----------------
2023-03-29 19:51:17,622   13  =>  49   		Training 486 pattern with 99.58% 	Forward time: 	 0.07 sec
2023-03-29 19:51:17,623 			Loss:    8.868e-04    			Backward time: 	 0.01 sec 
2023-03-29 19:51:17,709 			Learning rate: weights:   1.000e-03    
2023-03-29 19:51:17,709 			Last test performance: 99.05%
2023-03-29 19:51:17,709 ----------------
2023-03-29 19:51:17,793   13  =>  50   		Training 486 pattern with 98.33% 	Forward time: 	 0.07 sec
2023-03-29 19:51:17,793 			Loss:    1.273e-03    			Backward time: 	 0.01 sec 
2023-03-29 19:51:17,890 			Learning rate: weights:   1.000e-03    
2023-03-29 19:51:17,890 			Last test performance: 99.05%
2023-03-29 19:51:17,890 ----------------
2023-03-29 19:51:17,974   13  =>  51   		Training 486 pattern with 98.96% 	Forward time: 	 0.07 sec
2023-03-29 19:51:17,974 			Loss:    1.072e-03    			Backward time: 	 0.01 sec 
2023-03-29 19:51:18,072 			Learning rate: weights:   1.000e-03    
2023-03-29 19:51:18,072 			Last test performance: 99.05%
2023-03-29 19:51:18,072 ----------------
2023-03-29 19:51:18,155   13  =>  52   		Training 486 pattern with 98.96% 	Forward time: 	 0.07 sec
2023-03-29 19:51:18,155 			Loss:    1.596e-03    			Backward time: 	 0.01 sec 
2023-03-29 19:51:18,228 			Learning rate: weights:   1.000e-03    
2023-03-29 19:51:18,228 			Last test performance: 99.05%
2023-03-29 19:51:18,228 ----------------
2023-03-29 19:51:18,312   13  =>  53   		Training 486 pattern with 99.17% 	Forward time: 	 0.07 sec
2023-03-29 19:51:18,312 			Loss:    1.374e-03    			Backward time: 	 0.01 sec 
2023-03-29 19:51:18,399 			Learning rate: weights:   1.000e-03    
2023-03-29 19:51:18,399 			Last test performance: 99.05%
2023-03-29 19:51:18,399 ----------------
2023-03-29 19:51:18,485   13  =>  54   		Training 486 pattern with 99.38% 	Forward time: 	 0.07 sec
2023-03-29 19:51:18,485 			Loss:    8.068e-04    			Backward time: 	 0.01 sec 
2023-03-29 19:51:18,575 			Learning rate: weights:   1.000e-03    
2023-03-29 19:51:18,575 			Last test performance: 99.05%
2023-03-29 19:51:18,575 ----------------
2023-03-29 19:51:18,660   13  =>  55   		Training 486 pattern with 98.96% 	Forward time: 	 0.07 sec
2023-03-29 19:51:18,660 			Loss:    1.144e-03    			Backward time: 	 0.01 sec 
2023-03-29 19:51:18,751 			Learning rate: weights:   1.000e-03    
2023-03-29 19:51:18,752 			Last test performance: 99.05%
2023-03-29 19:51:18,752 ----------------
2023-03-29 19:51:18,834   13  =>  56   		Training 486 pattern with 97.92% 	Forward time: 	 0.07 sec
2023-03-29 19:51:18,835 			Loss:    1.940e-03    			Backward time: 	 0.01 sec 
2023-03-29 19:51:18,907 			Learning rate: weights:   1.000e-03    
2023-03-29 19:51:18,907 			Last test performance: 99.05%
2023-03-29 19:51:18,907 ----------------
2023-03-29 19:51:18,991   13  =>  57   		Training 486 pattern with 98.96% 	Forward time: 	 0.07 sec
2023-03-29 19:51:18,991 			Loss:    7.566e-04    			Backward time: 	 0.01 sec 
2023-03-29 19:51:19,058 			Learning rate: weights:   1.000e-03    
2023-03-29 19:51:19,058 			Last test performance: 99.05%
2023-03-29 19:51:19,058 ----------------
2023-03-29 19:51:19,142   13  =>  58   		Training 486 pattern with 99.17% 	Forward time: 	 0.07 sec
2023-03-29 19:51:19,142 			Loss:    1.420e-03    			Backward time: 	 0.01 sec 
2023-03-29 19:51:19,229 			Learning rate: weights:   1.000e-03    
2023-03-29 19:51:19,229 			Last test performance: 99.05%
2023-03-29 19:51:19,229 ----------------
2023-03-29 19:51:19,313   13  =>  59   		Training 486 pattern with 98.54% 	Forward time: 	 0.07 sec
2023-03-29 19:51:19,313 			Loss:    1.568e-03    			Backward time: 	 0.01 sec 
2023-03-29 19:51:19,368 			Learning rate: weights:   1.000e-03    
2023-03-29 19:51:19,368 			Last test performance: 99.05%
2023-03-29 19:51:19,368 ----------------
2023-03-29 19:51:19,452   13  =>  60   		Training 486 pattern with 97.29% 	Forward time: 	 0.07 sec
2023-03-29 19:51:19,452 			Loss:    2.761e-03    			Backward time: 	 0.01 sec 
2023-03-29 19:51:19,530 			Learning rate: weights:   1.000e-03    
2023-03-29 19:51:19,530 			Last test performance: 99.05%
2023-03-29 19:51:19,530 ----------------
2023-03-29 19:51:19,615   13  =>  61   		Training 486 pattern with 98.75% 	Forward time: 	 0.07 sec
2023-03-29 19:51:19,615 			Loss:    2.149e-03    			Backward time: 	 0.01 sec 
2023-03-29 19:51:19,678 			Learning rate: weights:   1.000e-03    
2023-03-29 19:51:19,678 			Last test performance: 99.05%
2023-03-29 19:51:19,678 ----------------
2023-03-29 19:51:19,763   13  =>  62   		Training 486 pattern with 98.75% 	Forward time: 	 0.07 sec
2023-03-29 19:51:19,763 			Loss:    2.070e-03    			Backward time: 	 0.01 sec 
2023-03-29 19:51:19,834 			Learning rate: weights:   1.000e-03    
2023-03-29 19:51:19,835 			Last test performance: 99.05%
2023-03-29 19:51:19,835 ----------------
2023-03-29 19:51:19,919   13  =>  63   		Training 486 pattern with 98.96% 	Forward time: 	 0.07 sec
2023-03-29 19:51:19,919 			Loss:    1.038e-03    			Backward time: 	 0.01 sec 
2023-03-29 19:51:20,013 			Learning rate: weights:   1.000e-03    
2023-03-29 19:51:20,013 			Last test performance: 99.05%
2023-03-29 19:51:20,013 ----------------
2023-03-29 19:51:20,096   13  =>  64   		Training 486 pattern with 99.38% 	Forward time: 	 0.07 sec
2023-03-29 19:51:20,096 			Loss:    1.649e-03    			Backward time: 	 0.01 sec 
2023-03-29 19:51:20,170 			Learning rate: weights:   1.000e-03    
2023-03-29 19:51:20,170 			Last test performance: 99.05%
2023-03-29 19:51:20,170 ----------------
2023-03-29 19:51:20,254   13  =>  65   		Training 486 pattern with 98.96% 	Forward time: 	 0.07 sec
2023-03-29 19:51:20,254 			Loss:    1.093e-03    			Backward time: 	 0.01 sec 
2023-03-29 19:51:20,346 			Learning rate: weights:   1.000e-03    
2023-03-29 19:51:20,346 			Last test performance: 99.05%
2023-03-29 19:51:20,346 ----------------
2023-03-29 19:51:20,430   13  =>  66   		Training 486 pattern with 97.92% 	Forward time: 	 0.07 sec
2023-03-29 19:51:20,430 			Loss:    1.850e-03    			Backward time: 	 0.01 sec 
2023-03-29 19:51:20,558 			Learning rate: weights:   1.000e-03    
2023-03-29 19:51:20,558 			Last test performance: 99.05%
2023-03-29 19:51:20,558 ----------------
2023-03-29 19:51:20,643   13  =>  67   		Training 486 pattern with 99.17% 	Forward time: 	 0.07 sec
2023-03-29 19:51:20,643 			Loss:    8.400e-04    			Backward time: 	 0.01 sec 
2023-03-29 19:51:20,755 			Learning rate: weights:   1.000e-03    
2023-03-29 19:51:20,755 			Last test performance: 99.05%
2023-03-29 19:51:20,755 ----------------
2023-03-29 19:51:20,837   13  =>  68   		Training 486 pattern with 98.96% 	Forward time: 	 0.07 sec
2023-03-29 19:51:20,837 			Loss:    2.753e-03    			Backward time: 	 0.01 sec 
2023-03-29 19:51:20,891 			Learning rate: weights:   1.000e-03    
2023-03-29 19:51:20,891 			Last test performance: 99.05%
2023-03-29 19:51:20,891 ----------------
2023-03-29 19:51:20,975   13  =>  69   		Training 486 pattern with 99.58% 	Forward time: 	 0.07 sec
2023-03-29 19:51:20,975 			Loss:    7.489e-04    			Backward time: 	 0.01 sec 
2023-03-29 19:51:21,029 			Learning rate: weights:   1.000e-03    
2023-03-29 19:51:21,029 			Last test performance: 99.05%
2023-03-29 19:51:21,029 ----------------
2023-03-29 19:51:21,113   13  =>  70   		Training 486 pattern with 98.54% 	Forward time: 	 0.07 sec
2023-03-29 19:51:21,113 			Loss:    2.044e-03    			Backward time: 	 0.01 sec 
2023-03-29 19:51:21,228 			Learning rate: weights:   1.000e-03    
2023-03-29 19:51:21,228 			Last test performance: 99.05%
2023-03-29 19:51:21,228 ----------------
2023-03-29 19:51:21,312   13  =>  71   		Training 486 pattern with 98.75% 	Forward time: 	 0.07 sec
2023-03-29 19:51:21,312 			Loss:    1.007e-03    			Backward time: 	 0.01 sec 
2023-03-29 19:51:21,374 			Learning rate: weights:   1.000e-03    
2023-03-29 19:51:21,374 			Last test performance: 99.05%
2023-03-29 19:51:21,374 ----------------
2023-03-29 19:51:21,458   13  =>  72   		Training 486 pattern with 99.38% 	Forward time: 	 0.07 sec
2023-03-29 19:51:21,458 			Loss:    7.830e-04    			Backward time: 	 0.01 sec 
2023-03-29 19:51:21,533 			Learning rate: weights:   1.000e-03    
2023-03-29 19:51:21,533 			Last test performance: 99.05%
2023-03-29 19:51:21,533 ----------------
2023-03-29 19:51:21,617   13  =>  73   		Training 486 pattern with 99.17% 	Forward time: 	 0.07 sec
2023-03-29 19:51:21,617 			Loss:    1.178e-03    			Backward time: 	 0.01 sec 
2023-03-29 19:51:21,665 			Learning rate: weights:   1.000e-03    
2023-03-29 19:51:21,666 			Last test performance: 99.05%
2023-03-29 19:51:21,666 ----------------
2023-03-29 19:51:21,751   13  =>  74   		Training 486 pattern with 98.54% 	Forward time: 	 0.07 sec
2023-03-29 19:51:21,751 			Loss:    1.686e-03    			Backward time: 	 0.01 sec 
2023-03-29 19:51:21,812 			Learning rate: weights:   1.000e-03    
2023-03-29 19:51:21,813 			Last test performance: 99.05%
2023-03-29 19:51:21,813 ----------------
2023-03-29 19:51:21,897   13  =>  75   		Training 486 pattern with 99.79% 	Forward time: 	 0.07 sec
2023-03-29 19:51:21,897 			Loss:    7.451e-04    			Backward time: 	 0.01 sec 
2023-03-29 19:51:21,953 			Learning rate: weights:   1.000e-03    
2023-03-29 19:51:21,953 			Last test performance: 99.05%
2023-03-29 19:51:21,953 ----------------
2023-03-29 19:51:22,037   13  =>  76   		Training 486 pattern with 98.96% 	Forward time: 	 0.07 sec
2023-03-29 19:51:22,037 			Loss:    1.870e-03    			Backward time: 	 0.01 sec 
2023-03-29 19:51:22,091 			Learning rate: weights:   1.000e-03    
2023-03-29 19:51:22,091 			Last test performance: 99.05%
2023-03-29 19:51:22,091 ----------------
2023-03-29 19:51:22,175   13  =>  77   		Training 486 pattern with 98.96% 	Forward time: 	 0.07 sec
2023-03-29 19:51:22,175 			Loss:    1.127e-03    			Backward time: 	 0.01 sec 
2023-03-29 19:51:22,267 			Learning rate: weights:   1.000e-03    
2023-03-29 19:51:22,267 			Last test performance: 99.05%
2023-03-29 19:51:22,268 ----------------
2023-03-29 19:51:22,350   13  =>  78   		Training 486 pattern with 99.38% 	Forward time: 	 0.07 sec
2023-03-29 19:51:22,350 			Loss:    7.499e-04    			Backward time: 	 0.01 sec 
2023-03-29 19:51:22,422 			Learning rate: weights:   1.000e-03    
2023-03-29 19:51:22,422 			Last test performance: 99.05%
2023-03-29 19:51:22,422 ----------------
2023-03-29 19:51:22,506   13  =>  79   		Training 486 pattern with 98.96% 	Forward time: 	 0.07 sec
2023-03-29 19:51:22,506 			Loss:    8.570e-04    			Backward time: 	 0.01 sec 
2023-03-29 19:51:22,611 			Learning rate: weights:   1.000e-03    
2023-03-29 19:51:22,611 			Last test performance: 99.05%
2023-03-29 19:51:22,612 ----------------
2023-03-29 19:51:22,695   13  =>  80   		Training 486 pattern with 98.54% 	Forward time: 	 0.07 sec
2023-03-29 19:51:22,695 			Loss:    1.285e-03    			Backward time: 	 0.01 sec 
2023-03-29 19:51:22,748 			Learning rate: weights:   1.000e-03    
2023-03-29 19:51:22,749 			Last test performance: 99.05%
2023-03-29 19:51:22,749 ----------------
2023-03-29 19:51:22,835   13  =>  81   		Training 486 pattern with 98.54% 	Forward time: 	 0.07 sec
2023-03-29 19:51:22,835 			Loss:    2.386e-03    			Backward time: 	 0.01 sec 
2023-03-29 19:51:22,935 			Learning rate: weights:   1.000e-03    
2023-03-29 19:51:22,935 			Last test performance: 99.05%
2023-03-29 19:51:22,935 ----------------
2023-03-29 19:51:23,018   13  =>  82   		Training 486 pattern with 97.92% 	Forward time: 	 0.07 sec
2023-03-29 19:51:23,018 			Loss:    2.426e-03    			Backward time: 	 0.01 sec 
2023-03-29 19:51:23,138 			Learning rate: weights:   1.000e-03    
2023-03-29 19:51:23,139 			Last test performance: 99.05%
2023-03-29 19:51:23,139 ----------------
2023-03-29 19:51:23,222   13  =>  83   		Training 486 pattern with 99.58% 	Forward time: 	 0.07 sec
2023-03-29 19:51:23,222 			Loss:    5.961e-04    			Backward time: 	 0.01 sec 
2023-03-29 19:51:23,286 			Learning rate: weights:   1.000e-03    
2023-03-29 19:51:23,286 			Last test performance: 99.05%
2023-03-29 19:51:23,287 ----------------
2023-03-29 19:51:23,371   13  =>  84   		Training 486 pattern with 98.54% 	Forward time: 	 0.07 sec
2023-03-29 19:51:23,371 			Loss:    2.018e-03    			Backward time: 	 0.01 sec 
2023-03-29 19:51:23,460 			Learning rate: weights:   1.000e-03    
2023-03-29 19:51:23,460 			Last test performance: 99.05%
2023-03-29 19:51:23,460 ----------------
2023-03-29 19:51:23,545   13  =>  85   		Training 486 pattern with 98.33% 	Forward time: 	 0.07 sec
2023-03-29 19:51:23,545 			Loss:    2.637e-03    			Backward time: 	 0.01 sec 
2023-03-29 19:51:23,601 			Learning rate: weights:   1.000e-03    
2023-03-29 19:51:23,601 			Last test performance: 99.05%
2023-03-29 19:51:23,601 ----------------
2023-03-29 19:51:23,685   13  =>  86   		Training 486 pattern with 98.75% 	Forward time: 	 0.07 sec
2023-03-29 19:51:23,685 			Loss:    1.930e-03    			Backward time: 	 0.01 sec 
2023-03-29 19:51:23,770 			Learning rate: weights:   1.000e-03    
2023-03-29 19:51:23,770 			Last test performance: 99.05%
2023-03-29 19:51:23,770 ----------------
2023-03-29 19:51:23,853   13  =>  87   		Training 486 pattern with 98.33% 	Forward time: 	 0.07 sec
2023-03-29 19:51:23,853 			Loss:    1.910e-03    			Backward time: 	 0.01 sec 
2023-03-29 19:51:23,898 			Learning rate: weights:   1.000e-03    
2023-03-29 19:51:23,898 			Last test performance: 99.05%
2023-03-29 19:51:23,898 ----------------
2023-03-29 19:51:23,987   13  =>  88   		Training 486 pattern with 99.17% 	Forward time: 	 0.07 sec
2023-03-29 19:51:23,987 			Loss:    1.295e-03    			Backward time: 	 0.01 sec 
2023-03-29 19:51:24,045 			Learning rate: weights:   1.000e-03    
```
