## Supplementary material for "Competitive performance and superior noise robustness of a non-negative deep convolutional spiking network": Source Code: log_2023_03_29_19_46_28_0.0.txt (part 2 of 8)

```
2023-03-29 19:51:24,045 			Last test performance: 99.05%
2023-03-29 19:51:24,046 ----------------
2023-03-29 19:51:24,130   13  =>  89   		Training 486 pattern with 99.17% 	Forward time: 	 0.07 sec
2023-03-29 19:51:24,131 			Loss:    1.438e-03    			Backward time: 	 0.01 sec 
2023-03-29 19:51:24,176 			Learning rate: weights:   1.000e-03    
2023-03-29 19:51:24,176 			Last test performance: 99.05%
2023-03-29 19:51:24,176 ----------------
2023-03-29 19:51:24,261   13  =>  90   		Training 486 pattern with 98.54% 	Forward time: 	 0.07 sec
2023-03-29 19:51:24,261 			Loss:    1.916e-03    			Backward time: 	 0.01 sec 
2023-03-29 19:51:24,330 			Learning rate: weights:   1.000e-03    
2023-03-29 19:51:24,330 			Last test performance: 99.05%
2023-03-29 19:51:24,330 ----------------
2023-03-29 19:51:24,415   13  =>  91   		Training 486 pattern with 98.54% 	Forward time: 	 0.07 sec
2023-03-29 19:51:24,415 			Loss:    2.128e-03    			Backward time: 	 0.01 sec 
2023-03-29 19:51:24,492 			Learning rate: weights:   1.000e-03    
2023-03-29 19:51:24,492 			Last test performance: 99.05%
2023-03-29 19:51:24,492 ----------------
2023-03-29 19:51:24,576   13  =>  92   		Training 486 pattern with 98.54% 	Forward time: 	 0.07 sec
2023-03-29 19:51:24,576 			Loss:    1.287e-03    			Backward time: 	 0.01 sec 
2023-03-29 19:51:24,624 			Learning rate: weights:   1.000e-03    
2023-03-29 19:51:24,624 			Last test performance: 99.05%
2023-03-29 19:51:24,624 ----------------
2023-03-29 19:51:24,692   13  =>  93   		Training 486 pattern with 99.38% 	Forward time: 	 0.06 sec
2023-03-29 19:51:24,692 			Loss:    1.002e-03    			Backward time: 	 0.01 sec 
2023-03-29 19:51:24,739 			Learning rate: weights:   1.000e-03    
2023-03-29 19:51:24,739 			Last test performance: 99.05%
2023-03-29 19:51:24,739 ----------------
2023-03-29 19:51:24,823   13  =>  94   		Training 486 pattern with 98.96% 	Forward time: 	 0.07 sec
2023-03-29 19:51:24,823 			Loss:    1.165e-03    			Backward time: 	 0.01 sec 
2023-03-29 19:51:24,902 			Learning rate: weights:   1.000e-03    
2023-03-29 19:51:24,903 			Last test performance: 99.05%
2023-03-29 19:51:24,903 ----------------
2023-03-29 19:51:24,986   13  =>  95   		Training 486 pattern with 98.75% 	Forward time: 	 0.07 sec
2023-03-29 19:51:24,986 			Loss:    1.478e-03    			Backward time: 	 0.01 sec 
2023-03-29 19:51:25,047 			Learning rate: weights:   1.000e-03    
2023-03-29 19:51:25,048 			Last test performance: 99.05%
2023-03-29 19:51:25,048 ----------------
2023-03-29 19:51:25,131   13  =>  96   		Training 486 pattern with 97.71% 	Forward time: 	 0.07 sec
2023-03-29 19:51:25,131 			Loss:    3.128e-03    			Backward time: 	 0.01 sec 
2023-03-29 19:51:25,187 			Learning rate: weights:   1.000e-03    
2023-03-29 19:51:25,187 			Last test performance: 99.05%
2023-03-29 19:51:25,187 ----------------
2023-03-29 19:51:25,270   13  =>  97   		Training 486 pattern with 98.12% 	Forward time: 	 0.07 sec
2023-03-29 19:51:25,271 			Loss:    2.054e-03    			Backward time: 	 0.01 sec 
2023-03-29 19:51:25,326 			Learning rate: weights:   1.000e-03    
2023-03-29 19:51:25,326 			Last test performance: 99.05%
2023-03-29 19:51:25,326 ----------------
2023-03-29 19:51:25,409   13  =>  98   		Training 486 pattern with 98.75% 	Forward time: 	 0.07 sec
2023-03-29 19:51:25,409 			Loss:    1.813e-03    			Backward time: 	 0.01 sec 
2023-03-29 19:51:25,486 			Learning rate: weights:   1.000e-03    
2023-03-29 19:51:25,486 			Last test performance: 99.05%
2023-03-29 19:51:25,486 ----------------
2023-03-29 19:51:25,569   13  =>  99   		Training 486 pattern with 99.38% 	Forward time: 	 0.07 sec
2023-03-29 19:51:25,569 			Loss:    9.591e-04    			Backward time: 	 0.01 sec 
2023-03-29 19:51:25,621 			Learning rate: weights:   1.000e-03    
2023-03-29 19:51:25,621 			Last test performance: 99.05%
2023-03-29 19:51:25,621 ----------------
2023-03-29 19:51:25,705   13  => 100   		Training 486 pattern with 99.38% 	Forward time: 	 0.07 sec
2023-03-29 19:51:25,705 			Loss:    1.039e-03    			Backward time: 	 0.01 sec 
2023-03-29 19:51:25,751 			Learning rate: weights:   1.000e-03    
2023-03-29 19:51:25,751 			Last test performance: 99.05%
2023-03-29 19:51:25,751 ----------------
2023-03-29 19:51:25,838   13  => 101   		Training 486 pattern with 99.38% 	Forward time: 	 0.07 sec
2023-03-29 19:51:25,838 			Loss:    1.041e-03    			Backward time: 	 0.01 sec 
2023-03-29 19:51:25,909 			Learning rate: weights:   1.000e-03    
2023-03-29 19:51:25,909 			Last test performance: 99.05%
2023-03-29 19:51:25,909 ----------------
2023-03-29 19:51:25,993   13  => 102   		Training 486 pattern with 98.96% 	Forward time: 	 0.07 sec
2023-03-29 19:51:25,993 			Loss:    1.828e-03    			Backward time: 	 0.01 sec 
2023-03-29 19:51:26,047 			Learning rate: weights:   1.000e-03    
2023-03-29 19:51:26,047 			Last test performance: 99.05%
2023-03-29 19:51:26,048 ----------------
2023-03-29 19:51:26,132   13  => 103   		Training 486 pattern with 98.12% 	Forward time: 	 0.07 sec
2023-03-29 19:51:26,132 			Loss:    2.196e-03    			Backward time: 	 0.01 sec 
2023-03-29 19:51:26,244 			Learning rate: weights:   1.000e-03    
2023-03-29 19:51:26,244 			Last test performance: 99.05%
2023-03-29 19:51:26,244 ----------------
2023-03-29 19:51:26,329   13  => 104   		Training 486 pattern with 99.79% 	Forward time: 	 0.07 sec
2023-03-29 19:51:26,329 			Loss:    6.053e-04    			Backward time: 	 0.01 sec 
2023-03-29 19:51:26,383 			Learning rate: weights:   1.000e-03    
2023-03-29 19:51:26,383 			Last test performance: 99.05%
2023-03-29 19:51:26,383 ----------------
2023-03-29 19:51:26,467   13  => 105   		Training 486 pattern with 98.54% 	Forward time: 	 0.07 sec
2023-03-29 19:51:26,467 			Loss:    1.335e-03    			Backward time: 	 0.01 sec 
2023-03-29 19:51:26,520 			Learning rate: weights:   1.000e-03    
2023-03-29 19:51:26,520 			Last test performance: 99.05%
2023-03-29 19:51:26,520 ----------------
2023-03-29 19:51:26,603   13  => 106   		Training 486 pattern with 99.38% 	Forward time: 	 0.07 sec
2023-03-29 19:51:26,603 			Loss:    1.051e-03    			Backward time: 	 0.01 sec 
2023-03-29 19:51:26,660 			Learning rate: weights:   1.000e-03    
2023-03-29 19:51:26,660 			Last test performance: 99.05%
2023-03-29 19:51:26,660 ----------------
2023-03-29 19:51:26,744   13  => 107   		Training 486 pattern with 98.75% 	Forward time: 	 0.07 sec
2023-03-29 19:51:26,744 			Loss:    1.217e-03    			Backward time: 	 0.01 sec 
2023-03-29 19:51:26,824 			Learning rate: weights:   1.000e-03    
2023-03-29 19:51:26,824 			Last test performance: 99.05%
2023-03-29 19:51:26,824 ----------------
2023-03-29 19:51:26,907   13  => 108   		Training 486 pattern with 99.17% 	Forward time: 	 0.07 sec
2023-03-29 19:51:26,907 			Loss:    1.528e-03    			Backward time: 	 0.01 sec 
2023-03-29 19:51:26,964 			Learning rate: weights:   1.000e-03    
2023-03-29 19:51:26,964 			Last test performance: 99.05%
2023-03-29 19:51:26,964 ----------------
2023-03-29 19:51:27,048   13  => 109   		Training 486 pattern with 98.96% 	Forward time: 	 0.07 sec
2023-03-29 19:51:27,048 			Loss:    1.513e-03    			Backward time: 	 0.01 sec 
2023-03-29 19:51:27,130 			Learning rate: weights:   1.000e-03    
2023-03-29 19:51:27,130 			Last test performance: 99.05%
2023-03-29 19:51:27,130 ----------------
2023-03-29 19:51:27,214   13  => 110   		Training 486 pattern with 99.79% 	Forward time: 	 0.07 sec
2023-03-29 19:51:27,214 			Loss:    4.909e-04    			Backward time: 	 0.01 sec 
2023-03-29 19:51:27,270 			Learning rate: weights:   1.000e-03    
2023-03-29 19:51:27,270 			Last test performance: 99.05%
2023-03-29 19:51:27,270 ----------------
2023-03-29 19:51:27,354   13  => 111   		Training 486 pattern with 98.75% 	Forward time: 	 0.07 sec
2023-03-29 19:51:27,354 			Loss:    1.713e-03    			Backward time: 	 0.01 sec 
2023-03-29 19:51:27,405 			Learning rate: weights:   1.000e-03    
2023-03-29 19:51:27,405 			Last test performance: 99.05%
2023-03-29 19:51:27,405 ----------------
2023-03-29 19:51:27,489   13  => 112   		Training 486 pattern with 98.12% 	Forward time: 	 0.07 sec
2023-03-29 19:51:27,489 			Loss:    1.838e-03    			Backward time: 	 0.01 sec 
2023-03-29 19:51:27,535 			Learning rate: weights:   1.000e-03    
2023-03-29 19:51:27,535 			Last test performance: 99.05%
2023-03-29 19:51:27,535 ----------------
2023-03-29 19:51:27,620   13  => 113   		Training 486 pattern with 98.12% 	Forward time: 	 0.07 sec
2023-03-29 19:51:27,620 			Loss:    1.559e-03    			Backward time: 	 0.01 sec 
2023-03-29 19:51:27,676 			Learning rate: weights:   1.000e-03    
2023-03-29 19:51:27,676 			Last test performance: 99.05%
2023-03-29 19:51:27,676 ----------------
2023-03-29 19:51:27,760   13  => 114   		Training 486 pattern with 99.58% 	Forward time: 	 0.07 sec
2023-03-29 19:51:27,760 			Loss:    6.196e-04    			Backward time: 	 0.01 sec 
2023-03-29 19:51:27,829 			Learning rate: weights:   1.000e-03    
2023-03-29 19:51:27,829 			Last test performance: 99.05%
2023-03-29 19:51:27,829 ----------------
2023-03-29 19:51:27,913   13  => 115   		Training 486 pattern with 98.75% 	Forward time: 	 0.07 sec
2023-03-29 19:51:27,913 			Loss:    1.751e-03    			Backward time: 	 0.01 sec 
2023-03-29 19:51:28,045 			Learning rate: weights:   1.000e-03    
2023-03-29 19:51:28,045 			Last test performance: 99.05%
2023-03-29 19:51:28,045 ----------------
2023-03-29 19:51:28,130   13  => 116   		Training 486 pattern with 99.58% 	Forward time: 	 0.07 sec
2023-03-29 19:51:28,130 			Loss:    9.177e-04    			Backward time: 	 0.01 sec 
2023-03-29 19:51:28,180 			Learning rate: weights:   1.000e-03    
2023-03-29 19:51:28,180 			Last test performance: 99.05%
2023-03-29 19:51:28,180 ----------------
2023-03-29 19:51:28,267   13  => 117   		Training 486 pattern with 98.75% 	Forward time: 	 0.07 sec
2023-03-29 19:51:28,267 			Loss:    2.142e-03    			Backward time: 	 0.01 sec 
2023-03-29 19:51:28,366 			Learning rate: weights:   1.000e-03    
2023-03-29 19:51:28,366 			Last test performance: 99.05%
2023-03-29 19:51:28,366 ----------------
2023-03-29 19:51:28,449   13  => 118   		Training 486 pattern with 99.17% 	Forward time: 	 0.07 sec
2023-03-29 19:51:28,449 			Loss:    1.540e-03    			Backward time: 	 0.01 sec 
2023-03-29 19:51:28,511 			Learning rate: weights:   1.000e-03    
2023-03-29 19:51:28,511 			Last test performance: 99.05%
2023-03-29 19:51:28,511 ----------------
2023-03-29 19:51:28,595   13  => 119   		Training 486 pattern with 98.96% 	Forward time: 	 0.07 sec
2023-03-29 19:51:28,595 			Loss:    1.055e-03    			Backward time: 	 0.01 sec 
2023-03-29 19:51:28,670 			Learning rate: weights:   1.000e-03    
2023-03-29 19:51:28,670 			Last test performance: 99.05%
2023-03-29 19:51:28,670 ----------------
2023-03-29 19:51:28,754   13  => 120   		Training 486 pattern with 98.96% 	Forward time: 	 0.07 sec
2023-03-29 19:51:28,754 			Loss:    2.431e-03    			Backward time: 	 0.01 sec 
2023-03-29 19:51:28,830 			Learning rate: weights:   1.000e-03    
2023-03-29 19:51:28,831 			Last test performance: 99.05%
2023-03-29 19:51:28,831 ----------------
2023-03-29 19:51:28,914   13  => 121   		Training 486 pattern with 98.96% 	Forward time: 	 0.07 sec
2023-03-29 19:51:28,914 			Loss:    1.293e-03    			Backward time: 	 0.01 sec 
2023-03-29 19:51:28,980 			Learning rate: weights:   1.000e-03    
2023-03-29 19:51:28,980 			Last test performance: 99.05%
2023-03-29 19:51:28,981 ----------------
2023-03-29 19:51:29,064   13  => 122   		Training 486 pattern with 99.58% 	Forward time: 	 0.07 sec
2023-03-29 19:51:29,064 			Loss:    7.836e-04    			Backward time: 	 0.01 sec 
2023-03-29 19:51:29,116 			Learning rate: weights:   1.000e-03    
2023-03-29 19:51:29,116 			Last test performance: 99.05%
2023-03-29 19:51:29,116 ----------------
2023-03-29 19:51:29,200   13  => 123   		Training 486 pattern with 99.38% 	Forward time: 	 0.07 sec
2023-03-29 19:51:29,200 			Loss:    8.099e-04    			Backward time: 	 0.01 sec 
2023-03-29 19:51:29,253 			Learning rate: weights:   1.000e-03    
2023-03-29 19:51:29,253 			Last test performance: 99.05%
2023-03-29 19:51:29,253 ----------------
2023-03-29 19:51:29,338   13  => 124   		Training 486 pattern with 99.58% 	Forward time: 	 0.07 sec
2023-03-29 19:51:29,338 			Loss:    1.144e-03    			Backward time: 	 0.01 sec 
2023-03-29 19:51:29,441 
2023-03-29 19:51:29,441 Testing:
2023-03-29 19:51:29,445 		24 of 10000 with 100.00% 	 Time used:  0.00 sec
2023-03-29 19:51:29,448 		48 of 10000 with 100.00% 	 Time used:  0.00 sec
2023-03-29 19:51:29,451 		72 of 10000 with 98.61% 	 Time used:  0.00 sec
2023-03-29 19:51:29,454 		96 of 10000 with 98.96% 	 Time used:  0.00 sec
2023-03-29 19:51:29,457 		120 of 10000 with 99.17% 	 Time used:  0.00 sec
2023-03-29 19:51:29,460 		144 of 10000 with 99.31% 	 Time used:  0.00 sec
2023-03-29 19:51:29,463 		168 of 10000 with 99.40% 	 Time used:  0.00 sec
2023-03-29 19:51:29,466 		192 of 10000 with 99.48% 	 Time used:  0.00 sec
2023-03-29 19:51:29,470 		216 of 10000 with 99.54% 	 Time used:  0.00 sec
2023-03-29 19:51:29,473 		240 of 10000 with 99.58% 	 Time used:  0.00 sec
2023-03-29 19:51:29,476 		264 of 10000 with 99.62% 	 Time used:  0.00 sec
2023-03-29 19:51:29,479 		288 of 10000 with 99.65% 	 Time used:  0.00 sec
2023-03-29 19:51:29,482 		312 of 10000 with 99.68% 	 Time used:  0.00 sec
2023-03-29 19:51:29,485 		336 of 10000 with 99.40% 	 Time used:  0.00 sec
2023-03-29 19:51:29,488 		360 of 10000 with 99.44% 	 Time used:  0.00 sec
2023-03-29 19:51:29,491 		384 of 10000 with 99.48% 	 Time used:  0.00 sec
2023-03-29 19:51:29,493 		408 of 10000 with 99.51% 	 Time used:  0.00 sec
2023-03-29 19:51:29,495 		432 of 10000 with 99.54% 	 Time used:  0.00 sec
2023-03-29 19:51:29,498 		456 of 10000 with 99.34% 	 Time used:  0.00 sec
2023-03-29 19:51:29,500 		480 of 10000 with 99.38% 	 Time used:  0.00 sec
2023-03-29 19:51:29,502 		504 of 10000 with 99.21% 	 Time used:  0.00 sec
2023-03-29 19:51:29,504 		528 of 10000 with 99.24% 	 Time used:  0.00 sec
2023-03-29 19:51:29,506 		552 of 10000 with 99.28% 	 Time used:  0.00 sec
2023-03-29 19:51:29,508 		576 of 10000 with 99.31% 	 Time used:  0.00 sec
2023-03-29 19:51:29,510 		600 of 10000 with 99.33% 	 Time used:  0.00 sec
2023-03-29 19:51:29,512 		624 of 10000 with 99.36% 	 Time used:  0.00 sec
2023-03-29 19:51:29,515 		648 of 10000 with 99.23% 	 Time used:  0.00 sec
2023-03-29 19:51:29,517 		672 of 10000 with 99.11% 	 Time used:  0.00 sec
2023-03-29 19:51:29,519 		696 of 10000 with 98.99% 	 Time used:  0.00 sec
2023-03-29 19:51:29,521 		720 of 10000 with 98.89% 	 Time used:  0.00 sec
2023-03-29 19:51:29,523 		744 of 10000 with 98.79% 	 Time used:  0.00 sec
2023-03-29 19:51:29,525 		768 of 10000 with 98.83% 	 Time used:  0.00 sec
2023-03-29 19:51:29,527 		792 of 10000 with 98.86% 	 Time used:  0.00 sec
2023-03-29 19:51:29,529 		816 of 10000 with 98.90% 	 Time used:  0.00 sec
2023-03-29 19:51:29,532 		840 of 10000 with 98.93% 	 Time used:  0.00 sec
2023-03-29 19:51:29,534 		864 of 10000 with 98.96% 	 Time used:  0.00 sec
2023-03-29 19:51:29,536 		888 of 10000 with 98.99% 	 Time used:  0.00 sec
2023-03-29 19:51:29,538 		912 of 10000 with 99.01% 	 Time used:  0.00 sec
2023-03-29 19:51:29,540 		936 of 10000 with 99.04% 	 Time used:  0.00 sec
2023-03-29 19:51:29,542 		960 of 10000 with 99.06% 	 Time used:  0.00 sec
2023-03-29 19:51:29,544 		984 of 10000 with 99.09% 	 Time used:  0.00 sec
2023-03-29 19:51:29,547 		1008 of 10000 with 99.11% 	 Time used:  0.00 sec
2023-03-29 19:51:29,549 		1032 of 10000 with 99.03% 	 Time used:  0.00 sec
2023-03-29 19:51:29,551 		1056 of 10000 with 98.96% 	 Time used:  0.00 sec
2023-03-29 19:51:29,553 		1080 of 10000 with 98.98% 	 Time used:  0.00 sec
2023-03-29 19:51:29,555 		1104 of 10000 with 99.00% 	 Time used:  0.00 sec
2023-03-29 19:51:29,558 		1128 of 10000 with 98.94% 	 Time used:  0.00 sec
2023-03-29 19:51:29,560 		1152 of 10000 with 98.96% 	 Time used:  0.00 sec
2023-03-29 19:51:29,562 		1176 of 10000 with 98.98% 	 Time used:  0.00 sec
2023-03-29 19:51:29,564 		1200 of 10000 with 98.92% 	 Time used:  0.00 sec
2023-03-29 19:51:29,566 		1224 of 10000 with 98.94% 	 Time used:  0.00 sec
2023-03-29 19:51:29,568 		1248 of 10000 with 98.88% 	 Time used:  0.00 sec
2023-03-29 19:51:29,570 		1272 of 10000 with 98.90% 	 Time used:  0.00 sec
2023-03-29 19:51:29,573 		1296 of 10000 with 98.92% 	 Time used:  0.00 sec
2023-03-29 19:51:29,575 		1320 of 10000 with 98.86% 	 Time used:  0.00 sec
2023-03-29 19:51:29,577 		1344 of 10000 with 98.88% 	 Time used:  0.00 sec
2023-03-29 19:51:29,579 		1368 of 10000 with 98.90% 	 Time used:  0.00 sec
2023-03-29 19:51:29,581 		1392 of 10000 with 98.92% 	 Time used:  0.00 sec
2023-03-29 19:51:29,583 		1416 of 10000 with 98.87% 	 Time used:  0.00 sec
2023-03-29 19:51:29,585 		1440 of 10000 with 98.89% 	 Time used:  0.00 sec
2023-03-29 19:51:29,587 		1464 of 10000 with 98.84% 	 Time used:  0.00 sec
2023-03-29 19:51:29,590 		1488 of 10000 with 98.86% 	 Time used:  0.00 sec
2023-03-29 19:51:29,592 		1512 of 10000 with 98.88% 	 Time used:  0.00 sec
2023-03-29 19:51:29,594 		1536 of 10000 with 98.83% 	 Time used:  0.00 sec
2023-03-29 19:51:29,596 		1560 of 10000 with 98.85% 	 Time used:  0.00 sec
2023-03-29 19:51:29,598 		1584 of 10000 with 98.86% 	 Time used:  0.00 sec
2023-03-29 19:51:29,600 		1608 of 10000 with 98.88% 	 Time used:  0.00 sec
2023-03-29 19:51:29,602 		1632 of 10000 with 98.84% 	 Time used:  0.00 sec
2023-03-29 19:51:29,605 		1656 of 10000 with 98.79% 	 Time used:  0.00 sec
2023-03-29 19:51:29,607 		1680 of 10000 with 98.81% 	 Time used:  0.00 sec
2023-03-29 19:51:29,609 		1704 of 10000 with 98.83% 	 Time used:  0.00 sec
2023-03-29 19:51:29,611 		1728 of 10000 with 98.84% 	 Time used:  0.00 sec
2023-03-29 19:51:29,613 		1752 of 10000 with 98.80% 	 Time used:  0.00 sec
2023-03-29 19:51:29,615 		1776 of 10000 with 98.82% 	 Time used:  0.00 sec
2023-03-29 19:51:29,617 		1800 of 10000 with 98.78% 	 Time used:  0.00 sec
2023-03-29 19:51:29,619 		1824 of 10000 with 98.79% 	 Time used:  0.00 sec
2023-03-29 19:51:29,622 		1848 of 10000 with 98.81% 	 Time used:  0.00 sec
2023-03-29 19:51:29,624 		1872 of 10000 with 98.82% 	 Time used:  0.00 sec
2023-03-29 19:51:29,626 		1896 of 10000 with 98.79% 	 Time used:  0.00 sec
2023-03-29 19:51:29,628 		1920 of 10000 with 98.75% 	 Time used:  0.00 sec
2023-03-29 19:51:29,630 		1944 of 10000 with 98.77% 	 Time used:  0.00 sec
2023-03-29 19:51:29,632 		1968 of 10000 with 98.78% 	 Time used:  0.00 sec
2023-03-29 19:51:29,634 		1992 of 10000 with 98.80% 	 Time used:  0.00 sec
2023-03-29 19:51:29,636 		2016 of 10000 with 98.81% 	 Time used:  0.00 sec
2023-03-29 19:51:29,639 		2040 of 10000 with 98.77% 	 Time used:  0.00 sec
2023-03-29 19:51:29,641 		2064 of 10000 with 98.74% 	 Time used:  0.00 sec
2023-03-29 19:51:29,643 		2088 of 10000 with 98.75% 	 Time used:  0.00 sec
2023-03-29 19:51:29,645 		2112 of 10000 with 98.77% 	 Time used:  0.00 sec
2023-03-29 19:51:29,647 		2136 of 10000 with 98.64% 	 Time used:  0.00 sec
2023-03-29 19:51:29,649 		2160 of 10000 with 98.66% 	 Time used:  0.00 sec
2023-03-29 19:51:29,652 		2184 of 10000 with 98.67% 	 Time used:  0.00 sec
2023-03-29 19:51:29,654 		2208 of 10000 with 98.69% 	 Time used:  0.00 sec
2023-03-29 19:51:29,656 		2232 of 10000 with 98.70% 	 Time used:  0.00 sec
2023-03-29 19:51:29,658 		2256 of 10000 with 98.71% 	 Time used:  0.00 sec
2023-03-29 19:51:29,660 		2280 of 10000 with 98.68% 	 Time used:  0.00 sec
2023-03-29 19:51:29,662 		2304 of 10000 with 98.70% 	 Time used:  0.00 sec
2023-03-29 19:51:29,664 		2328 of 10000 with 98.71% 	 Time used:  0.00 sec
2023-03-29 19:51:29,667 		2352 of 10000 with 98.64% 	 Time used:  0.00 sec
2023-03-29 19:51:29,669 		2376 of 10000 with 98.61% 	 Time used:  0.00 sec
2023-03-29 19:51:29,671 		2400 of 10000 with 98.62% 	 Time used:  0.00 sec
2023-03-29 19:51:29,673 		2424 of 10000 with 98.64% 	 Time used:  0.00 sec
2023-03-29 19:51:29,675 		2448 of 10000 with 98.65% 	 Time used:  0.00 sec
2023-03-29 19:51:29,677 		2472 of 10000 with 98.62% 	 Time used:  0.00 sec
2023-03-29 19:51:29,679 		2496 of 10000 with 98.60% 	 Time used:  0.00 sec
2023-03-29 19:51:29,681 		2520 of 10000 with 98.61% 	 Time used:  0.00 sec
2023-03-29 19:51:29,684 		2544 of 10000 with 98.62% 	 Time used:  0.00 sec
2023-03-29 19:51:29,686 		2568 of 10000 with 98.64% 	 Time used:  0.00 sec
2023-03-29 19:51:29,688 		2592 of 10000 with 98.61% 	 Time used:  0.00 sec
2023-03-29 19:51:29,690 		2616 of 10000 with 98.59% 	 Time used:  0.00 sec
2023-03-29 19:51:29,692 		2640 of 10000 with 98.60% 	 Time used:  0.00 sec
2023-03-29 19:51:29,694 		2664 of 10000 with 98.57% 	 Time used:  0.00 sec
2023-03-29 19:51:29,696 		2688 of 10000 with 98.59% 	 Time used:  0.00 sec
2023-03-29 19:51:29,699 		2712 of 10000 with 98.60% 	 Time used:  0.00 sec
2023-03-29 19:51:29,701 		2736 of 10000 with 98.61% 	 Time used:  0.00 sec
2023-03-29 19:51:29,703 		2760 of 10000 with 98.62% 	 Time used:  0.00 sec
2023-03-29 19:51:29,705 		2784 of 10000 with 98.64% 	 Time used:  0.00 sec
2023-03-29 19:51:29,707 		2808 of 10000 with 98.65% 	 Time used:  0.00 sec
2023-03-29 19:51:29,709 		2832 of 10000 with 98.66% 	 Time used:  0.00 sec
2023-03-29 19:51:29,711 		2856 of 10000 with 98.67% 	 Time used:  0.00 sec
2023-03-29 19:51:29,714 		2880 of 10000 with 98.68% 	 Time used:  0.00 sec
2023-03-29 19:51:29,716 		2904 of 10000 with 98.69% 	 Time used:  0.00 sec
2023-03-29 19:51:29,718 		2928 of 10000 with 98.67% 	 Time used:  0.00 sec
2023-03-29 19:51:29,720 		2952 of 10000 with 98.68% 	 Time used:  0.00 sec
2023-03-29 19:51:29,722 		2976 of 10000 with 98.69% 	 Time used:  0.00 sec
2023-03-29 19:51:29,724 		3000 of 10000 with 98.67% 	 Time used:  0.00 sec
2023-03-29 19:51:29,726 		3024 of 10000 with 98.68% 	 Time used:  0.00 sec
2023-03-29 19:51:29,729 		3048 of 10000 with 98.69% 	 Time used:  0.00 sec
2023-03-29 19:51:29,731 		3072 of 10000 with 98.70% 	 Time used:  0.00 sec
2023-03-29 19:51:29,733 		3096 of 10000 with 98.68% 	 Time used:  0.00 sec
2023-03-29 19:51:29,735 		3120 of 10000 with 98.69% 	 Time used:  0.00 sec
2023-03-29 19:51:29,737 		3144 of 10000 with 98.70% 	 Time used:  0.00 sec
2023-03-29 19:51:29,739 		3168 of 10000 with 98.71% 	 Time used:  0.00 sec
2023-03-29 19:51:29,741 		3192 of 10000 with 98.72% 	 Time used:  0.00 sec
2023-03-29 19:51:29,744 		3216 of 10000 with 98.73% 	 Time used:  0.00 sec
2023-03-29 19:51:29,746 		3240 of 10000 with 98.70% 	 Time used:  0.00 sec
2023-03-29 19:51:29,748 		3264 of 10000 with 98.71% 	 Time used:  0.00 sec
2023-03-29 19:51:29,750 		3288 of 10000 with 98.72% 	 Time used:  0.00 sec
2023-03-29 19:51:29,752 		3312 of 10000 with 98.73% 	 Time used:  0.00 sec
2023-03-29 19:51:29,754 		3336 of 10000 with 98.74% 	 Time used:  0.00 sec
2023-03-29 19:51:29,756 		3360 of 10000 with 98.75% 	 Time used:  0.00 sec
2023-03-29 19:51:29,759 		3384 of 10000 with 98.76% 	 Time used:  0.00 sec
2023-03-29 19:51:29,761 		3408 of 10000 with 98.77% 	 Time used:  0.00 sec
2023-03-29 19:51:29,763 		3432 of 10000 with 98.75% 	 Time used:  0.00 sec
2023-03-29 19:51:29,765 		3456 of 10000 with 98.76% 	 Time used:  0.00 sec
2023-03-29 19:51:29,767 		3480 of 10000 with 98.76% 	 Time used:  0.00 sec
2023-03-29 19:51:29,769 		3504 of 10000 with 98.77% 	 Time used:  0.00 sec
2023-03-29 19:51:29,771 		3528 of 10000 with 98.75% 	 Time used:  0.00 sec
2023-03-29 19:51:29,773 		3552 of 10000 with 98.73% 	 Time used:  0.00 sec
2023-03-29 19:51:29,776 		3576 of 10000 with 98.74% 	 Time used:  0.00 sec
2023-03-29 19:51:29,778 		3600 of 10000 with 98.75% 	 Time used:  0.00 sec
2023-03-29 19:51:29,780 		3624 of 10000 with 98.76% 	 Time used:  0.00 sec
2023-03-29 19:51:29,782 		3648 of 10000 with 98.77% 	 Time used:  0.00 sec
2023-03-29 19:51:29,784 		3672 of 10000 with 98.77% 	 Time used:  0.00 sec
2023-03-29 19:51:29,786 		3696 of 10000 with 98.78% 	 Time used:  0.00 sec
2023-03-29 19:51:29,788 		3720 of 10000 with 98.79% 	 Time used:  0.00 sec
2023-03-29 19:51:29,791 		3744 of 10000 with 98.74% 	 Time used:  0.00 sec
2023-03-29 19:51:29,793 		3768 of 10000 with 98.73% 	 Time used:  0.00 sec
2023-03-29 19:51:29,795 		3792 of 10000 with 98.73% 	 Time used:  0.00 sec
2023-03-29 19:51:29,797 		3816 of 10000 with 98.74% 	 Time used:  0.00 sec
2023-03-29 19:51:29,799 		3840 of 10000 with 98.72% 	 Time used:  0.00 sec
2023-03-29 19:51:29,801 		3864 of 10000 with 98.73% 	 Time used:  0.00 sec
2023-03-29 19:51:29,803 		3888 of 10000 with 98.71% 	 Time used:  0.00 sec
2023-03-29 19:51:29,805 		3912 of 10000 with 98.72% 	 Time used:  0.00 sec
2023-03-29 19:51:29,808 		3936 of 10000 with 98.73% 	 Time used:  0.00 sec
2023-03-29 19:51:29,810 		3960 of 10000 with 98.74% 	 Time used:  0.00 sec
2023-03-29 19:51:29,812 		3984 of 10000 with 98.74% 	 Time used:  0.00 sec
2023-03-29 19:51:29,814 		4008 of 10000 with 98.73% 	 Time used:  0.00 sec
2023-03-29 19:51:29,816 		4032 of 10000 with 98.74% 	 Time used:  0.00 sec
2023-03-29 19:51:29,818 		4056 of 10000 with 98.74% 	 Time used:  0.00 sec
2023-03-29 19:51:29,820 		4080 of 10000 with 98.73% 	 Time used:  0.00 sec
2023-03-29 19:51:29,823 		4104 of 10000 with 98.73% 	 Time used:  0.00 sec
2023-03-29 19:51:29,825 		4128 of 10000 with 98.74% 	 Time used:  0.00 sec
2023-03-29 19:51:29,827 		4152 of 10000 with 98.75% 	 Time used:  0.00 sec
2023-03-29 19:51:29,829 		4176 of 10000 with 98.75% 	 Time used:  0.00 sec
2023-03-29 19:51:29,831 		4200 of 10000 with 98.74% 	 Time used:  0.00 sec
2023-03-29 19:51:29,833 		4224 of 10000 with 98.72% 	 Time used:  0.00 sec
2023-03-29 19:51:29,835 		4248 of 10000 with 98.73% 	 Time used:  0.00 sec
2023-03-29 19:51:29,837 		4272 of 10000 with 98.74% 	 Time used:  0.00 sec
2023-03-29 19:51:29,840 		4296 of 10000 with 98.74% 	 Time used:  0.00 sec
2023-03-29 19:51:29,842 		4320 of 10000 with 98.75% 	 Time used:  0.00 sec
2023-03-29 19:51:29,844 		4344 of 10000 with 98.76% 	 Time used:  0.00 sec
2023-03-29 19:51:29,846 		4368 of 10000 with 98.76% 	 Time used:  0.00 sec
2023-03-29 19:51:29,848 		4392 of 10000 with 98.75% 	 Time used:  0.00 sec
2023-03-29 19:51:29,850 		4416 of 10000 with 98.75% 	 Time used:  0.00 sec
2023-03-29 19:51:29,852 		4440 of 10000 with 98.76% 	 Time used:  0.00 sec
2023-03-29 19:51:29,854 		4464 of 10000 with 98.75% 	 Time used:  0.00 sec
2023-03-29 19:51:29,857 		4488 of 10000 with 98.75% 	 Time used:  0.00 sec
2023-03-29 19:51:29,859 		4512 of 10000 with 98.71% 	 Time used:  0.00 sec
2023-03-29 19:51:29,861 		4536 of 10000 with 98.72% 	 Time used:  0.00 sec
2023-03-29 19:51:29,863 		4560 of 10000 with 98.73% 	 Time used:  0.00 sec
2023-03-29 19:51:29,865 		4584 of 10000 with 98.73% 	 Time used:  0.00 sec
2023-03-29 19:51:29,867 		4608 of 10000 with 98.74% 	 Time used:  0.00 sec
2023-03-29 19:51:29,870 		4632 of 10000 with 98.75% 	 Time used:  0.00 sec
2023-03-29 19:51:29,872 		4656 of 10000 with 98.75% 	 Time used:  0.00 sec
2023-03-29 19:51:29,874 		4680 of 10000 with 98.76% 	 Time used:  0.00 sec
2023-03-29 19:51:29,876 		4704 of 10000 with 98.77% 	 Time used:  0.00 sec
2023-03-29 19:51:29,878 		4728 of 10000 with 98.77% 	 Time used:  0.00 sec
2023-03-29 19:51:29,880 		4752 of 10000 with 98.78% 	 Time used:  0.00 sec
2023-03-29 19:51:29,882 		4776 of 10000 with 98.76% 	 Time used:  0.00 sec
2023-03-29 19:51:29,884 		4800 of 10000 with 98.77% 	 Time used:  0.00 sec
2023-03-29 19:51:29,887 		4824 of 10000 with 98.78% 	 Time used:  0.00 sec
2023-03-29 19:51:29,889 		4848 of 10000 with 98.78% 	 Time used:  0.00 sec
2023-03-29 19:51:29,891 		4872 of 10000 with 98.79% 	 Time used:  0.00 sec
2023-03-29 19:51:29,893 		4896 of 10000 with 98.79% 	 Time used:  0.00 sec
2023-03-29 19:51:29,895 		4920 of 10000 with 98.80% 	 Time used:  0.00 sec
2023-03-29 19:51:29,897 		4944 of 10000 with 98.81% 	 Time used:  0.00 sec
2023-03-29 19:51:29,899 		4968 of 10000 with 98.81% 	 Time used:  0.00 sec
2023-03-29 19:51:29,902 		4992 of 10000 with 98.82% 	 Time used:  0.00 sec
2023-03-29 19:51:29,904 		5016 of 10000 with 98.82% 	 Time used:  0.00 sec
2023-03-29 19:51:29,906 		5040 of 10000 with 98.83% 	 Time used:  0.00 sec
2023-03-29 19:51:29,908 		5064 of 10000 with 98.83% 	 Time used:  0.00 sec
2023-03-29 19:51:29,910 		5088 of 10000 with 98.84% 	 Time used:  0.00 sec
2023-03-29 19:51:29,912 		5112 of 10000 with 98.85% 	 Time used:  0.00 sec
2023-03-29 19:51:29,914 		5136 of 10000 with 98.85% 	 Time used:  0.00 sec
2023-03-29 19:51:29,917 		5160 of 10000 with 98.86% 	 Time used:  0.00 sec
2023-03-29 19:51:29,919 		5184 of 10000 with 98.86% 	 Time used:  0.00 sec
2023-03-29 19:51:29,921 		5208 of 10000 with 98.87% 	 Time used:  0.00 sec
2023-03-29 19:51:29,923 		5232 of 10000 with 98.87% 	 Time used:  0.00 sec
2023-03-29 19:51:29,925 		5256 of 10000 with 98.88% 	 Time used:  0.00 sec
2023-03-29 19:51:29,927 		5280 of 10000 with 98.88% 	 Time used:  0.00 sec
2023-03-29 19:51:29,929 		5304 of 10000 with 98.89% 	 Time used:  0.00 sec
2023-03-29 19:51:29,931 		5328 of 10000 with 98.89% 	 Time used:  0.00 sec
2023-03-29 19:51:29,934 		5352 of 10000 with 98.90% 	 Time used:  0.00 sec
2023-03-29 19:51:29,936 		5376 of 10000 with 98.90% 	 Time used:  0.00 sec
2023-03-29 19:51:29,938 		5400 of 10000 with 98.91% 	 Time used:  0.00 sec
2023-03-29 19:51:29,940 		5424 of 10000 with 98.91% 	 Time used:  0.00 sec
2023-03-29 19:51:29,942 		5448 of 10000 with 98.92% 	 Time used:  0.00 sec
2023-03-29 19:51:29,944 		5472 of 10000 with 98.92% 	 Time used:  0.00 sec
2023-03-29 19:51:29,946 		5496 of 10000 with 98.93% 	 Time used:  0.00 sec
2023-03-29 19:51:29,949 		5520 of 10000 with 98.93% 	 Time used:  0.00 sec
2023-03-29 19:51:29,951 		5544 of 10000 with 98.94% 	 Time used:  0.00 sec
2023-03-29 19:51:29,953 		5568 of 10000 with 98.94% 	 Time used:  0.00 sec
2023-03-29 19:51:29,955 		5592 of 10000 with 98.94% 	 Time used:  0.00 sec
2023-03-29 19:51:29,957 		5616 of 10000 with 98.95% 	 Time used:  0.00 sec
2023-03-29 19:51:29,959 		5640 of 10000 with 98.95% 	 Time used:  0.00 sec
2023-03-29 19:51:29,961 		5664 of 10000 with 98.96% 	 Time used:  0.00 sec
2023-03-29 19:51:29,963 		5688 of 10000 with 98.96% 	 Time used:  0.00 sec
2023-03-29 19:51:29,966 		5712 of 10000 with 98.97% 	 Time used:  0.00 sec
2023-03-29 19:51:29,968 		5736 of 10000 with 98.97% 	 Time used:  0.00 sec
2023-03-29 19:51:29,970 		5760 of 10000 with 98.98% 	 Time used:  0.00 sec
2023-03-29 19:51:29,972 		5784 of 10000 with 98.98% 	 Time used:  0.00 sec
2023-03-29 19:51:29,974 		5808 of 10000 with 98.98% 	 Time used:  0.00 sec
2023-03-29 19:51:29,976 		5832 of 10000 with 98.97% 	 Time used:  0.00 sec
2023-03-29 19:51:29,979 		5856 of 10000 with 98.98% 	 Time used:  0.00 sec
2023-03-29 19:51:29,981 		5880 of 10000 with 98.98% 	 Time used:  0.00 sec
2023-03-29 19:51:29,983 		5904 of 10000 with 98.98% 	 Time used:  0.00 sec
2023-03-29 19:51:29,985 		5928 of 10000 with 98.99% 	 Time used:  0.00 sec
2023-03-29 19:51:29,987 		5952 of 10000 with 98.98% 	 Time used:  0.00 sec
2023-03-29 19:51:29,989 		5976 of 10000 with 98.96% 	 Time used:  0.00 sec
2023-03-29 19:51:29,991 		6000 of 10000 with 98.95% 	 Time used:  0.00 sec
2023-03-29 19:51:29,993 		6024 of 10000 with 98.95% 	 Time used:  0.00 sec
2023-03-29 19:51:29,996 		6048 of 10000 with 98.96% 	 Time used:  0.00 sec
2023-03-29 19:51:29,998 		6072 of 10000 with 98.96% 	 Time used:  0.00 sec
2023-03-29 19:51:30,000 		6096 of 10000 with 98.97% 	 Time used:  0.00 sec
2023-03-29 19:51:30,002 		6120 of 10000 with 98.97% 	 Time used:  0.00 sec
2023-03-29 19:51:30,004 		6144 of 10000 with 98.97% 	 Time used:  0.00 sec
2023-03-29 19:51:30,006 		6168 of 10000 with 98.98% 	 Time used:  0.00 sec
2023-03-29 19:51:30,008 		6192 of 10000 with 98.97% 	 Time used:  0.00 sec
2023-03-29 19:51:30,011 		6216 of 10000 with 98.97% 	 Time used:  0.00 sec
2023-03-29 19:51:30,013 		6240 of 10000 with 98.97% 	 Time used:  0.00 sec
2023-03-29 19:51:30,015 		6264 of 10000 with 98.98% 	 Time used:  0.00 sec
2023-03-29 19:51:30,017 		6288 of 10000 with 98.98% 	 Time used:  0.00 sec
2023-03-29 19:51:30,019 		6312 of 10000 with 98.99% 	 Time used:  0.00 sec
2023-03-29 19:51:30,021 		6336 of 10000 with 98.99% 	 Time used:  0.00 sec
2023-03-29 19:51:30,023 		6360 of 10000 with 98.99% 	 Time used:  0.00 sec
2023-03-29 19:51:30,026 		6384 of 10000 with 99.00% 	 Time used:  0.00 sec
2023-03-29 19:51:30,028 		6408 of 10000 with 99.00% 	 Time used:  0.00 sec
2023-03-29 19:51:30,030 		6432 of 10000 with 99.00% 	 Time used:  0.00 sec
2023-03-29 19:51:30,032 		6456 of 10000 with 99.01% 	 Time used:  0.00 sec
2023-03-29 19:51:30,034 		6480 of 10000 with 99.01% 	 Time used:  0.00 sec
2023-03-29 19:51:30,036 		6504 of 10000 with 99.02% 	 Time used:  0.00 sec
2023-03-29 19:51:30,038 		6528 of 10000 with 99.02% 	 Time used:  0.00 sec
2023-03-29 19:51:30,041 		6552 of 10000 with 99.02% 	 Time used:  0.00 sec
2023-03-29 19:51:30,043 		6576 of 10000 with 99.00% 	 Time used:  0.00 sec
2023-03-29 19:51:30,045 		6600 of 10000 with 98.97% 	 Time used:  0.00 sec
2023-03-29 19:51:30,047 		6624 of 10000 with 98.97% 	 Time used:  0.00 sec
2023-03-29 19:51:30,049 		6648 of 10000 with 98.98% 	 Time used:  0.00 sec
2023-03-29 19:51:30,051 		6672 of 10000 with 98.97% 	 Time used:  0.00 sec
2023-03-29 19:51:30,053 		6696 of 10000 with 98.97% 	 Time used:  0.00 sec
2023-03-29 19:51:30,055 		6720 of 10000 with 98.97% 	 Time used:  0.00 sec
2023-03-29 19:51:30,058 		6744 of 10000 with 98.98% 	 Time used:  0.00 sec
2023-03-29 19:51:30,060 		6768 of 10000 with 98.98% 	 Time used:  0.00 sec
2023-03-29 19:51:30,062 		6792 of 10000 with 98.98% 	 Time used:  0.00 sec
2023-03-29 19:51:30,064 		6816 of 10000 with 98.99% 	 Time used:  0.00 sec
2023-03-29 19:51:30,066 		6840 of 10000 with 98.99% 	 Time used:  0.00 sec
2023-03-29 19:51:30,068 		6864 of 10000 with 98.99% 	 Time used:  0.00 sec
2023-03-29 19:51:30,070 		6888 of 10000 with 99.00% 	 Time used:  0.00 sec
2023-03-29 19:51:30,072 		6912 of 10000 with 99.00% 	 Time used:  0.00 sec
2023-03-29 19:51:30,075 		6936 of 10000 with 99.01% 	 Time used:  0.00 sec
2023-03-29 19:51:30,077 		6960 of 10000 with 99.01% 	 Time used:  0.00 sec
2023-03-29 19:51:30,079 		6984 of 10000 with 99.01% 	 Time used:  0.00 sec
2023-03-29 19:51:30,081 		7008 of 10000 with 99.02% 	 Time used:  0.00 sec
2023-03-29 19:51:30,083 		7032 of 10000 with 99.02% 	 Time used:  0.00 sec
2023-03-29 19:51:30,085 		7056 of 10000 with 99.02% 	 Time used:  0.00 sec
2023-03-29 19:51:30,087 		7080 of 10000 with 99.03% 	 Time used:  0.00 sec
2023-03-29 19:51:30,090 		7104 of 10000 with 99.03% 	 Time used:  0.00 sec
2023-03-29 19:51:30,092 		7128 of 10000 with 99.03% 	 Time used:  0.00 sec
2023-03-29 19:51:30,094 		7152 of 10000 with 99.04% 	 Time used:  0.00 sec
2023-03-29 19:51:30,096 		7176 of 10000 with 99.04% 	 Time used:  0.00 sec
2023-03-29 19:51:30,098 		7200 of 10000 with 99.04% 	 Time used:  0.00 sec
2023-03-29 19:51:30,100 		7224 of 10000 with 99.03% 	 Time used:  0.00 sec
2023-03-29 19:51:30,102 		7248 of 10000 with 99.03% 	 Time used:  0.00 sec
2023-03-29 19:51:30,105 		7272 of 10000 with 99.04% 	 Time used:  0.00 sec
2023-03-29 19:51:30,107 		7296 of 10000 with 99.04% 	 Time used:  0.00 sec
2023-03-29 19:51:30,109 		7320 of 10000 with 99.04% 	 Time used:  0.00 sec
2023-03-29 19:51:30,111 		7344 of 10000 with 99.05% 	 Time used:  0.00 sec
2023-03-29 19:51:30,113 		7368 of 10000 with 99.05% 	 Time used:  0.00 sec
2023-03-29 19:51:30,115 		7392 of 10000 with 99.05% 	 Time used:  0.00 sec
2023-03-29 19:51:30,117 		7416 of 10000 with 99.06% 	 Time used:  0.00 sec
2023-03-29 19:51:30,120 		7440 of 10000 with 99.05% 	 Time used:  0.00 sec
2023-03-29 19:51:30,122 		7464 of 10000 with 99.05% 	 Time used:  0.00 sec
2023-03-29 19:51:30,124 		7488 of 10000 with 99.05% 	 Time used:  0.00 sec
2023-03-29 19:51:30,126 		7512 of 10000 with 99.05% 	 Time used:  0.00 sec
2023-03-29 19:51:30,128 		7536 of 10000 with 99.06% 	 Time used:  0.00 sec
2023-03-29 19:51:30,130 		7560 of 10000 with 99.06% 	 Time used:  0.00 sec
2023-03-29 19:51:30,132 		7584 of 10000 with 99.06% 	 Time used:  0.00 sec
2023-03-29 19:51:30,135 		7608 of 10000 with 99.07% 	 Time used:  0.00 sec
2023-03-29 19:51:30,137 		7632 of 10000 with 99.07% 	 Time used:  0.00 sec
2023-03-29 19:51:30,139 		7656 of 10000 with 99.07% 	 Time used:  0.00 sec
2023-03-29 19:51:30,141 		7680 of 10000 with 99.08% 	 Time used:  0.00 sec
2023-03-29 19:51:30,143 		7704 of 10000 with 99.08% 	 Time used:  0.00 sec
2023-03-29 19:51:30,145 		7728 of 10000 with 99.08% 	 Time used:  0.00 sec
2023-03-29 19:51:30,147 		7752 of 10000 with 99.08% 	 Time used:  0.00 sec
2023-03-29 19:51:30,149 		7776 of 10000 with 99.09% 	 Time used:  0.00 sec
2023-03-29 19:51:30,152 		7800 of 10000 with 99.09% 	 Time used:  0.00 sec
2023-03-29 19:51:30,154 		7824 of 10000 with 99.09% 	 Time used:  0.00 sec
2023-03-29 19:51:30,156 		7848 of 10000 with 99.10% 	 Time used:  0.00 sec
2023-03-29 19:51:30,158 		7872 of 10000 with 99.10% 	 Time used:  0.00 sec
2023-03-29 19:51:30,160 		7896 of 10000 with 99.10% 	 Time used:  0.00 sec
2023-03-29 19:51:30,162 		7920 of 10000 with 99.10% 	 Time used:  0.00 sec
2023-03-29 19:51:30,164 		7944 of 10000 with 99.11% 	 Time used:  0.00 sec
2023-03-29 19:51:30,166 		7968 of 10000 with 99.11% 	 Time used:  0.00 sec
2023-03-29 19:51:30,169 		7992 of 10000 with 99.11% 	 Time used:  0.00 sec
2023-03-29 19:51:30,171 		8016 of 10000 with 99.11% 	 Time used:  0.00 sec
2023-03-29 19:51:30,173 		8040 of 10000 with 99.12% 	 Time used:  0.00 sec
2023-03-29 19:51:30,175 		8064 of 10000 with 99.12% 	 Time used:  0.00 sec
2023-03-29 19:51:30,177 		8088 of 10000 with 99.12% 	 Time used:  0.00 sec
2023-03-29 19:51:30,179 		8112 of 10000 with 99.12% 	 Time used:  0.00 sec
2023-03-29 19:51:30,181 		8136 of 10000 with 99.13% 	 Time used:  0.00 sec
2023-03-29 19:51:30,184 		8160 of 10000 with 99.13% 	 Time used:  0.00 sec
2023-03-29 19:51:30,186 		8184 of 10000 with 99.13% 	 Time used:  0.00 sec
2023-03-29 19:51:30,188 		8208 of 10000 with 99.13% 	 Time used:  0.00 sec
2023-03-29 19:51:30,190 		8232 of 10000 with 99.14% 	 Time used:  0.00 sec
2023-03-29 19:51:30,192 		8256 of 10000 with 99.14% 	 Time used:  0.00 sec
2023-03-29 19:51:30,194 		8280 of 10000 with 99.13% 	 Time used:  0.00 sec
2023-03-29 19:51:30,196 		8304 of 10000 with 99.13% 	 Time used:  0.00 sec
2023-03-29 19:51:30,199 		8328 of 10000 with 99.14% 	 Time used:  0.00 sec
2023-03-29 19:51:30,201 		8352 of 10000 with 99.14% 	 Time used:  0.00 sec
2023-03-29 19:51:30,203 		8376 of 10000 with 99.14% 	 Time used:  0.00 sec
2023-03-29 19:51:30,205 		8400 of 10000 with 99.12% 	 Time used:  0.00 sec
2023-03-29 19:51:30,207 		8424 of 10000 with 99.12% 	 Time used:  0.00 sec
2023-03-29 19:51:30,209 		8448 of 10000 with 99.12% 	 Time used:  0.00 sec
2023-03-29 19:51:30,211 		8472 of 10000 with 99.13% 	 Time used:  0.00 sec
2023-03-29 19:51:30,213 		8496 of 10000 with 99.13% 	 Time used:  0.00 sec
2023-03-29 19:51:30,216 		8520 of 10000 with 99.13% 	 Time used:  0.00 sec
2023-03-29 19:51:30,218 		8544 of 10000 with 99.12% 	 Time used:  0.00 sec
2023-03-29 19:51:30,220 		8568 of 10000 with 99.12% 	 Time used:  0.00 sec
2023-03-29 19:51:30,222 		8592 of 10000 with 99.13% 	 Time used:  0.00 sec
2023-03-29 19:51:30,224 		8616 of 10000 with 99.13% 	 Time used:  0.00 sec
2023-03-29 19:51:30,226 		8640 of 10000 with 99.13% 	 Time used:  0.00 sec
2023-03-29 19:51:30,228 		8664 of 10000 with 99.13% 	 Time used:  0.00 sec
2023-03-29 19:51:30,230 		8688 of 10000 with 99.14% 	 Time used:  0.00 sec
2023-03-29 19:51:30,233 		8712 of 10000 with 99.14% 	 Time used:  0.00 sec
2023-03-29 19:51:30,235 		8736 of 10000 with 99.14% 	 Time used:  0.00 sec
2023-03-29 19:51:30,237 		8760 of 10000 with 99.14% 	 Time used:  0.00 sec
2023-03-29 19:51:30,239 		8784 of 10000 with 99.15% 	 Time used:  0.00 sec
2023-03-29 19:51:30,241 		8808 of 10000 with 99.15% 	 Time used:  0.00 sec
2023-03-29 19:51:30,243 		8832 of 10000 with 99.15% 	 Time used:  0.00 sec
2023-03-29 19:51:30,246 		8856 of 10000 with 99.15% 	 Time used:  0.00 sec
2023-03-29 19:51:30,248 		8880 of 10000 with 99.16% 	 Time used:  0.00 sec
2023-03-29 19:51:30,250 		8904 of 10000 with 99.16% 	 Time used:  0.00 sec
2023-03-29 19:51:30,252 		8928 of 10000 with 99.16% 	 Time used:  0.00 sec
2023-03-29 19:51:30,254 		8952 of 10000 with 99.16% 	 Time used:  0.00 sec
2023-03-29 19:51:30,256 		8976 of 10000 with 99.16% 	 Time used:  0.00 sec
2023-03-29 19:51:30,258 		9000 of 10000 with 99.17% 	 Time used:  0.00 sec
2023-03-29 19:51:30,260 		9024 of 10000 with 99.17% 	 Time used:  0.00 sec
2023-03-29 19:51:30,263 		9048 of 10000 with 99.17% 	 Time used:  0.00 sec
2023-03-29 19:51:30,265 		9072 of 10000 with 99.17% 	 Time used:  0.00 sec
2023-03-29 19:51:30,267 		9096 of 10000 with 99.18% 	 Time used:  0.00 sec
2023-03-29 19:51:30,269 		9120 of 10000 with 99.18% 	 Time used:  0.00 sec
2023-03-29 19:51:30,271 		9144 of 10000 with 99.18% 	 Time used:  0.00 sec
2023-03-29 19:51:30,273 		9168 of 10000 with 99.18% 	 Time used:  0.00 sec
2023-03-29 19:51:30,275 		9192 of 10000 with 99.18% 	 Time used:  0.00 sec
2023-03-29 19:51:30,278 		9216 of 10000 with 99.19% 	 Time used:  0.00 sec
2023-03-29 19:51:30,280 		9240 of 10000 with 99.19% 	 Time used:  0.00 sec
2023-03-29 19:51:30,282 		9264 of 10000 with 99.19% 	 Time used:  0.00 sec
2023-03-29 19:51:30,284 		9288 of 10000 with 99.19% 	 Time used:  0.00 sec
2023-03-29 19:51:30,286 		9312 of 10000 with 99.19% 	 Time used:  0.00 sec
2023-03-29 19:51:30,288 		9336 of 10000 with 99.20% 	 Time used:  0.00 sec
2023-03-29 19:51:30,290 		9360 of 10000 with 99.20% 	 Time used:  0.00 sec
2023-03-29 19:51:30,293 		9384 of 10000 with 99.20% 	 Time used:  0.00 sec
2023-03-29 19:51:30,295 		9408 of 10000 with 99.20% 	 Time used:  0.00 sec
2023-03-29 19:51:30,297 		9432 of 10000 with 99.20% 	 Time used:  0.00 sec
2023-03-29 19:51:30,299 		9456 of 10000 with 99.21% 	 Time used:  0.00 sec
2023-03-29 19:51:30,301 		9480 of 10000 with 99.21% 	 Time used:  0.00 sec
2023-03-29 19:51:30,303 		9504 of 10000 with 99.21% 	 Time used:  0.00 sec
2023-03-29 19:51:30,305 		9528 of 10000 with 99.21% 	 Time used:  0.00 sec
2023-03-29 19:51:30,308 		9552 of 10000 with 99.20% 	 Time used:  0.00 sec
2023-03-29 19:51:30,310 		9576 of 10000 with 99.21% 	 Time used:  0.00 sec
2023-03-29 19:51:30,312 		9600 of 10000 with 99.21% 	 Time used:  0.00 sec
2023-03-29 19:51:30,314 		9624 of 10000 with 99.21% 	 Time used:  0.00 sec
2023-03-29 19:51:30,316 		9648 of 10000 with 99.20% 	 Time used:  0.00 sec
2023-03-29 19:51:30,318 		9672 of 10000 with 99.20% 	 Time used:  0.00 sec
2023-03-29 19:51:30,320 		9696 of 10000 with 99.19% 	 Time used:  0.00 sec
2023-03-29 19:51:30,322 		9720 of 10000 with 99.19% 	 Time used:  0.00 sec
2023-03-29 19:51:30,324 		9744 of 10000 with 99.17% 	 Time used:  0.00 sec
2023-03-29 19:51:30,327 		9768 of 10000 with 99.17% 	 Time used:  0.00 sec
2023-03-29 19:51:30,329 		9792 of 10000 with 99.17% 	 Time used:  0.00 sec
2023-03-29 19:51:30,331 		9816 of 10000 with 99.17% 	 Time used:  0.00 sec
2023-03-29 19:51:30,333 		9840 of 10000 with 99.18% 	 Time used:  0.00 sec
2023-03-29 19:51:30,335 		9864 of 10000 with 99.17% 	 Time used:  0.00 sec
2023-03-29 19:51:30,337 		9888 of 10000 with 99.17% 	 Time used:  0.00 sec
2023-03-29 19:51:30,339 		9912 of 10000 with 99.17% 	 Time used:  0.00 sec
2023-03-29 19:51:30,342 		9936 of 10000 with 99.17% 	 Time used:  0.00 sec
2023-03-29 19:51:30,344 		9960 of 10000 with 99.18% 	 Time used:  0.00 sec
2023-03-29 19:51:30,346 		9984 of 10000 with 99.18% 	 Time used:  0.00 sec
2023-03-29 19:51:30,348 		10000 of 10000 with 99.18% 	 Time used:  0.00 sec
2023-03-29 19:51:30,348 
2023-03-29 19:51:30,349 			Learning rate: weights:   1.000e-03    
2023-03-29 19:51:30,349 			Last test performance: 99.18%
2023-03-29 19:51:30,349 ----------------
2023-03-29 19:51:30,412   14  =>  0    		Training 486 pattern with 99.38% 	Forward time: 	 0.05 sec
2023-03-29 19:51:30,412 			Loss:    1.232e-03    			Backward time: 	 0.01 sec 
2023-03-29 19:51:30,455 			Learning rate: weights:   1.000e-03    
2023-03-29 19:51:30,455 			Last test performance: 99.18%
2023-03-29 19:51:30,455 ----------------
2023-03-29 19:51:30,539   14  =>  1    		Training 486 pattern with 98.96% 	Forward time: 	 0.07 sec
2023-03-29 19:51:30,539 			Loss:    1.618e-03    			Backward time: 	 0.01 sec 
2023-03-29 19:51:30,656 			Learning rate: weights:   1.000e-03    
2023-03-29 19:51:30,656 			Last test performance: 99.18%
2023-03-29 19:51:30,656 ----------------
2023-03-29 19:51:30,740   14  =>  2    		Training 486 pattern with 99.17% 	Forward time: 	 0.07 sec
2023-03-29 19:51:30,740 			Loss:    1.006e-03    			Backward time: 	 0.01 sec 
2023-03-29 19:51:30,796 			Learning rate: weights:   1.000e-03    
2023-03-29 19:51:30,796 			Last test performance: 99.18%
2023-03-29 19:51:30,796 ----------------
2023-03-29 19:51:30,880   14  =>  3    		Training 486 pattern with 99.58% 	Forward time: 	 0.07 sec
2023-03-29 19:51:30,880 			Loss:    8.519e-04    			Backward time: 	 0.01 sec 
2023-03-29 19:51:30,969 			Learning rate: weights:   1.000e-03    
2023-03-29 19:51:30,969 			Last test performance: 99.18%
2023-03-29 19:51:30,969 ----------------
2023-03-29 19:51:31,052   14  =>  4    		Training 486 pattern with 98.96% 	Forward time: 	 0.07 sec
2023-03-29 19:51:31,052 			Loss:    1.374e-03    			Backward time: 	 0.01 sec 
2023-03-29 19:51:31,102 			Learning rate: weights:   1.000e-03    
2023-03-29 19:51:31,102 			Last test performance: 99.18%
2023-03-29 19:51:31,102 ----------------
2023-03-29 19:51:31,186   14  =>  5    		Training 486 pattern with 98.96% 	Forward time: 	 0.07 sec
2023-03-29 19:51:31,186 			Loss:    1.424e-03    			Backward time: 	 0.01 sec 
2023-03-29 19:51:31,324 			Learning rate: weights:   1.000e-03    
2023-03-29 19:51:31,324 			Last test performance: 99.18%
2023-03-29 19:51:31,324 ----------------
2023-03-29 19:51:31,408   14  =>  6    		Training 486 pattern with 98.96% 	Forward time: 	 0.07 sec
2023-03-29 19:51:31,408 			Loss:    1.751e-03    			Backward time: 	 0.01 sec 
2023-03-29 19:51:31,459 			Learning rate: weights:   1.000e-03    
2023-03-29 19:51:31,459 			Last test performance: 99.18%
2023-03-29 19:51:31,459 ----------------
2023-03-29 19:51:31,543   14  =>  7    		Training 486 pattern with 99.17% 	Forward time: 	 0.07 sec
2023-03-29 19:51:31,543 			Loss:    6.226e-04    			Backward time: 	 0.01 sec 
2023-03-29 19:51:31,587 			Learning rate: weights:   1.000e-03    
2023-03-29 19:51:31,587 			Last test performance: 99.18%
2023-03-29 19:51:31,587 ----------------
2023-03-29 19:51:31,673   14  =>  8    		Training 486 pattern with 98.54% 	Forward time: 	 0.07 sec
2023-03-29 19:51:31,673 			Loss:    1.529e-03    			Backward time: 	 0.01 sec 
2023-03-29 19:51:31,719 			Learning rate: weights:   1.000e-03    
2023-03-29 19:51:31,719 			Last test performance: 99.18%
2023-03-29 19:51:31,719 ----------------
2023-03-29 19:51:31,803   14  =>  9    		Training 486 pattern with 98.96% 	Forward time: 	 0.07 sec
2023-03-29 19:51:31,803 			Loss:    1.260e-03    			Backward time: 	 0.01 sec 
2023-03-29 19:51:31,881 			Learning rate: weights:   1.000e-03    
2023-03-29 19:51:31,881 			Last test performance: 99.18%
2023-03-29 19:51:31,881 ----------------
2023-03-29 19:51:31,965   14  =>  10   		Training 486 pattern with 99.58% 	Forward time: 	 0.07 sec
2023-03-29 19:51:31,965 			Loss:    5.413e-04    			Backward time: 	 0.01 sec 
2023-03-29 19:51:32,012 			Learning rate: weights:   1.000e-03    
2023-03-29 19:51:32,012 			Last test performance: 99.18%
2023-03-29 19:51:32,012 ----------------
2023-03-29 19:51:32,096   14  =>  11   		Training 486 pattern with 99.58% 	Forward time: 	 0.07 sec
2023-03-29 19:51:32,097 			Loss:    6.224e-04    			Backward time: 	 0.01 sec 
2023-03-29 19:51:32,173 			Learning rate: weights:   1.000e-03    
2023-03-29 19:51:32,173 			Last test performance: 99.18%
2023-03-29 19:51:32,173 ----------------
2023-03-29 19:51:32,257   14  =>  12   		Training 486 pattern with 99.38% 	Forward time: 	 0.07 sec
2023-03-29 19:51:32,257 			Loss:    8.476e-04    			Backward time: 	 0.01 sec 
2023-03-29 19:51:32,314 			Learning rate: weights:   1.000e-03    
2023-03-29 19:51:32,314 			Last test performance: 99.18%
2023-03-29 19:51:32,314 ----------------
2023-03-29 19:51:32,400   14  =>  13   		Training 486 pattern with 99.79% 	Forward time: 	 0.07 sec
2023-03-29 19:51:32,400 			Loss:    3.951e-04    			Backward time: 	 0.01 sec 
2023-03-29 19:51:32,450 			Learning rate: weights:   1.000e-03    
2023-03-29 19:51:32,450 			Last test performance: 99.18%
2023-03-29 19:51:32,450 ----------------
2023-03-29 19:51:32,542   14  =>  14   		Training 486 pattern with 99.17% 	Forward time: 	 0.08 sec
2023-03-29 19:51:32,542 			Loss:    1.106e-03    			Backward time: 	 0.01 sec 
2023-03-29 19:51:32,611 			Learning rate: weights:   1.000e-03    
2023-03-29 19:51:32,611 			Last test performance: 99.18%
2023-03-29 19:51:32,611 ----------------
2023-03-29 19:51:32,696   14  =>  15   		Training 486 pattern with 98.75% 	Forward time: 	 0.07 sec
2023-03-29 19:51:32,696 			Loss:    8.380e-04    			Backward time: 	 0.01 sec 
2023-03-29 19:51:32,762 			Learning rate: weights:   1.000e-03    
2023-03-29 19:51:32,762 			Last test performance: 99.18%
2023-03-29 19:51:32,762 ----------------
2023-03-29 19:51:32,846   14  =>  16   		Training 486 pattern with 99.58% 	Forward time: 	 0.07 sec
2023-03-29 19:51:32,846 			Loss:    7.528e-04    			Backward time: 	 0.01 sec 
2023-03-29 19:51:32,898 			Learning rate: weights:   1.000e-03    
2023-03-29 19:51:32,898 			Last test performance: 99.18%
2023-03-29 19:51:32,898 ----------------
2023-03-29 19:51:32,982   14  =>  17   		Training 486 pattern with 99.17% 	Forward time: 	 0.07 sec
2023-03-29 19:51:32,982 			Loss:    6.102e-04    			Backward time: 	 0.01 sec 
2023-03-29 19:51:33,042 			Learning rate: weights:   1.000e-03    
2023-03-29 19:51:33,042 			Last test performance: 99.18%
2023-03-29 19:51:33,042 ----------------
2023-03-29 19:51:33,126   14  =>  18   		Training 486 pattern with 99.79% 	Forward time: 	 0.07 sec
2023-03-29 19:51:33,126 			Loss:    6.644e-04    			Backward time: 	 0.01 sec 
2023-03-29 19:51:33,181 			Learning rate: weights:   1.000e-03    
2023-03-29 19:51:33,182 			Last test performance: 99.18%
2023-03-29 19:51:33,182 ----------------
2023-03-29 19:51:33,266   14  =>  19   		Training 486 pattern with 98.75% 	Forward time: 	 0.07 sec
2023-03-29 19:51:33,266 			Loss:    1.572e-03    			Backward time: 	 0.01 sec 
2023-03-29 19:51:33,478 			Learning rate: weights:   1.000e-03    
2023-03-29 19:51:33,478 			Last test performance: 99.18%
2023-03-29 19:51:33,478 ----------------
2023-03-29 19:51:33,564   14  =>  20   		Training 486 pattern with 99.17% 	Forward time: 	 0.07 sec
2023-03-29 19:51:33,564 			Loss:    1.149e-03    			Backward time: 	 0.01 sec 
2023-03-29 19:51:33,624 			Learning rate: weights:   1.000e-03    
2023-03-29 19:51:33,625 			Last test performance: 99.18%
2023-03-29 19:51:33,625 ----------------
2023-03-29 19:51:33,710   14  =>  21   		Training 486 pattern with 98.96% 	Forward time: 	 0.07 sec
2023-03-29 19:51:33,710 			Loss:    9.887e-04    			Backward time: 	 0.01 sec 
2023-03-29 19:51:33,776 			Learning rate: weights:   1.000e-03    
2023-03-29 19:51:33,776 			Last test performance: 99.18%
2023-03-29 19:51:33,777 ----------------
2023-03-29 19:51:33,861   14  =>  22   		Training 486 pattern with 98.75% 	Forward time: 	 0.07 sec
2023-03-29 19:51:33,861 			Loss:    1.424e-03    			Backward time: 	 0.01 sec 
2023-03-29 19:51:33,928 			Learning rate: weights:   1.000e-03    
2023-03-29 19:51:33,928 			Last test performance: 99.18%
2023-03-29 19:51:33,928 ----------------
2023-03-29 19:51:34,012   14  =>  23   		Training 486 pattern with 99.79% 	Forward time: 	 0.07 sec
2023-03-29 19:51:34,012 			Loss:    6.315e-04    			Backward time: 	 0.01 sec 
2023-03-29 19:51:34,070 			Learning rate: weights:   1.000e-03    
2023-03-29 19:51:34,071 			Last test performance: 99.18%
2023-03-29 19:51:34,071 ----------------
2023-03-29 19:51:34,155   14  =>  24   		Training 486 pattern with 99.17% 	Forward time: 	 0.07 sec
2023-03-29 19:51:34,155 			Loss:    1.612e-03    			Backward time: 	 0.01 sec 
2023-03-29 19:51:34,253 			Learning rate: weights:   1.000e-03    
2023-03-29 19:51:34,253 			Last test performance: 99.18%
2023-03-29 19:51:34,253 ----------------
2023-03-29 19:51:34,336   14  =>  25   		Training 486 pattern with 98.96% 	Forward time: 	 0.07 sec
2023-03-29 19:51:34,336 			Loss:    1.814e-03    			Backward time: 	 0.01 sec 
2023-03-29 19:51:34,395 			Learning rate: weights:   1.000e-03    
2023-03-29 19:51:34,395 			Last test performance: 99.18%
2023-03-29 19:51:34,395 ----------------
2023-03-29 19:51:34,479   14  =>  26   		Training 486 pattern with 98.96% 	Forward time: 	 0.07 sec
2023-03-29 19:51:34,479 			Loss:    1.206e-03    			Backward time: 	 0.01 sec 
2023-03-29 19:51:34,551 			Learning rate: weights:   1.000e-03    
2023-03-29 19:51:34,551 			Last test performance: 99.18%
2023-03-29 19:51:34,551 ----------------
2023-03-29 19:51:34,635   14  =>  27   		Training 486 pattern with 99.38% 	Forward time: 	 0.07 sec
2023-03-29 19:51:34,635 			Loss:    1.056e-03    			Backward time: 	 0.01 sec 
2023-03-29 19:51:34,753 			Learning rate: weights:   1.000e-03    
2023-03-29 19:51:34,753 			Last test performance: 99.18%
2023-03-29 19:51:34,753 ----------------
2023-03-29 19:51:34,838   14  =>  28   		Training 486 pattern with 99.38% 	Forward time: 	 0.07 sec
2023-03-29 19:51:34,838 			Loss:    8.207e-04    			Backward time: 	 0.01 sec 
2023-03-29 19:51:34,889 			Learning rate: weights:   1.000e-03    
2023-03-29 19:51:34,890 			Last test performance: 99.18%
2023-03-29 19:51:34,890 ----------------
2023-03-29 19:51:34,974   14  =>  29   		Training 486 pattern with 98.54% 	Forward time: 	 0.07 sec
2023-03-29 19:51:34,974 			Loss:    1.937e-03    			Backward time: 	 0.01 sec 
2023-03-29 19:51:35,092 			Learning rate: weights:   1.000e-03    
2023-03-29 19:51:35,092 			Last test performance: 99.18%
2023-03-29 19:51:35,092 ----------------
2023-03-29 19:51:35,177   14  =>  30   		Training 486 pattern with 98.75% 	Forward time: 	 0.07 sec
2023-03-29 19:51:35,177 			Loss:    2.189e-03    			Backward time: 	 0.01 sec 
2023-03-29 19:51:35,229 			Learning rate: weights:   1.000e-03    
2023-03-29 19:51:35,230 			Last test performance: 99.18%
2023-03-29 19:51:35,230 ----------------
2023-03-29 19:51:35,313   14  =>  31   		Training 486 pattern with 98.75% 	Forward time: 	 0.07 sec
2023-03-29 19:51:35,313 			Loss:    1.264e-03    			Backward time: 	 0.01 sec 
2023-03-29 19:51:35,382 			Learning rate: weights:   1.000e-03    
2023-03-29 19:51:35,382 			Last test performance: 99.18%
2023-03-29 19:51:35,382 ----------------
2023-03-29 19:51:35,466   14  =>  32   		Training 486 pattern with 98.96% 	Forward time: 	 0.07 sec
2023-03-29 19:51:35,466 			Loss:    1.240e-03    			Backward time: 	 0.01 sec 
2023-03-29 19:51:35,581 			Learning rate: weights:   1.000e-03    
2023-03-29 19:51:35,581 			Last test performance: 99.18%
2023-03-29 19:51:35,581 ----------------
2023-03-29 19:51:35,665   14  =>  33   		Training 486 pattern with 98.75% 	Forward time: 	 0.07 sec
2023-03-29 19:51:35,665 			Loss:    8.719e-04    			Backward time: 	 0.01 sec 
2023-03-29 19:51:35,705 			Learning rate: weights:   1.000e-03    
2023-03-29 19:51:35,705 			Last test performance: 99.18%
2023-03-29 19:51:35,705 ----------------
2023-03-29 19:51:35,791   14  =>  34   		Training 486 pattern with 99.58% 	Forward time: 	 0.07 sec
2023-03-29 19:51:35,791 			Loss:    1.612e-03    			Backward time: 	 0.01 sec 
2023-03-29 19:51:35,908 			Learning rate: weights:   1.000e-03    
2023-03-29 19:51:35,908 			Last test performance: 99.18%
2023-03-29 19:51:35,908 ----------------
2023-03-29 19:51:35,989   14  =>  35   		Training 486 pattern with 99.17% 	Forward time: 	 0.07 sec
2023-03-29 19:51:35,989 			Loss:    1.207e-03    			Backward time: 	 0.01 sec 
2023-03-29 19:51:36,075 			Learning rate: weights:   1.000e-03    
2023-03-29 19:51:36,075 			Last test performance: 99.18%
2023-03-29 19:51:36,075 ----------------
2023-03-29 19:51:36,159   14  =>  36   		Training 486 pattern with 99.79% 	Forward time: 	 0.07 sec
2023-03-29 19:51:36,159 			Loss:    8.670e-04    			Backward time: 	 0.01 sec 
2023-03-29 19:51:36,210 			Learning rate: weights:   1.000e-03    
2023-03-29 19:51:36,210 			Last test performance: 99.18%
2023-03-29 19:51:36,210 ----------------
2023-03-29 19:51:36,294   14  =>  37   		Training 486 pattern with 99.58% 	Forward time: 	 0.07 sec
2023-03-29 19:51:36,294 			Loss:    6.541e-04    			Backward time: 	 0.01 sec 
2023-03-29 19:51:36,417 			Learning rate: weights:   1.000e-03    
2023-03-29 19:51:36,417 			Last test performance: 99.18%
2023-03-29 19:51:36,417 ----------------
2023-03-29 19:51:36,500   14  =>  38   		Training 486 pattern with 97.50% 	Forward time: 	 0.07 sec
2023-03-29 19:51:36,500 			Loss:    2.127e-03    			Backward time: 	 0.01 sec 
2023-03-29 19:51:36,565 			Learning rate: weights:   1.000e-03    
2023-03-29 19:51:36,565 			Last test performance: 99.18%
2023-03-29 19:51:36,565 ----------------
2023-03-29 19:51:36,650   14  =>  39   		Training 486 pattern with 99.17% 	Forward time: 	 0.07 sec
2023-03-29 19:51:36,650 			Loss:    1.008e-03    			Backward time: 	 0.01 sec 
2023-03-29 19:51:36,748 			Learning rate: weights:   1.000e-03    
2023-03-29 19:51:36,748 			Last test performance: 99.18%
2023-03-29 19:51:36,748 ----------------
2023-03-29 19:51:36,831   14  =>  40   		Training 486 pattern with 99.17% 	Forward time: 	 0.07 sec
2023-03-29 19:51:36,831 			Loss:    8.736e-04    			Backward time: 	 0.01 sec 
2023-03-29 19:51:36,883 			Learning rate: weights:   1.000e-03    
2023-03-29 19:51:36,883 			Last test performance: 99.18%
2023-03-29 19:51:36,883 ----------------
2023-03-29 19:51:36,967   14  =>  41   		Training 486 pattern with 99.17% 	Forward time: 	 0.07 sec
2023-03-29 19:51:36,967 			Loss:    1.329e-03    			Backward time: 	 0.01 sec 
2023-03-29 19:51:37,017 			Learning rate: weights:   1.000e-03    
2023-03-29 19:51:37,017 			Last test performance: 99.18%
2023-03-29 19:51:37,017 ----------------
2023-03-29 19:51:37,100   14  =>  42   		Training 486 pattern with 98.96% 	Forward time: 	 0.07 sec
2023-03-29 19:51:37,101 			Loss:    1.091e-03    			Backward time: 	 0.01 sec 
2023-03-29 19:51:37,180 			Learning rate: weights:   1.000e-03    
2023-03-29 19:51:37,181 			Last test performance: 99.18%
2023-03-29 19:51:37,181 ----------------
2023-03-29 19:51:37,265   14  =>  43   		Training 486 pattern with 99.17% 	Forward time: 	 0.07 sec
2023-03-29 19:51:37,265 			Loss:    1.009e-03    			Backward time: 	 0.01 sec 
2023-03-29 19:51:37,352 			Learning rate: weights:   1.000e-03    
2023-03-29 19:51:37,352 			Last test performance: 99.18%
2023-03-29 19:51:37,352 ----------------
2023-03-29 19:51:37,436   14  =>  44   		Training 486 pattern with 98.96% 	Forward time: 	 0.07 sec
2023-03-29 19:51:37,436 			Loss:    1.461e-03    			Backward time: 	 0.01 sec 
2023-03-29 19:51:37,487 			Learning rate: weights:   1.000e-03    
2023-03-29 19:51:37,487 			Last test performance: 99.18%
2023-03-29 19:51:37,487 ----------------
2023-03-29 19:51:37,571   14  =>  45   		Training 486 pattern with 99.17% 	Forward time: 	 0.07 sec
2023-03-29 19:51:37,572 			Loss:    1.439e-03    			Backward time: 	 0.01 sec 
2023-03-29 19:51:37,652 			Learning rate: weights:   1.000e-03    
2023-03-29 19:51:37,653 			Last test performance: 99.18%
2023-03-29 19:51:37,653 ----------------
2023-03-29 19:51:37,736   14  =>  46   		Training 486 pattern with 99.58% 	Forward time: 	 0.07 sec
2023-03-29 19:51:37,736 			Loss:    6.300e-04    			Backward time: 	 0.01 sec 
2023-03-29 19:51:37,788 			Learning rate: weights:   1.000e-03    
2023-03-29 19:51:37,789 			Last test performance: 99.18%
2023-03-29 19:51:37,789 ----------------
2023-03-29 19:51:37,873   14  =>  47   		Training 486 pattern with 97.08% 	Forward time: 	 0.07 sec
2023-03-29 19:51:37,873 			Loss:    3.492e-03    			Backward time: 	 0.01 sec 
2023-03-29 19:51:37,919 			Learning rate: weights:   1.000e-03    
2023-03-29 19:51:37,919 			Last test performance: 99.18%
2023-03-29 19:51:37,919 ----------------
2023-03-29 19:51:38,003   14  =>  48   		Training 486 pattern with 98.96% 	Forward time: 	 0.07 sec
2023-03-29 19:51:38,003 			Loss:    1.742e-03    			Backward time: 	 0.01 sec 
2023-03-29 19:51:38,104 			Learning rate: weights:   1.000e-03    
2023-03-29 19:51:38,104 			Last test performance: 99.18%
2023-03-29 19:51:38,104 ----------------
2023-03-29 19:51:38,189   14  =>  49   		Training 486 pattern with 98.54% 	Forward time: 	 0.07 sec
2023-03-29 19:51:38,189 			Loss:    1.543e-03    			Backward time: 	 0.01 sec 
2023-03-29 19:51:38,256 			Learning rate: weights:   1.000e-03    
2023-03-29 19:51:38,256 			Last test performance: 99.18%
2023-03-29 19:51:38,256 ----------------
2023-03-29 19:51:38,340   14  =>  50   		Training 486 pattern with 99.38% 	Forward time: 	 0.07 sec
2023-03-29 19:51:38,340 			Loss:    1.104e-03    			Backward time: 	 0.01 sec 
2023-03-29 19:51:38,391 			Learning rate: weights:   1.000e-03    
2023-03-29 19:51:38,391 			Last test performance: 99.18%
2023-03-29 19:51:38,391 ----------------
2023-03-29 19:51:38,476   14  =>  51   		Training 486 pattern with 99.17% 	Forward time: 	 0.07 sec
2023-03-29 19:51:38,476 			Loss:    1.544e-03    			Backward time: 	 0.01 sec 
2023-03-29 19:51:38,554 			Learning rate: weights:   1.000e-03    
2023-03-29 19:51:38,554 			Last test performance: 99.18%
2023-03-29 19:51:38,554 ----------------
2023-03-29 19:51:38,638   14  =>  52   		Training 486 pattern with 99.58% 	Forward time: 	 0.07 sec
2023-03-29 19:51:38,638 			Loss:    7.357e-04    			Backward time: 	 0.01 sec 
2023-03-29 19:51:38,726 			Learning rate: weights:   1.000e-03    
2023-03-29 19:51:38,726 			Last test performance: 99.18%
2023-03-29 19:51:38,726 ----------------
2023-03-29 19:51:38,810   14  =>  53   		Training 486 pattern with 98.75% 	Forward time: 	 0.07 sec
2023-03-29 19:51:38,810 			Loss:    1.490e-03    			Backward time: 	 0.01 sec 
2023-03-29 19:51:38,895 			Learning rate: weights:   1.000e-03    
2023-03-29 19:51:38,895 			Last test performance: 99.18%
2023-03-29 19:51:38,895 ----------------
2023-03-29 19:51:38,978   14  =>  54   		Training 486 pattern with 98.96% 	Forward time: 	 0.07 sec
2023-03-29 19:51:38,978 			Loss:    1.223e-03    			Backward time: 	 0.01 sec 
2023-03-29 19:51:39,064 			Learning rate: weights:   1.000e-03    
2023-03-29 19:51:39,065 			Last test performance: 99.18%
2023-03-29 19:51:39,065 ----------------
2023-03-29 19:51:39,148   14  =>  55   		Training 486 pattern with 98.75% 	Forward time: 	 0.07 sec
2023-03-29 19:51:39,148 			Loss:    1.260e-03    			Backward time: 	 0.01 sec 
2023-03-29 19:51:39,237 			Learning rate: weights:   1.000e-03    
2023-03-29 19:51:39,237 			Last test performance: 99.18%
2023-03-29 19:51:39,237 ----------------
2023-03-29 19:51:39,324   14  =>  56   		Training 486 pattern with 99.38% 	Forward time: 	 0.07 sec
2023-03-29 19:51:39,324 			Loss:    9.039e-04    			Backward time: 	 0.01 sec 
2023-03-29 19:51:39,374 			Learning rate: weights:   1.000e-03    
2023-03-29 19:51:39,374 			Last test performance: 99.18%
2023-03-29 19:51:39,374 ----------------
2023-03-29 19:51:39,458   14  =>  57   		Training 486 pattern with 99.58% 	Forward time: 	 0.07 sec
2023-03-29 19:51:39,458 			Loss:    6.368e-04    			Backward time: 	 0.01 sec 
2023-03-29 19:51:39,513 			Learning rate: weights:   1.000e-03    
2023-03-29 19:51:39,514 			Last test performance: 99.18%
2023-03-29 19:51:39,514 ----------------
2023-03-29 19:51:39,598   14  =>  58   		Training 486 pattern with 99.17% 	Forward time: 	 0.07 sec
2023-03-29 19:51:39,598 			Loss:    9.546e-04    			Backward time: 	 0.01 sec 
2023-03-29 19:51:39,648 			Learning rate: weights:   1.000e-03    
2023-03-29 19:51:39,648 			Last test performance: 99.18%
2023-03-29 19:51:39,648 ----------------
2023-03-29 19:51:39,731   14  =>  59   		Training 486 pattern with 98.96% 	Forward time: 	 0.07 sec
2023-03-29 19:51:39,732 			Loss:    1.002e-03    			Backward time: 	 0.01 sec 
2023-03-29 19:51:39,780 			Learning rate: weights:   1.000e-03    
2023-03-29 19:51:39,780 			Last test performance: 99.18%
2023-03-29 19:51:39,780 ----------------
2023-03-29 19:51:39,864   14  =>  60   		Training 486 pattern with 98.75% 	Forward time: 	 0.07 sec
2023-03-29 19:51:39,864 			Loss:    1.372e-03    			Backward time: 	 0.01 sec 
2023-03-29 19:51:39,964 			Learning rate: weights:   1.000e-03    
2023-03-29 19:51:39,964 			Last test performance: 99.18%
2023-03-29 19:51:39,964 ----------------
2023-03-29 19:51:40,048   14  =>  61   		Training 486 pattern with 99.17% 	Forward time: 	 0.07 sec
2023-03-29 19:51:40,048 			Loss:    1.095e-03    			Backward time: 	 0.01 sec 
2023-03-29 19:51:40,099 			Learning rate: weights:   1.000e-03    
2023-03-29 19:51:40,099 			Last test performance: 99.18%
2023-03-29 19:51:40,099 ----------------
2023-03-29 19:51:40,184   14  =>  62   		Training 486 pattern with 99.38% 	Forward time: 	 0.07 sec
2023-03-29 19:51:40,184 			Loss:    1.195e-03    			Backward time: 	 0.01 sec 
2023-03-29 19:51:40,297 			Learning rate: weights:   1.000e-03    
2023-03-29 19:51:40,297 			Last test performance: 99.18%
2023-03-29 19:51:40,297 ----------------
2023-03-29 19:51:40,380   14  =>  63   		Training 486 pattern with 99.17% 	Forward time: 	 0.07 sec
2023-03-29 19:51:40,380 			Loss:    1.596e-03    			Backward time: 	 0.01 sec 
2023-03-29 19:51:40,459 			Learning rate: weights:   1.000e-03    
2023-03-29 19:51:40,459 			Last test performance: 99.18%
2023-03-29 19:51:40,459 ----------------
2023-03-29 19:51:40,543   14  =>  64   		Training 486 pattern with 99.58% 	Forward time: 	 0.07 sec
2023-03-29 19:51:40,543 			Loss:    5.879e-04    			Backward time: 	 0.01 sec 
2023-03-29 19:51:40,687 			Learning rate: weights:   1.000e-03    
2023-03-29 19:51:40,687 			Last test performance: 99.18%
2023-03-29 19:51:40,687 ----------------
2023-03-29 19:51:40,772   14  =>  65   		Training 486 pattern with 99.17% 	Forward time: 	 0.07 sec
2023-03-29 19:51:40,772 			Loss:    9.220e-04    			Backward time: 	 0.01 sec 
2023-03-29 19:51:40,820 			Learning rate: weights:   1.000e-03    
2023-03-29 19:51:40,820 			Last test performance: 99.18%
2023-03-29 19:51:40,820 ----------------
2023-03-29 19:51:40,905   14  =>  66   		Training 486 pattern with 99.17% 	Forward time: 	 0.07 sec
2023-03-29 19:51:40,905 			Loss:    1.389e-03    			Backward time: 	 0.01 sec 
2023-03-29 19:51:40,968 			Learning rate: weights:   1.000e-03    
2023-03-29 19:51:40,968 			Last test performance: 99.18%
2023-03-29 19:51:40,968 ----------------
2023-03-29 19:51:41,052   14  =>  67   		Training 486 pattern with 99.17% 	Forward time: 	 0.07 sec
2023-03-29 19:51:41,052 			Loss:    1.147e-03    			Backward time: 	 0.01 sec 
2023-03-29 19:51:41,089 			Learning rate: weights:   1.000e-03    
2023-03-29 19:51:41,089 			Last test performance: 99.18%
2023-03-29 19:51:41,089 ----------------
2023-03-29 19:51:41,174   14  =>  68   		Training 486 pattern with 99.58% 	Forward time: 	 0.07 sec
2023-03-29 19:51:41,174 			Loss:    6.330e-04    			Backward time: 	 0.01 sec 
2023-03-29 19:51:41,270 			Learning rate: weights:   1.000e-03    
2023-03-29 19:51:41,270 			Last test performance: 99.18%
2023-03-29 19:51:41,270 ----------------
2023-03-29 19:51:41,352   14  =>  69   		Training 486 pattern with 98.33% 	Forward time: 	 0.07 sec
2023-03-29 19:51:41,353 			Loss:    2.551e-03    			Backward time: 	 0.01 sec 
2023-03-29 19:51:41,445 			Learning rate: weights:   1.000e-03    
2023-03-29 19:51:41,445 			Last test performance: 99.18%
2023-03-29 19:51:41,445 ----------------
2023-03-29 19:51:41,532   14  =>  70   		Training 486 pattern with 99.38% 	Forward time: 	 0.07 sec
2023-03-29 19:51:41,532 			Loss:    9.684e-04    			Backward time: 	 0.01 sec 
2023-03-29 19:51:41,637 			Learning rate: weights:   1.000e-03    
2023-03-29 19:51:41,637 			Last test performance: 99.18%
2023-03-29 19:51:41,637 ----------------
2023-03-29 19:51:41,720   14  =>  71   		Training 486 pattern with 98.75% 	Forward time: 	 0.07 sec
2023-03-29 19:51:41,720 			Loss:    1.428e-03    			Backward time: 	 0.01 sec 
2023-03-29 19:51:41,791 			Learning rate: weights:   1.000e-03    
2023-03-29 19:51:41,791 			Last test performance: 99.18%
2023-03-29 19:51:41,791 ----------------
2023-03-29 19:51:41,875   14  =>  72   		Training 486 pattern with 99.38% 	Forward time: 	 0.07 sec
2023-03-29 19:51:41,875 			Loss:    1.160e-03    			Backward time: 	 0.01 sec 
2023-03-29 19:51:41,970 			Learning rate: weights:   1.000e-03    
2023-03-29 19:51:41,970 			Last test performance: 99.18%
2023-03-29 19:51:41,970 ----------------
2023-03-29 19:51:42,054   14  =>  73   		Training 486 pattern with 98.33% 	Forward time: 	 0.07 sec
2023-03-29 19:51:42,055 			Loss:    2.365e-03    			Backward time: 	 0.01 sec 
2023-03-29 19:51:42,135 			Learning rate: weights:   1.000e-03    
2023-03-29 19:51:42,135 			Last test performance: 99.18%
2023-03-29 19:51:42,135 ----------------
2023-03-29 19:51:42,219   14  =>  74   		Training 486 pattern with 98.75% 	Forward time: 	 0.07 sec
2023-03-29 19:51:42,220 			Loss:    2.064e-03    			Backward time: 	 0.01 sec 
2023-03-29 19:51:42,296 			Learning rate: weights:   1.000e-03    
2023-03-29 19:51:42,296 			Last test performance: 99.18%
2023-03-29 19:51:42,296 ----------------
2023-03-29 19:51:42,380   14  =>  75   		Training 486 pattern with 98.96% 	Forward time: 	 0.07 sec
2023-03-29 19:51:42,380 			Loss:    1.575e-03    			Backward time: 	 0.01 sec 
2023-03-29 19:51:42,430 			Learning rate: weights:   1.000e-03    
2023-03-29 19:51:42,430 			Last test performance: 99.18%
2023-03-29 19:51:42,430 ----------------
2023-03-29 19:51:42,514   14  =>  76   		Training 486 pattern with 98.75% 	Forward time: 	 0.07 sec
2023-03-29 19:51:42,514 			Loss:    1.065e-03    			Backward time: 	 0.01 sec 
2023-03-29 19:51:42,563 			Learning rate: weights:   1.000e-03    
2023-03-29 19:51:42,563 			Last test performance: 99.18%
2023-03-29 19:51:42,563 ----------------
2023-03-29 19:51:42,646   14  =>  77   		Training 486 pattern with 99.17% 	Forward time: 	 0.07 sec
2023-03-29 19:51:42,646 			Loss:    8.032e-04    			Backward time: 	 0.01 sec 
2023-03-29 19:51:42,691 			Learning rate: weights:   1.000e-03    
2023-03-29 19:51:42,691 			Last test performance: 99.18%
2023-03-29 19:51:42,691 ----------------
2023-03-29 19:51:42,755   14  =>  78   		Training 486 pattern with 98.54% 	Forward time: 	 0.05 sec
2023-03-29 19:51:42,755 			Loss:    1.912e-03    			Backward time: 	 0.01 sec 
2023-03-29 19:51:42,856 			Learning rate: weights:   1.000e-03    
2023-03-29 19:51:42,856 			Last test performance: 99.18%
2023-03-29 19:51:42,856 ----------------
2023-03-29 19:51:42,940   14  =>  79   		Training 486 pattern with 97.92% 	Forward time: 	 0.07 sec
2023-03-29 19:51:42,940 			Loss:    2.622e-03    			Backward time: 	 0.01 sec 
2023-03-29 19:51:43,147 			Learning rate: weights:   1.000e-03    
2023-03-29 19:51:43,147 			Last test performance: 99.18%
2023-03-29 19:51:43,148 ----------------
2023-03-29 19:51:43,232   14  =>  80   		Training 486 pattern with 99.79% 	Forward time: 	 0.07 sec
2023-03-29 19:51:43,232 			Loss:    3.824e-04    			Backward time: 	 0.01 sec 
2023-03-29 19:51:43,274 			Learning rate: weights:   1.000e-03    
2023-03-29 19:51:43,274 			Last test performance: 99.18%
2023-03-29 19:51:43,274 ----------------
2023-03-29 19:51:43,361   14  =>  81   		Training 486 pattern with 98.96% 	Forward time: 	 0.07 sec
2023-03-29 19:51:43,361 			Loss:    1.117e-03    			Backward time: 	 0.01 sec 
2023-03-29 19:51:43,430 			Learning rate: weights:   1.000e-03    
2023-03-29 19:51:43,430 			Last test performance: 99.18%
2023-03-29 19:51:43,430 ----------------
2023-03-29 19:51:43,514   14  =>  82   		Training 486 pattern with 98.54% 	Forward time: 	 0.07 sec
2023-03-29 19:51:43,514 			Loss:    1.814e-03    			Backward time: 	 0.01 sec 
2023-03-29 19:51:43,582 			Learning rate: weights:   1.000e-03    
2023-03-29 19:51:43,582 			Last test performance: 99.18%
2023-03-29 19:51:43,583 ----------------
2023-03-29 19:51:43,666   14  =>  83   		Training 486 pattern with 99.38% 	Forward time: 	 0.07 sec
2023-03-29 19:51:43,666 			Loss:    8.072e-04    			Backward time: 	 0.01 sec 
2023-03-29 19:51:43,749 			Learning rate: weights:   1.000e-03    
2023-03-29 19:51:43,749 			Last test performance: 99.18%
2023-03-29 19:51:43,749 ----------------
2023-03-29 19:51:43,833   14  =>  84   		Training 486 pattern with 98.96% 	Forward time: 	 0.07 sec
2023-03-29 19:51:43,833 			Loss:    1.368e-03    			Backward time: 	 0.01 sec 
2023-03-29 19:51:43,901 			Learning rate: weights:   1.000e-03    
2023-03-29 19:51:43,901 			Last test performance: 99.18%
2023-03-29 19:51:43,901 ----------------
2023-03-29 19:51:43,984   14  =>  85   		Training 486 pattern with 98.33% 	Forward time: 	 0.07 sec
2023-03-29 19:51:43,984 			Loss:    1.767e-03    			Backward time: 	 0.01 sec 
2023-03-29 19:51:44,026 			Learning rate: weights:   1.000e-03    
2023-03-29 19:51:44,026 			Last test performance: 99.18%
2023-03-29 19:51:44,026 ----------------
2023-03-29 19:51:44,112   14  =>  86   		Training 486 pattern with 98.75% 	Forward time: 	 0.07 sec
2023-03-29 19:51:44,112 			Loss:    2.273e-03    			Backward time: 	 0.01 sec 
2023-03-29 19:51:44,184 			Learning rate: weights:   1.000e-03    
2023-03-29 19:51:44,184 			Last test performance: 99.18%
2023-03-29 19:51:44,184 ----------------
2023-03-29 19:51:44,267   14  =>  87   		Training 486 pattern with 99.17% 	Forward time: 	 0.07 sec
2023-03-29 19:51:44,267 			Loss:    1.234e-03    			Backward time: 	 0.01 sec 
2023-03-29 19:51:44,317 			Learning rate: weights:   1.000e-03    
2023-03-29 19:51:44,317 			Last test performance: 99.18%
2023-03-29 19:51:44,317 ----------------
2023-03-29 19:51:44,401   14  =>  88   		Training 486 pattern with 99.38% 	Forward time: 	 0.07 sec
2023-03-29 19:51:44,401 			Loss:    1.193e-03    			Backward time: 	 0.01 sec 
2023-03-29 19:51:44,454 			Learning rate: weights:   1.000e-03    
2023-03-29 19:51:44,454 			Last test performance: 99.18%
2023-03-29 19:51:44,454 ----------------
2023-03-29 19:51:44,538   14  =>  89   		Training 486 pattern with 98.75% 	Forward time: 	 0.07 sec
2023-03-29 19:51:44,538 			Loss:    1.879e-03    			Backward time: 	 0.01 sec 
2023-03-29 19:51:44,616 			Learning rate: weights:   1.000e-03    
2023-03-29 19:51:44,616 			Last test performance: 99.18%
2023-03-29 19:51:44,616 ----------------
2023-03-29 19:51:44,699   14  =>  90   		Training 486 pattern with 99.17% 	Forward time: 	 0.07 sec
2023-03-29 19:51:44,699 			Loss:    1.460e-03    			Backward time: 	 0.01 sec 
2023-03-29 19:51:44,746 			Learning rate: weights:   1.000e-03    
2023-03-29 19:51:44,746 			Last test performance: 99.18%
2023-03-29 19:51:44,746 ----------------
2023-03-29 19:51:44,834   14  =>  91   		Training 486 pattern with 98.75% 	Forward time: 	 0.07 sec
2023-03-29 19:51:44,834 			Loss:    1.395e-03    			Backward time: 	 0.01 sec 
2023-03-29 19:51:44,898 			Learning rate: weights:   1.000e-03    
2023-03-29 19:51:44,898 			Last test performance: 99.18%
2023-03-29 19:51:44,898 ----------------
2023-03-29 19:51:44,982   14  =>  92   		Training 486 pattern with 98.96% 	Forward time: 	 0.07 sec
2023-03-29 19:51:44,982 			Loss:    9.899e-04    			Backward time: 	 0.01 sec 
2023-03-29 19:51:45,037 			Learning rate: weights:   1.000e-03    
2023-03-29 19:51:45,037 			Last test performance: 99.18%
2023-03-29 19:51:45,037 ----------------
2023-03-29 19:51:45,121   14  =>  93   		Training 486 pattern with 97.92% 	Forward time: 	 0.07 sec
2023-03-29 19:51:45,121 			Loss:    2.179e-03    			Backward time: 	 0.01 sec 
2023-03-29 19:51:45,240 			Learning rate: weights:   1.000e-03    
2023-03-29 19:51:45,240 			Last test performance: 99.18%
2023-03-29 19:51:45,240 ----------------
2023-03-29 19:51:45,323   14  =>  94   		Training 486 pattern with 98.75% 	Forward time: 	 0.07 sec
2023-03-29 19:51:45,323 			Loss:    8.857e-04    			Backward time: 	 0.01 sec 
2023-03-29 19:51:45,387 			Learning rate: weights:   1.000e-03    
2023-03-29 19:51:45,387 			Last test performance: 99.18%
2023-03-29 19:51:45,388 ----------------
2023-03-29 19:51:45,472   14  =>  95   		Training 486 pattern with 99.58% 	Forward time: 	 0.07 sec
2023-03-29 19:51:45,472 			Loss:    6.920e-04    			Backward time: 	 0.01 sec 
2023-03-29 19:51:45,532 			Learning rate: weights:   1.000e-03    
2023-03-29 19:51:45,532 			Last test performance: 99.18%
2023-03-29 19:51:45,532 ----------------
2023-03-29 19:51:45,616   14  =>  96   		Training 486 pattern with 99.58% 	Forward time: 	 0.07 sec
2023-03-29 19:51:45,616 			Loss:    1.104e-03    			Backward time: 	 0.01 sec 
2023-03-29 19:51:45,672 			Learning rate: weights:   1.000e-03    
2023-03-29 19:51:45,672 			Last test performance: 99.18%
2023-03-29 19:51:45,672 ----------------
2023-03-29 19:51:45,756   14  =>  97   		Training 486 pattern with 98.96% 	Forward time: 	 0.07 sec
2023-03-29 19:51:45,756 			Loss:    1.504e-03    			Backward time: 	 0.01 sec 
2023-03-29 19:51:45,811 			Learning rate: weights:   1.000e-03    
2023-03-29 19:51:45,811 			Last test performance: 99.18%
2023-03-29 19:51:45,811 ----------------
2023-03-29 19:51:45,895   14  =>  98   		Training 486 pattern with 99.79% 	Forward time: 	 0.07 sec
2023-03-29 19:51:45,895 			Loss:    3.317e-04    			Backward time: 	 0.01 sec 
2023-03-29 19:51:45,964 			Learning rate: weights:   1.000e-03    
2023-03-29 19:51:45,964 			Last test performance: 99.18%
2023-03-29 19:51:45,964 ----------------
2023-03-29 19:51:46,047   14  =>  99   		Training 486 pattern with 99.38% 	Forward time: 	 0.07 sec
2023-03-29 19:51:46,048 			Loss:    8.382e-04    			Backward time: 	 0.01 sec 
2023-03-29 19:51:46,102 			Learning rate: weights:   1.000e-03    
2023-03-29 19:51:46,102 			Last test performance: 99.18%
2023-03-29 19:51:46,102 ----------------
2023-03-29 19:51:46,187   14  => 100   		Training 486 pattern with 98.75% 	Forward time: 	 0.07 sec
2023-03-29 19:51:46,187 			Loss:    2.104e-03    			Backward time: 	 0.01 sec 
2023-03-29 19:51:46,256 			Learning rate: weights:   1.000e-03    
2023-03-29 19:51:46,256 			Last test performance: 99.18%
2023-03-29 19:51:46,256 ----------------
2023-03-29 19:51:46,340   14  => 101   		Training 486 pattern with 99.38% 	Forward time: 	 0.07 sec
2023-03-29 19:51:46,340 			Loss:    7.291e-04    			Backward time: 	 0.01 sec 
2023-03-29 19:51:46,449 			Learning rate: weights:   1.000e-03    
2023-03-29 19:51:46,449 			Last test performance: 99.18%
2023-03-29 19:51:46,449 ----------------
2023-03-29 19:51:46,534   14  => 102   		Training 486 pattern with 99.17% 	Forward time: 	 0.07 sec
2023-03-29 19:51:46,534 			Loss:    1.529e-03    			Backward time: 	 0.01 sec 
2023-03-29 19:51:46,588 			Learning rate: weights:   1.000e-03    
2023-03-29 19:51:46,588 			Last test performance: 99.18%
2023-03-29 19:51:46,588 ----------------
2023-03-29 19:51:46,673   14  => 103   		Training 486 pattern with 99.17% 	Forward time: 	 0.07 sec
2023-03-29 19:51:46,674 			Loss:    1.024e-03    			Backward time: 	 0.01 sec 
2023-03-29 19:51:46,756 			Learning rate: weights:   1.000e-03    
2023-03-29 19:51:46,756 			Last test performance: 99.18%
2023-03-29 19:51:46,756 ----------------
2023-03-29 19:51:46,840   14  => 104   		Training 486 pattern with 98.96% 	Forward time: 	 0.07 sec
2023-03-29 19:51:46,840 			Loss:    1.211e-03    			Backward time: 	 0.01 sec 
2023-03-29 19:51:46,904 			Learning rate: weights:   1.000e-03    
2023-03-29 19:51:46,904 			Last test performance: 99.18%
2023-03-29 19:51:46,904 ----------------
2023-03-29 19:51:46,987   14  => 105   		Training 486 pattern with 98.96% 	Forward time: 	 0.07 sec
2023-03-29 19:51:46,987 			Loss:    1.185e-03    			Backward time: 	 0.01 sec 
2023-03-29 19:51:47,100 			Learning rate: weights:   1.000e-03    
2023-03-29 19:51:47,100 			Last test performance: 99.18%
2023-03-29 19:51:47,100 ----------------
2023-03-29 19:51:47,182   14  => 106   		Training 486 pattern with 98.12% 	Forward time: 	 0.07 sec
2023-03-29 19:51:47,182 			Loss:    2.349e-03    			Backward time: 	 0.01 sec 
2023-03-29 19:51:47,291 			Learning rate: weights:   1.000e-03    
2023-03-29 19:51:47,291 			Last test performance: 99.18%
2023-03-29 19:51:47,291 ----------------
2023-03-29 19:51:47,376   14  => 107   		Training 486 pattern with 98.75% 	Forward time: 	 0.07 sec
2023-03-29 19:51:47,376 			Loss:    1.999e-03    			Backward time: 	 0.01 sec 
2023-03-29 19:51:47,443 			Learning rate: weights:   1.000e-03    
2023-03-29 19:51:47,443 			Last test performance: 99.18%
2023-03-29 19:51:47,443 ----------------
2023-03-29 19:51:47,527   14  => 108   		Training 486 pattern with 100.00% 	Forward time: 	 0.07 sec
2023-03-29 19:51:47,527 			Loss:    5.230e-04    			Backward time: 	 0.01 sec 
2023-03-29 19:51:47,625 			Learning rate: weights:   1.000e-03    
2023-03-29 19:51:47,625 			Last test performance: 99.18%
2023-03-29 19:51:47,625 ----------------
2023-03-29 19:51:47,708   14  => 109   		Training 486 pattern with 99.79% 	Forward time: 	 0.07 sec
2023-03-29 19:51:47,708 			Loss:    5.747e-04    			Backward time: 	 0.01 sec 
2023-03-29 19:51:47,792 			Learning rate: weights:   1.000e-03    
2023-03-29 19:51:47,793 			Last test performance: 99.18%
2023-03-29 19:51:47,793 ----------------
2023-03-29 19:51:47,877   14  => 110   		Training 486 pattern with 99.17% 	Forward time: 	 0.07 sec
2023-03-29 19:51:47,877 			Loss:    1.339e-03    			Backward time: 	 0.01 sec 
2023-03-29 19:51:47,954 			Learning rate: weights:   1.000e-03    
2023-03-29 19:51:47,954 			Last test performance: 99.18%
2023-03-29 19:51:47,955 ----------------
2023-03-29 19:51:48,042   14  => 111   		Training 486 pattern with 98.96% 	Forward time: 	 0.08 sec
2023-03-29 19:51:48,042 			Loss:    1.235e-03    			Backward time: 	 0.01 sec 
2023-03-29 19:51:48,095 			Learning rate: weights:   1.000e-03    
2023-03-29 19:51:48,095 			Last test performance: 99.18%
2023-03-29 19:51:48,096 ----------------
2023-03-29 19:51:48,179   14  => 112   		Training 486 pattern with 98.54% 	Forward time: 	 0.07 sec
2023-03-29 19:51:48,179 			Loss:    2.550e-03    			Backward time: 	 0.01 sec 
2023-03-29 19:51:48,232 			Learning rate: weights:   1.000e-03    
2023-03-29 19:51:48,232 			Last test performance: 99.18%
2023-03-29 19:51:48,232 ----------------
2023-03-29 19:51:48,316   14  => 113   		Training 486 pattern with 98.75% 	Forward time: 	 0.07 sec
2023-03-29 19:51:48,316 			Loss:    1.425e-03    			Backward time: 	 0.01 sec 
2023-03-29 19:51:48,369 			Learning rate: weights:   1.000e-03    
2023-03-29 19:51:48,369 			Last test performance: 99.18%
2023-03-29 19:51:48,369 ----------------
2023-03-29 19:51:48,453   14  => 114   		Training 486 pattern with 99.38% 	Forward time: 	 0.07 sec
2023-03-29 19:51:48,453 			Loss:    1.202e-03    			Backward time: 	 0.01 sec 
2023-03-29 19:51:48,554 			Learning rate: weights:   1.000e-03    
2023-03-29 19:51:48,554 			Last test performance: 99.18%
2023-03-29 19:51:48,555 ----------------
2023-03-29 19:51:48,637   14  => 115   		Training 486 pattern with 99.58% 	Forward time: 	 0.07 sec
2023-03-29 19:51:48,637 			Loss:    7.356e-04    			Backward time: 	 0.01 sec 
2023-03-29 19:51:48,714 			Learning rate: weights:   1.000e-03    
2023-03-29 19:51:48,715 			Last test performance: 99.18%
2023-03-29 19:51:48,715 ----------------
2023-03-29 19:51:48,799   14  => 116   		Training 486 pattern with 98.54% 	Forward time: 	 0.07 sec
2023-03-29 19:51:48,799 			Loss:    1.418e-03    			Backward time: 	 0.01 sec 
2023-03-29 19:51:48,871 			Learning rate: weights:   1.000e-03    
2023-03-29 19:51:48,871 			Last test performance: 99.18%
2023-03-29 19:51:48,871 ----------------
2023-03-29 19:51:48,954   14  => 117   		Training 486 pattern with 98.54% 	Forward time: 	 0.07 sec
2023-03-29 19:51:48,954 			Loss:    3.406e-03    			Backward time: 	 0.01 sec 
2023-03-29 19:51:49,041 			Learning rate: weights:   1.000e-03    
2023-03-29 19:51:49,041 			Last test performance: 99.18%
2023-03-29 19:51:49,041 ----------------
2023-03-29 19:51:49,128   14  => 118   		Training 486 pattern with 99.38% 	Forward time: 	 0.07 sec
2023-03-29 19:51:49,128 			Loss:    1.141e-03    			Backward time: 	 0.01 sec 
2023-03-29 19:51:49,236 			Learning rate: weights:   1.000e-03    
2023-03-29 19:51:49,236 			Last test performance: 99.18%
2023-03-29 19:51:49,236 ----------------
2023-03-29 19:51:49,319   14  => 119   		Training 486 pattern with 98.96% 	Forward time: 	 0.07 sec
2023-03-29 19:51:49,319 			Loss:    1.073e-03    			Backward time: 	 0.01 sec 
2023-03-29 19:51:49,413 			Learning rate: weights:   1.000e-03    
2023-03-29 19:51:49,414 			Last test performance: 99.18%
2023-03-29 19:51:49,414 ----------------
2023-03-29 19:51:49,491   14  => 120   		Training 486 pattern with 99.17% 	Forward time: 	 0.06 sec
2023-03-29 19:51:49,491 			Loss:    1.238e-03    			Backward time: 	 0.01 sec 
2023-03-29 19:51:49,577 			Learning rate: weights:   1.000e-03    
2023-03-29 19:51:49,577 			Last test performance: 99.18%
2023-03-29 19:51:49,577 ----------------
2023-03-29 19:51:49,660   14  => 121   		Training 486 pattern with 98.54% 	Forward time: 	 0.07 sec
2023-03-29 19:51:49,661 			Loss:    1.621e-03    			Backward time: 	 0.01 sec 
2023-03-29 19:51:49,720 			Learning rate: weights:   1.000e-03    
2023-03-29 19:51:49,720 			Last test performance: 99.18%
2023-03-29 19:51:49,720 ----------------
2023-03-29 19:51:49,805   14  => 122   		Training 486 pattern with 98.33% 	Forward time: 	 0.07 sec
2023-03-29 19:51:49,805 			Loss:    1.382e-03    			Backward time: 	 0.01 sec 
2023-03-29 19:51:49,918 			Learning rate: weights:   1.000e-03    
2023-03-29 19:51:49,918 			Last test performance: 99.18%
2023-03-29 19:51:49,918 ----------------
2023-03-29 19:51:50,002   14  => 123   		Training 486 pattern with 99.58% 	Forward time: 	 0.07 sec
2023-03-29 19:51:50,002 			Loss:    6.323e-04    			Backward time: 	 0.01 sec 
2023-03-29 19:51:50,104 			Learning rate: weights:   1.000e-03    
2023-03-29 19:51:50,104 			Last test performance: 99.18%
2023-03-29 19:51:50,104 ----------------
2023-03-29 19:51:50,190   14  => 124   		Training 486 pattern with 98.33% 	Forward time: 	 0.07 sec
2023-03-29 19:51:50,190 			Loss:    2.011e-03    			Backward time: 	 0.01 sec 
2023-03-29 19:51:50,350 
2023-03-29 19:51:50,350 Testing:
2023-03-29 19:51:50,354 		24 of 10000 with 100.00% 	 Time used:  0.00 sec
2023-03-29 19:51:50,357 		48 of 10000 with 100.00% 	 Time used:  0.00 sec
2023-03-29 19:51:50,360 		72 of 10000 with 98.61% 	 Time used:  0.00 sec
2023-03-29 19:51:50,364 		96 of 10000 with 97.92% 	 Time used:  0.00 sec
2023-03-29 19:51:50,367 		120 of 10000 with 97.50% 	 Time used:  0.00 sec
2023-03-29 19:51:50,370 		144 of 10000 with 97.92% 	 Time used:  0.00 sec
2023-03-29 19:51:50,373 		168 of 10000 with 98.21% 	 Time used:  0.00 sec
2023-03-29 19:51:50,376 		192 of 10000 with 98.44% 	 Time used:  0.00 sec
2023-03-29 19:51:50,378 		216 of 10000 with 98.61% 	 Time used:  0.00 sec
2023-03-29 19:51:50,380 		240 of 10000 with 98.75% 	 Time used:  0.00 sec
2023-03-29 19:51:50,382 		264 of 10000 with 98.48% 	 Time used:  0.00 sec
2023-03-29 19:51:50,384 		288 of 10000 with 98.61% 	 Time used:  0.00 sec
2023-03-29 19:51:50,387 		312 of 10000 with 98.72% 	 Time used:  0.00 sec
2023-03-29 19:51:50,389 		336 of 10000 with 98.81% 	 Time used:  0.00 sec
2023-03-29 19:51:50,391 		360 of 10000 with 98.33% 	 Time used:  0.00 sec
2023-03-29 19:51:50,393 		384 of 10000 with 98.44% 	 Time used:  0.00 sec
2023-03-29 19:51:50,395 		408 of 10000 with 98.53% 	 Time used:  0.00 sec
2023-03-29 19:51:50,397 		432 of 10000 with 98.61% 	 Time used:  0.00 sec
2023-03-29 19:51:50,399 		456 of 10000 with 98.46% 	 Time used:  0.00 sec
2023-03-29 19:51:50,401 		480 of 10000 with 98.54% 	 Time used:  0.00 sec
2023-03-29 19:51:50,403 		504 of 10000 with 98.61% 	 Time used:  0.00 sec
2023-03-29 19:51:50,405 		528 of 10000 with 98.67% 	 Time used:  0.00 sec
2023-03-29 19:51:50,407 		552 of 10000 with 98.73% 	 Time used:  0.00 sec
2023-03-29 19:51:50,409 		576 of 10000 with 98.78% 	 Time used:  0.00 sec
2023-03-29 19:51:50,412 		600 of 10000 with 98.83% 	 Time used:  0.00 sec
2023-03-29 19:51:50,414 		624 of 10000 with 98.88% 	 Time used:  0.00 sec
2023-03-29 19:51:50,416 		648 of 10000 with 98.92% 	 Time used:  0.00 sec
2023-03-29 19:51:50,418 		672 of 10000 with 98.96% 	 Time used:  0.00 sec
2023-03-29 19:51:50,420 		696 of 10000 with 98.71% 	 Time used:  0.00 sec
2023-03-29 19:51:50,422 		720 of 10000 with 98.61% 	 Time used:  0.00 sec
2023-03-29 19:51:50,424 		744 of 10000 with 98.39% 	 Time used:  0.00 sec
2023-03-29 19:51:50,426 		768 of 10000 with 98.44% 	 Time used:  0.00 sec
2023-03-29 19:51:50,428 		792 of 10000 with 98.48% 	 Time used:  0.00 sec
2023-03-29 19:51:50,430 		816 of 10000 with 98.53% 	 Time used:  0.00 sec
2023-03-29 19:51:50,432 		840 of 10000 with 98.57% 	 Time used:  0.00 sec
2023-03-29 19:51:50,434 		864 of 10000 with 98.61% 	 Time used:  0.00 sec
2023-03-29 19:51:50,437 		888 of 10000 with 98.65% 	 Time used:  0.00 sec
2023-03-29 19:51:50,439 		912 of 10000 with 98.57% 	 Time used:  0.00 sec
2023-03-29 19:51:50,441 		936 of 10000 with 98.61% 	 Time used:  0.00 sec
2023-03-29 19:51:50,443 		960 of 10000 with 98.54% 	 Time used:  0.00 sec
2023-03-29 19:51:50,445 		984 of 10000 with 98.58% 	 Time used:  0.00 sec
2023-03-29 19:51:50,447 		1008 of 10000 with 98.61% 	 Time used:  0.00 sec
2023-03-29 19:51:50,449 		1032 of 10000 with 98.55% 	 Time used:  0.00 sec
2023-03-29 19:51:50,451 		1056 of 10000 with 98.48% 	 Time used:  0.00 sec
2023-03-29 19:51:50,453 		1080 of 10000 with 98.52% 	 Time used:  0.00 sec
2023-03-29 19:51:50,455 		1104 of 10000 with 98.55% 	 Time used:  0.00 sec
2023-03-29 19:51:50,457 		1128 of 10000 with 98.49% 	 Time used:  0.00 sec
2023-03-29 19:51:50,460 		1152 of 10000 with 98.52% 	 Time used:  0.00 sec
2023-03-29 19:51:50,462 		1176 of 10000 with 98.55% 	 Time used:  0.00 sec
2023-03-29 19:51:50,464 		1200 of 10000 with 98.50% 	 Time used:  0.00 sec
2023-03-29 19:51:50,466 		1224 of 10000 with 98.53% 	 Time used:  0.00 sec
2023-03-29 19:51:50,468 		1248 of 10000 with 98.40% 	 Time used:  0.00 sec
2023-03-29 19:51:50,470 		1272 of 10000 with 98.43% 	 Time used:  0.00 sec
2023-03-29 19:51:50,472 		1296 of 10000 with 98.46% 	 Time used:  0.00 sec
2023-03-29 19:51:50,474 		1320 of 10000 with 98.48% 	 Time used:  0.00 sec
2023-03-29 19:51:50,476 		1344 of 10000 with 98.51% 	 Time used:  0.00 sec
2023-03-29 19:51:50,478 		1368 of 10000 with 98.54% 	 Time used:  0.00 sec
2023-03-29 19:51:50,480 		1392 of 10000 with 98.56% 	 Time used:  0.00 sec
2023-03-29 19:51:50,483 		1416 of 10000 with 98.52% 	 Time used:  0.00 sec
2023-03-29 19:51:50,485 		1440 of 10000 with 98.54% 	 Time used:  0.00 sec
2023-03-29 19:51:50,487 		1464 of 10000 with 98.50% 	 Time used:  0.00 sec
2023-03-29 19:51:50,489 		1488 of 10000 with 98.52% 	 Time used:  0.00 sec
2023-03-29 19:51:50,491 		1512 of 10000 with 98.54% 	 Time used:  0.00 sec
2023-03-29 19:51:50,493 		1536 of 10000 with 98.44% 	 Time used:  0.00 sec
2023-03-29 19:51:50,495 		1560 of 10000 with 98.46% 	 Time used:  0.00 sec
2023-03-29 19:51:50,497 		1584 of 10000 with 98.48% 	 Time used:  0.00 sec
2023-03-29 19:51:50,499 		1608 of 10000 with 98.51% 	 Time used:  0.00 sec
2023-03-29 19:51:50,501 		1632 of 10000 with 98.47% 	 Time used:  0.00 sec
2023-03-29 19:51:50,503 		1656 of 10000 with 98.49% 	 Time used:  0.00 sec
2023-03-29 19:51:50,505 		1680 of 10000 with 98.51% 	 Time used:  0.00 sec
2023-03-29 19:51:50,508 		1704 of 10000 with 98.53% 	 Time used:  0.00 sec
2023-03-29 19:51:50,510 		1728 of 10000 with 98.55% 	 Time used:  0.00 sec
2023-03-29 19:51:50,512 		1752 of 10000 with 98.52% 	 Time used:  0.00 sec
2023-03-29 19:51:50,514 		1776 of 10000 with 98.54% 	 Time used:  0.00 sec
2023-03-29 19:51:50,516 		1800 of 10000 with 98.56% 	 Time used:  0.00 sec
2023-03-29 19:51:50,518 		1824 of 10000 with 98.57% 	 Time used:  0.00 sec
2023-03-29 19:51:50,520 		1848 of 10000 with 98.59% 	 Time used:  0.00 sec
2023-03-29 19:51:50,522 		1872 of 10000 with 98.61% 	 Time used:  0.00 sec
2023-03-29 19:51:50,524 		1896 of 10000 with 98.58% 	 Time used:  0.00 sec
2023-03-29 19:51:50,526 		1920 of 10000 with 98.54% 	 Time used:  0.00 sec
2023-03-29 19:51:50,529 		1944 of 10000 with 98.56% 	 Time used:  0.00 sec
2023-03-29 19:51:50,531 		1968 of 10000 with 98.58% 	 Time used:  0.00 sec
2023-03-29 19:51:50,533 		1992 of 10000 with 98.59% 	 Time used:  0.00 sec
2023-03-29 19:51:50,535 		2016 of 10000 with 98.61% 	 Time used:  0.00 sec
2023-03-29 19:51:50,537 		2040 of 10000 with 98.58% 	 Time used:  0.00 sec
2023-03-29 19:51:50,539 		2064 of 10000 with 98.59% 	 Time used:  0.00 sec
2023-03-29 19:51:50,541 		2088 of 10000 with 98.56% 	 Time used:  0.00 sec
2023-03-29 19:51:50,543 		2112 of 10000 with 98.58% 	 Time used:  0.00 sec
2023-03-29 19:51:50,545 		2136 of 10000 with 98.50% 	 Time used:  0.00 sec
2023-03-29 19:51:50,547 		2160 of 10000 with 98.47% 	 Time used:  0.00 sec
2023-03-29 19:51:50,549 		2184 of 10000 with 98.44% 	 Time used:  0.00 sec
2023-03-29 19:51:50,551 		2208 of 10000 with 98.41% 	 Time used:  0.00 sec
2023-03-29 19:51:50,554 		2232 of 10000 with 98.43% 	 Time used:  0.00 sec
2023-03-29 19:51:50,556 		2256 of 10000 with 98.45% 	 Time used:  0.00 sec
2023-03-29 19:51:50,558 		2280 of 10000 with 98.42% 	 Time used:  0.00 sec
2023-03-29 19:51:50,560 		2304 of 10000 with 98.39% 	 Time used:  0.00 sec
2023-03-29 19:51:50,562 		2328 of 10000 with 98.41% 	 Time used:  0.00 sec
2023-03-29 19:51:50,564 		2352 of 10000 with 98.38% 	 Time used:  0.00 sec
2023-03-29 19:51:50,566 		2376 of 10000 with 98.40% 	 Time used:  0.00 sec
2023-03-29 19:51:50,568 		2400 of 10000 with 98.42% 	 Time used:  0.00 sec
2023-03-29 19:51:50,570 		2424 of 10000 with 98.43% 	 Time used:  0.00 sec
2023-03-29 19:51:50,573 		2448 of 10000 with 98.41% 	 Time used:  0.00 sec
2023-03-29 19:51:50,575 		2472 of 10000 with 98.34% 	 Time used:  0.00 sec
2023-03-29 19:51:50,577 		2496 of 10000 with 98.36% 	 Time used:  0.00 sec
2023-03-29 19:51:50,579 		2520 of 10000 with 98.37% 	 Time used:  0.00 sec
2023-03-29 19:51:50,581 		2544 of 10000 with 98.39% 	 Time used:  0.00 sec
2023-03-29 19:51:50,583 		2568 of 10000 with 98.40% 	 Time used:  0.00 sec
2023-03-29 19:51:50,585 		2592 of 10000 with 98.42% 	 Time used:  0.00 sec
2023-03-29 19:51:50,587 		2616 of 10000 with 98.39% 	 Time used:  0.00 sec
2023-03-29 19:51:50,589 		2640 of 10000 with 98.41% 	 Time used:  0.00 sec
2023-03-29 19:51:50,591 		2664 of 10000 with 98.39% 	 Time used:  0.00 sec
2023-03-29 19:51:50,593 		2688 of 10000 with 98.40% 	 Time used:  0.00 sec
2023-03-29 19:51:50,595 		2712 of 10000 with 98.41% 	 Time used:  0.00 sec
2023-03-29 19:51:50,598 		2736 of 10000 with 98.43% 	 Time used:  0.00 sec
2023-03-29 19:51:50,600 		2760 of 10000 with 98.44% 	 Time used:  0.00 sec
2023-03-29 19:51:50,602 		2784 of 10000 with 98.42% 	 Time used:  0.00 sec
2023-03-29 19:51:50,604 		2808 of 10000 with 98.43% 	 Time used:  0.00 sec
2023-03-29 19:51:50,606 		2832 of 10000 with 98.45% 	 Time used:  0.00 sec
2023-03-29 19:51:50,608 		2856 of 10000 with 98.46% 	 Time used:  0.00 sec
2023-03-29 19:51:50,610 		2880 of 10000 with 98.47% 	 Time used:  0.00 sec
2023-03-29 19:51:50,612 		2904 of 10000 with 98.48% 	 Time used:  0.00 sec
2023-03-29 19:51:50,614 		2928 of 10000 with 98.46% 	 Time used:  0.00 sec
2023-03-29 19:51:50,616 		2952 of 10000 with 98.48% 	 Time used:  0.00 sec
2023-03-29 19:51:50,618 		2976 of 10000 with 98.49% 	 Time used:  0.00 sec
2023-03-29 19:51:50,620 		3000 of 10000 with 98.47% 	 Time used:  0.00 sec
2023-03-29 19:51:50,623 		3024 of 10000 with 98.48% 	 Time used:  0.00 sec
2023-03-29 19:51:50,625 		3048 of 10000 with 98.49% 	 Time used:  0.00 sec
2023-03-29 19:51:50,627 		3072 of 10000 with 98.50% 	 Time used:  0.00 sec
2023-03-29 19:51:50,629 		3096 of 10000 with 98.48% 	 Time used:  0.00 sec
2023-03-29 19:51:50,631 		3120 of 10000 with 98.49% 	 Time used:  0.00 sec
2023-03-29 19:51:50,633 		3144 of 10000 with 98.51% 	 Time used:  0.00 sec
2023-03-29 19:51:50,635 		3168 of 10000 with 98.52% 	 Time used:  0.00 sec
2023-03-29 19:51:50,637 		3192 of 10000 with 98.53% 	 Time used:  0.00 sec
2023-03-29 19:51:50,639 		3216 of 10000 with 98.54% 	 Time used:  0.00 sec
2023-03-29 19:51:50,641 		3240 of 10000 with 98.52% 	 Time used:  0.00 sec
2023-03-29 19:51:50,643 		3264 of 10000 with 98.53% 	 Time used:  0.00 sec
2023-03-29 19:51:50,645 		3288 of 10000 with 98.54% 	 Time used:  0.00 sec
2023-03-29 19:51:50,647 		3312 of 10000 with 98.55% 	 Time used:  0.00 sec
2023-03-29 19:51:50,649 		3336 of 10000 with 98.56% 	 Time used:  0.00 sec
2023-03-29 19:51:50,652 		3360 of 10000 with 98.57% 	 Time used:  0.00 sec
2023-03-29 19:51:50,654 		3384 of 10000 with 98.58% 	 Time used:  0.00 sec
2023-03-29 19:51:50,656 		3408 of 10000 with 98.59% 	 Time used:  0.00 sec
2023-03-29 19:51:50,658 		3432 of 10000 with 98.57% 	 Time used:  0.00 sec
2023-03-29 19:51:50,660 		3456 of 10000 with 98.52% 	 Time used:  0.00 sec
2023-03-29 19:51:50,662 		3480 of 10000 with 98.53% 	 Time used:  0.00 sec
2023-03-29 19:51:50,664 		3504 of 10000 with 98.54% 	 Time used:  0.00 sec
2023-03-29 19:51:50,666 		3528 of 10000 with 98.55% 	 Time used:  0.00 sec
2023-03-29 19:51:50,668 		3552 of 10000 with 98.54% 	 Time used:  0.00 sec
2023-03-29 19:51:50,671 		3576 of 10000 with 98.52% 	 Time used:  0.00 sec
2023-03-29 19:51:50,673 		3600 of 10000 with 98.53% 	 Time used:  0.00 sec
2023-03-29 19:51:50,675 		3624 of 10000 with 98.54% 	 Time used:  0.00 sec
2023-03-29 19:51:50,677 		3648 of 10000 with 98.55% 	 Time used:  0.00 sec
2023-03-29 19:51:50,679 		3672 of 10000 with 98.56% 	 Time used:  0.00 sec
2023-03-29 19:51:50,681 		3696 of 10000 with 98.57% 	 Time used:  0.00 sec
2023-03-29 19:51:50,683 		3720 of 10000 with 98.58% 	 Time used:  0.00 sec
2023-03-29 19:51:50,685 		3744 of 10000 with 98.56% 	 Time used:  0.00 sec
2023-03-29 19:51:50,688 		3768 of 10000 with 98.51% 	 Time used:  0.00 sec
2023-03-29 19:51:50,690 		3792 of 10000 with 98.52% 	 Time used:  0.00 sec
2023-03-29 19:51:50,692 		3816 of 10000 with 98.51% 	 Time used:  0.00 sec
2023-03-29 19:51:50,694 		3840 of 10000 with 98.52% 	 Time used:  0.00 sec
2023-03-29 19:51:50,696 		3864 of 10000 with 98.52% 	 Time used:  0.00 sec
2023-03-29 19:51:50,698 		3888 of 10000 with 98.53% 	 Time used:  0.00 sec
2023-03-29 19:51:50,700 		3912 of 10000 with 98.54% 	 Time used:  0.00 sec
2023-03-29 19:51:50,703 		3936 of 10000 with 98.55% 	 Time used:  0.00 sec
2023-03-29 19:51:50,705 		3960 of 10000 with 98.56% 	 Time used:  0.00 sec
2023-03-29 19:51:50,707 		3984 of 10000 with 98.57% 	 Time used:  0.00 sec
2023-03-29 19:51:50,709 		4008 of 10000 with 98.58% 	 Time used:  0.00 sec
2023-03-29 19:51:50,711 		4032 of 10000 with 98.59% 	 Time used:  0.00 sec
2023-03-29 19:51:50,713 		4056 of 10000 with 98.59% 	 Time used:  0.00 sec
2023-03-29 19:51:50,716 		4080 of 10000 with 98.58% 	 Time used:  0.00 sec
2023-03-29 19:51:50,718 		4104 of 10000 with 98.59% 	 Time used:  0.00 sec
2023-03-29 19:51:50,720 		4128 of 10000 with 98.59% 	 Time used:  0.00 sec
2023-03-29 19:51:50,722 		4152 of 10000 with 98.60% 	 Time used:  0.00 sec
2023-03-29 19:51:50,724 		4176 of 10000 with 98.61% 	 Time used:  0.00 sec
2023-03-29 19:51:50,727 		4200 of 10000 with 98.60% 	 Time used:  0.00 sec
2023-03-29 19:51:50,729 		4224 of 10000 with 98.58% 	 Time used:  0.00 sec
2023-03-29 19:51:50,731 		4248 of 10000 with 98.56% 	 Time used:  0.00 sec
2023-03-29 19:51:50,733 		4272 of 10000 with 98.57% 	 Time used:  0.00 sec
2023-03-29 19:51:50,735 		4296 of 10000 with 98.58% 	 Time used:  0.00 sec
2023-03-29 19:51:50,737 		4320 of 10000 with 98.59% 	 Time used:  0.00 sec
2023-03-29 19:51:50,739 		4344 of 10000 with 98.60% 	 Time used:  0.00 sec
2023-03-29 19:51:50,742 		4368 of 10000 with 98.60% 	 Time used:  0.00 sec
2023-03-29 19:51:50,744 		4392 of 10000 with 98.59% 	 Time used:  0.00 sec
2023-03-29 19:51:50,746 		4416 of 10000 with 98.60% 	 Time used:  0.00 sec
2023-03-29 19:51:50,748 		4440 of 10000 with 98.60% 	 Time used:  0.00 sec
2023-03-29 19:51:50,750 		4464 of 10000 with 98.59% 	 Time used:  0.00 sec
2023-03-29 19:51:50,752 		4488 of 10000 with 98.60% 	 Time used:  0.00 sec
2023-03-29 19:51:50,754 		4512 of 10000 with 98.58% 	 Time used:  0.00 sec
2023-03-29 19:51:50,757 		4536 of 10000 with 98.59% 	 Time used:  0.00 sec
2023-03-29 19:51:50,759 		4560 of 10000 with 98.57% 	 Time used:  0.00 sec
2023-03-29 19:51:50,761 		4584 of 10000 with 98.58% 	 Time used:  0.00 sec
2023-03-29 19:51:50,763 		4608 of 10000 with 98.59% 	 Time used:  0.00 sec
2023-03-29 19:51:50,765 		4632 of 10000 with 98.60% 	 Time used:  0.00 sec
2023-03-29 19:51:50,767 		4656 of 10000 with 98.60% 	 Time used:  0.00 sec
2023-03-29 19:51:50,770 		4680 of 10000 with 98.61% 	 Time used:  0.00 sec
2023-03-29 19:51:50,772 		4704 of 10000 with 98.62% 	 Time used:  0.00 sec
2023-03-29 19:51:50,774 		4728 of 10000 with 98.63% 	 Time used:  0.00 sec
2023-03-29 19:51:50,776 		4752 of 10000 with 98.63% 	 Time used:  0.00 sec
2023-03-29 19:51:50,778 		4776 of 10000 with 98.64% 	 Time used:  0.00 sec
2023-03-29 19:51:50,780 		4800 of 10000 with 98.62% 	 Time used:  0.00 sec
2023-03-29 19:51:50,782 		4824 of 10000 with 98.63% 	 Time used:  0.00 sec
2023-03-29 19:51:50,784 		4848 of 10000 with 98.62% 	 Time used:  0.00 sec
2023-03-29 19:51:50,787 		4872 of 10000 with 98.60% 	 Time used:  0.00 sec
2023-03-29 19:51:50,789 		4896 of 10000 with 98.61% 	 Time used:  0.00 sec
2023-03-29 19:51:50,791 		4920 of 10000 with 98.62% 	 Time used:  0.00 sec
2023-03-29 19:51:50,793 		4944 of 10000 with 98.60% 	 Time used:  0.00 sec
2023-03-29 19:51:50,795 		4968 of 10000 with 98.61% 	 Time used:  0.00 sec
2023-03-29 19:51:50,797 		4992 of 10000 with 98.62% 	 Time used:  0.00 sec
2023-03-29 19:51:50,799 		5016 of 10000 with 98.62% 	 Time used:  0.00 sec
2023-03-29 19:51:50,801 		5040 of 10000 with 98.63% 	 Time used:  0.00 sec
2023-03-29 19:51:50,803 		5064 of 10000 with 98.64% 	 Time used:  0.00 sec
2023-03-29 19:51:50,805 		5088 of 10000 with 98.64% 	 Time used:  0.00 sec
2023-03-29 19:51:50,807 		5112 of 10000 with 98.65% 	 Time used:  0.00 sec
2023-03-29 19:51:50,810 		5136 of 10000 with 98.66% 	 Time used:  0.00 sec
2023-03-29 19:51:50,812 		5160 of 10000 with 98.66% 	 Time used:  0.00 sec
2023-03-29 19:51:50,814 		5184 of 10000 with 98.67% 	 Time used:  0.00 sec
2023-03-29 19:51:50,816 		5208 of 10000 with 98.68% 	 Time used:  0.00 sec
2023-03-29 19:51:50,818 		5232 of 10000 with 98.68% 	 Time used:  0.00 sec
2023-03-29 19:51:50,820 		5256 of 10000 with 98.69% 	 Time used:  0.00 sec
2023-03-29 19:51:50,822 		5280 of 10000 with 98.69% 	 Time used:  0.00 sec
2023-03-29 19:51:50,824 		5304 of 10000 with 98.70% 	 Time used:  0.00 sec
2023-03-29 19:51:50,826 		5328 of 10000 with 98.70% 	 Time used:  0.00 sec
2023-03-29 19:51:50,828 		5352 of 10000 with 98.71% 	 Time used:  0.00 sec
2023-03-29 19:51:50,830 		5376 of 10000 with 98.72% 	 Time used:  0.00 sec
2023-03-29 19:51:50,833 		5400 of 10000 with 98.72% 	 Time used:  0.00 sec
2023-03-29 19:51:50,835 		5424 of 10000 with 98.73% 	 Time used:  0.00 sec
2023-03-29 19:51:50,837 		5448 of 10000 with 98.73% 	 Time used:  0.00 sec
2023-03-29 19:51:50,839 		5472 of 10000 with 98.74% 	 Time used:  0.00 sec
2023-03-29 19:51:50,841 		5496 of 10000 with 98.74% 	 Time used:  0.00 sec
2023-03-29 19:51:50,843 		5520 of 10000 with 98.75% 	 Time used:  0.00 sec
2023-03-29 19:51:50,845 		5544 of 10000 with 98.76% 	 Time used:  0.00 sec
2023-03-29 19:51:50,847 		5568 of 10000 with 98.76% 	 Time used:  0.00 sec
2023-03-29 19:51:50,849 		5592 of 10000 with 98.77% 	 Time used:  0.00 sec
2023-03-29 19:51:50,851 		5616 of 10000 with 98.77% 	 Time used:  0.00 sec
2023-03-29 19:51:50,853 		5640 of 10000 with 98.78% 	 Time used:  0.00 sec
2023-03-29 19:51:50,856 		5664 of 10000 with 98.76% 	 Time used:  0.00 sec
2023-03-29 19:51:50,858 		5688 of 10000 with 98.77% 	 Time used:  0.00 sec
2023-03-29 19:51:50,860 		5712 of 10000 with 98.77% 	 Time used:  0.00 sec
2023-03-29 19:51:50,862 		5736 of 10000 with 98.78% 	 Time used:  0.00 sec
2023-03-29 19:51:50,864 		5760 of 10000 with 98.78% 	 Time used:  0.00 sec
2023-03-29 19:51:50,866 		5784 of 10000 with 98.79% 	 Time used:  0.00 sec
2023-03-29 19:51:50,868 		5808 of 10000 with 98.79% 	 Time used:  0.00 sec
2023-03-29 19:51:50,870 		5832 of 10000 with 98.80% 	 Time used:  0.00 sec
2023-03-29 19:51:50,872 		5856 of 10000 with 98.80% 	 Time used:  0.00 sec
2023-03-29 19:51:50,874 		5880 of 10000 with 98.81% 	 Time used:  0.00 sec
2023-03-29 19:51:50,877 		5904 of 10000 with 98.81% 	 Time used:  0.00 sec
2023-03-29 19:51:50,879 		5928 of 10000 with 98.82% 	 Time used:  0.00 sec
2023-03-29 19:51:50,881 		5952 of 10000 with 98.81% 	 Time used:  0.00 sec
2023-03-29 19:51:50,883 		5976 of 10000 with 98.80% 	 Time used:  0.00 sec
2023-03-29 19:51:50,885 		6000 of 10000 with 98.78% 	 Time used:  0.00 sec
2023-03-29 19:51:50,887 		6024 of 10000 with 98.79% 	 Time used:  0.00 sec
2023-03-29 19:51:50,889 		6048 of 10000 with 98.79% 	 Time used:  0.00 sec
2023-03-29 19:51:50,891 		6072 of 10000 with 98.80% 	 Time used:  0.00 sec
2023-03-29 19:51:50,893 		6096 of 10000 with 98.80% 	 Time used:  0.00 sec
2023-03-29 19:51:50,895 		6120 of 10000 with 98.81% 	 Time used:  0.00 sec
2023-03-29 19:51:50,898 		6144 of 10000 with 98.81% 	 Time used:  0.00 sec
2023-03-29 19:51:50,900 		6168 of 10000 with 98.82% 	 Time used:  0.00 sec
2023-03-29 19:51:50,902 		6192 of 10000 with 98.82% 	 Time used:  0.00 sec
2023-03-29 19:51:50,904 		6216 of 10000 with 98.83% 	 Time used:  0.00 sec
2023-03-29 19:51:50,906 		6240 of 10000 with 98.83% 	 Time used:  0.00 sec
2023-03-29 19:51:50,908 		6264 of 10000 with 98.83% 	 Time used:  0.00 sec
2023-03-29 19:51:50,910 		6288 of 10000 with 98.84% 	 Time used:  0.00 sec
2023-03-29 19:51:50,912 		6312 of 10000 with 98.84% 	 Time used:  0.00 sec
2023-03-29 19:51:50,914 		6336 of 10000 with 98.85% 	 Time used:  0.00 sec
2023-03-29 19:51:50,916 		6360 of 10000 with 98.85% 	 Time used:  0.00 sec
2023-03-29 19:51:50,918 		6384 of 10000 with 98.86% 	 Time used:  0.00 sec
2023-03-29 19:51:50,921 		6408 of 10000 with 98.86% 	 Time used:  0.00 sec
2023-03-29 19:51:50,923 		6432 of 10000 with 98.87% 	 Time used:  0.00 sec
2023-03-29 19:51:50,925 		6456 of 10000 with 98.87% 	 Time used:  0.00 sec
2023-03-29 19:51:50,927 		6480 of 10000 with 98.87% 	 Time used:  0.00 sec
2023-03-29 19:51:50,929 		6504 of 10000 with 98.88% 	 Time used:  0.00 sec
2023-03-29 19:51:50,931 		6528 of 10000 with 98.88% 	 Time used:  0.00 sec
2023-03-29 19:51:50,933 		6552 of 10000 with 98.89% 	 Time used:  0.00 sec
2023-03-29 19:51:50,935 		6576 of 10000 with 98.84% 	 Time used:  0.00 sec
2023-03-29 19:51:50,937 		6600 of 10000 with 98.83% 	 Time used:  0.00 sec
2023-03-29 19:51:50,939 		6624 of 10000 with 98.84% 	 Time used:  0.00 sec
2023-03-29 19:51:50,942 		6648 of 10000 with 98.84% 	 Time used:  0.00 sec
2023-03-29 19:51:50,944 		6672 of 10000 with 98.85% 	 Time used:  0.00 sec
2023-03-29 19:51:50,946 		6696 of 10000 with 98.85% 	 Time used:  0.00 sec
2023-03-29 19:51:50,948 		6720 of 10000 with 98.85% 	 Time used:  0.00 sec
2023-03-29 19:51:50,950 		6744 of 10000 with 98.86% 	 Time used:  0.00 sec
2023-03-29 19:51:50,952 		6768 of 10000 with 98.86% 	 Time used:  0.00 sec
2023-03-29 19:51:50,954 		6792 of 10000 with 98.87% 	 Time used:  0.00 sec
2023-03-29 19:51:50,956 		6816 of 10000 with 98.87% 	 Time used:  0.00 sec
2023-03-29 19:51:50,958 		6840 of 10000 with 98.87% 	 Time used:  0.00 sec
2023-03-29 19:51:50,960 		6864 of 10000 with 98.88% 	 Time used:  0.00 sec
2023-03-29 19:51:50,962 		6888 of 10000 with 98.88% 	 Time used:  0.00 sec
2023-03-29 19:51:50,965 		6912 of 10000 with 98.89% 	 Time used:  0.00 sec
2023-03-29 19:51:50,967 		6936 of 10000 with 98.89% 	 Time used:  0.00 sec
2023-03-29 19:51:50,969 		6960 of 10000 with 98.89% 	 Time used:  0.00 sec
2023-03-29 19:51:50,971 		6984 of 10000 with 98.90% 	 Time used:  0.00 sec
2023-03-29 19:51:50,973 		7008 of 10000 with 98.90% 	 Time used:  0.00 sec
2023-03-29 19:51:50,975 		7032 of 10000 with 98.91% 	 Time used:  0.00 sec
2023-03-29 19:51:50,977 		7056 of 10000 with 98.91% 	 Time used:  0.00 sec
2023-03-29 19:51:50,979 		7080 of 10000 with 98.91% 	 Time used:  0.00 sec
2023-03-29 19:51:50,981 		7104 of 10000 with 98.92% 	 Time used:  0.00 sec
2023-03-29 19:51:50,983 		7128 of 10000 with 98.92% 	 Time used:  0.00 sec
2023-03-29 19:51:50,986 		7152 of 10000 with 98.92% 	 Time used:  0.00 sec
2023-03-29 19:51:50,988 		7176 of 10000 with 98.93% 	 Time used:  0.00 sec
2023-03-29 19:51:50,990 		7200 of 10000 with 98.93% 	 Time used:  0.00 sec
2023-03-29 19:51:50,992 		7224 of 10000 with 98.93% 	 Time used:  0.00 sec
2023-03-29 19:51:50,994 		7248 of 10000 with 98.94% 	 Time used:  0.00 sec
2023-03-29 19:51:50,996 		7272 of 10000 with 98.94% 	 Time used:  0.00 sec
2023-03-29 19:51:50,998 		7296 of 10000 with 98.94% 	 Time used:  0.00 sec
2023-03-29 19:51:51,000 		7320 of 10000 with 98.95% 	 Time used:  0.00 sec
2023-03-29 19:51:51,002 		7344 of 10000 with 98.95% 	 Time used:  0.00 sec
2023-03-29 19:51:51,004 		7368 of 10000 with 98.95% 	 Time used:  0.00 sec
2023-03-29 19:51:51,006 		7392 of 10000 with 98.96% 	 Time used:  0.00 sec
2023-03-29 19:51:51,008 		7416 of 10000 with 98.96% 	 Time used:  0.00 sec
2023-03-29 19:51:51,010 		7440 of 10000 with 98.95% 	 Time used:  0.00 sec
2023-03-29 19:51:51,013 		7464 of 10000 with 98.95% 	 Time used:  0.00 sec
2023-03-29 19:51:51,015 		7488 of 10000 with 98.96% 	 Time used:  0.00 sec
2023-03-29 19:51:51,017 		7512 of 10000 with 98.96% 	 Time used:  0.00 sec
2023-03-29 19:51:51,019 		7536 of 10000 with 98.96% 	 Time used:  0.00 sec
2023-03-29 19:51:51,021 		7560 of 10000 with 98.97% 	 Time used:  0.00 sec
2023-03-29 19:51:51,023 		7584 of 10000 with 98.97% 	 Time used:  0.00 sec
2023-03-29 19:51:51,025 		7608 of 10000 with 98.97% 	 Time used:  0.00 sec
2023-03-29 19:51:51,027 		7632 of 10000 with 98.98% 	 Time used:  0.00 sec
2023-03-29 19:51:51,029 		7656 of 10000 with 98.98% 	 Time used:  0.00 sec
2023-03-29 19:51:51,031 		7680 of 10000 with 98.98% 	 Time used:  0.00 sec
2023-03-29 19:51:51,033 		7704 of 10000 with 98.99% 	 Time used:  0.00 sec
2023-03-29 19:51:51,036 		7728 of 10000 with 98.99% 	 Time used:  0.00 sec
2023-03-29 19:51:51,038 		7752 of 10000 with 98.99% 	 Time used:  0.00 sec
2023-03-29 19:51:51,040 		7776 of 10000 with 99.00% 	 Time used:  0.00 sec
2023-03-29 19:51:51,042 		7800 of 10000 with 99.00% 	 Time used:  0.00 sec
2023-03-29 19:51:51,044 		7824 of 10000 with 99.00% 	 Time used:  0.00 sec
2023-03-29 19:51:51,046 		7848 of 10000 with 99.01% 	 Time used:  0.00 sec
2023-03-29 19:51:51,048 		7872 of 10000 with 99.01% 	 Time used:  0.00 sec
2023-03-29 19:51:51,050 		7896 of 10000 with 99.01% 	 Time used:  0.00 sec
2023-03-29 19:51:51,052 		7920 of 10000 with 99.02% 	 Time used:  0.00 sec
2023-03-29 19:51:51,054 		7944 of 10000 with 99.02% 	 Time used:  0.00 sec
2023-03-29 19:51:51,057 		7968 of 10000 with 99.02% 	 Time used:  0.00 sec
2023-03-29 19:51:51,059 		7992 of 10000 with 99.02% 	 Time used:  0.00 sec
2023-03-29 19:51:51,061 		8016 of 10000 with 99.03% 	 Time used:  0.00 sec
2023-03-29 19:51:51,063 		8040 of 10000 with 99.03% 	 Time used:  0.00 sec
2023-03-29 19:51:51,065 		8064 of 10000 with 99.03% 	 Time used:  0.00 sec
2023-03-29 19:51:51,067 		8088 of 10000 with 99.04% 	 Time used:  0.00 sec
2023-03-29 19:51:51,069 		8112 of 10000 with 99.04% 	 Time used:  0.00 sec
2023-03-29 19:51:51,071 		8136 of 10000 with 99.04% 	 Time used:  0.00 sec
2023-03-29 19:51:51,073 		8160 of 10000 with 99.04% 	 Time used:  0.00 sec
2023-03-29 19:51:51,075 		8184 of 10000 with 99.05% 	 Time used:  0.00 sec
2023-03-29 19:51:51,077 		8208 of 10000 with 99.05% 	 Time used:  0.00 sec
2023-03-29 19:51:51,080 		8232 of 10000 with 99.05% 	 Time used:  0.00 sec
2023-03-29 19:51:51,082 		8256 of 10000 with 99.06% 	 Time used:  0.00 sec
2023-03-29 19:51:51,084 		8280 of 10000 with 99.06% 	 Time used:  0.00 sec
2023-03-29 19:51:51,086 		8304 of 10000 with 99.06% 	 Time used:  0.00 sec
2023-03-29 19:51:51,088 		8328 of 10000 with 99.05% 	 Time used:  0.00 sec
2023-03-29 19:51:51,090 		8352 of 10000 with 99.05% 	 Time used:  0.00 sec
2023-03-29 19:51:51,092 		8376 of 10000 with 99.06% 	 Time used:  0.00 sec
2023-03-29 19:51:51,094 		8400 of 10000 with 99.05% 	 Time used:  0.00 sec
2023-03-29 19:51:51,096 		8424 of 10000 with 99.05% 	 Time used:  0.00 sec
2023-03-29 19:51:51,098 		8448 of 10000 with 99.05% 	 Time used:  0.00 sec
2023-03-29 19:51:51,100 		8472 of 10000 with 99.06% 	 Time used:  0.00 sec
2023-03-29 19:51:51,103 		8496 of 10000 with 99.06% 	 Time used:  0.00 sec
2023-03-29 19:51:51,105 		8520 of 10000 with 99.06% 	 Time used:  0.00 sec
2023-03-29 19:51:51,107 		8544 of 10000 with 99.05% 	 Time used:  0.00 sec
2023-03-29 19:51:51,109 		8568 of 10000 with 99.05% 	 Time used:  0.00 sec
2023-03-29 19:51:51,111 		8592 of 10000 with 99.06% 	 Time used:  0.00 sec
2023-03-29 19:51:51,113 		8616 of 10000 with 99.06% 	 Time used:  0.00 sec
2023-03-29 19:51:51,115 		8640 of 10000 with 99.06% 	 Time used:  0.00 sec
2023-03-29 19:51:51,117 		8664 of 10000 with 99.07% 	 Time used:  0.00 sec
2023-03-29 19:51:51,119 		8688 of 10000 with 99.07% 	 Time used:  0.00 sec
2023-03-29 19:51:51,121 		8712 of 10000 with 99.07% 	 Time used:  0.00 sec
2023-03-29 19:51:51,123 		8736 of 10000 with 99.07% 	 Time used:  0.00 sec
2023-03-29 19:51:51,126 		8760 of 10000 with 99.08% 	 Time used:  0.00 sec
2023-03-29 19:51:51,128 		8784 of 10000 with 99.08% 	 Time used:  0.00 sec
2023-03-29 19:51:51,130 		8808 of 10000 with 99.08% 	 Time used:  0.00 sec
2023-03-29 19:51:51,132 		8832 of 10000 with 99.08% 	 Time used:  0.00 sec
2023-03-29 19:51:51,134 		8856 of 10000 with 99.09% 	 Time used:  0.00 sec
2023-03-29 19:51:51,136 		8880 of 10000 with 99.09% 	 Time used:  0.00 sec
2023-03-29 19:51:51,138 		8904 of 10000 with 99.09% 	 Time used:  0.00 sec
2023-03-29 19:51:51,140 		8928 of 10000 with 99.09% 	 Time used:  0.00 sec
2023-03-29 19:51:51,142 		8952 of 10000 with 99.10% 	 Time used:  0.00 sec
2023-03-29 19:51:51,144 		8976 of 10000 with 99.10% 	 Time used:  0.00 sec
2023-03-29 19:51:51,146 		9000 of 10000 with 99.10% 	 Time used:  0.00 sec
2023-03-29 19:51:51,149 		9024 of 10000 with 99.08% 	 Time used:  0.00 sec
2023-03-29 19:51:51,151 		9048 of 10000 with 99.08% 	 Time used:  0.00 sec
2023-03-29 19:51:51,153 		9072 of 10000 with 99.09% 	 Time used:  0.00 sec
2023-03-29 19:51:51,155 		9096 of 10000 with 99.09% 	 Time used:  0.00 sec
2023-03-29 19:51:51,157 		9120 of 10000 with 99.09% 	 Time used:  0.00 sec
2023-03-29 19:51:51,159 		9144 of 10000 with 99.09% 	 Time used:  0.00 sec
2023-03-29 19:51:51,161 		9168 of 10000 with 99.09% 	 Time used:  0.00 sec
2023-03-29 19:51:51,163 		9192 of 10000 with 99.10% 	 Time used:  0.00 sec
2023-03-29 19:51:51,165 		9216 of 10000 with 99.10% 	 Time used:  0.00 sec
2023-03-29 19:51:51,167 		9240 of 10000 with 99.10% 	 Time used:  0.00 sec
2023-03-29 19:51:51,169 		9264 of 10000 with 99.10% 	 Time used:  0.00 sec
2023-03-29 19:51:51,172 		9288 of 10000 with 99.11% 	 Time used:  0.00 sec
2023-03-29 19:51:51,174 		9312 of 10000 with 99.11% 	 Time used:  0.00 sec
2023-03-29 19:51:51,176 		9336 of 10000 with 99.11% 	 Time used:  0.00 sec
2023-03-29 19:51:51,178 		9360 of 10000 with 99.11% 	 Time used:  0.00 sec
2023-03-29 19:51:51,180 		9384 of 10000 with 99.12% 	 Time used:  0.00 sec
2023-03-29 19:51:51,182 		9408 of 10000 with 99.12% 	 Time used:  0.00 sec
2023-03-29 19:51:51,184 		9432 of 10000 with 99.12% 	 Time used:  0.00 sec
2023-03-29 19:51:51,186 		9456 of 10000 with 99.12% 	 Time used:  0.00 sec
2023-03-29 19:51:51,188 		9480 of 10000 with 99.12% 	 Time used:  0.00 sec
2023-03-29 19:51:51,190 		9504 of 10000 with 99.13% 	 Time used:  0.00 sec
2023-03-29 19:51:51,193 		9528 of 10000 with 99.12% 	 Time used:  0.00 sec
2023-03-29 19:51:51,195 		9552 of 10000 with 99.12% 	 Time used:  0.00 sec
2023-03-29 19:51:51,197 		9576 of 10000 with 99.12% 	 Time used:  0.00 sec
2023-03-29 19:51:51,199 		9600 of 10000 with 99.12% 	 Time used:  0.00 sec
2023-03-29 19:51:51,201 		9624 of 10000 with 99.13% 	 Time used:  0.00 sec
2023-03-29 19:51:51,203 		9648 of 10000 with 99.13% 	 Time used:  0.00 sec
2023-03-29 19:51:51,205 		9672 of 10000 with 99.13% 	 Time used:  0.00 sec
2023-03-29 19:51:51,207 		9696 of 10000 with 99.12% 	 Time used:  0.00 sec
2023-03-29 19:51:51,209 		9720 of 10000 with 99.13% 	 Time used:  0.00 sec
2023-03-29 19:51:51,211 		9744 of 10000 with 99.12% 	 Time used:  0.00 sec
2023-03-29 19:51:51,213 		9768 of 10000 with 99.12% 	 Time used:  0.00 sec
2023-03-29 19:51:51,215 		9792 of 10000 with 99.12% 	 Time used:  0.00 sec
2023-03-29 19:51:51,218 		9816 of 10000 with 99.11% 	 Time used:  0.00 sec
2023-03-29 19:51:51,220 		9840 of 10000 with 99.12% 	 Time used:  0.00 sec
2023-03-29 19:51:51,222 		9864 of 10000 with 99.12% 	 Time used:  0.00 sec
2023-03-29 19:51:51,224 		9888 of 10000 with 99.12% 	 Time used:  0.00 sec
2023-03-29 19:51:51,226 		9912 of 10000 with 99.12% 	 Time used:  0.00 sec
2023-03-29 19:51:51,228 		9936 of 10000 with 99.12% 	 Time used:  0.00 sec
2023-03-29 19:51:51,230 		9960 of 10000 with 99.13% 	 Time used:  0.00 sec
2023-03-29 19:51:51,232 		9984 of 10000 with 99.13% 	 Time used:  0.00 sec
2023-03-29 19:51:51,234 		10000 of 10000 with 99.13% 	 Time used:  0.00 sec
2023-03-29 19:51:51,234 
2023-03-29 19:51:51,236 			Learning rate: weights:   1.000e-03    
2023-03-29 19:51:51,236 			Last test performance: 99.13%
2023-03-29 19:51:51,236 ----------------
2023-03-29 19:51:51,303   15  =>  0    		Training 486 pattern with 98.96% 	Forward time: 	 0.05 sec
2023-03-29 19:51:51,303 			Loss:    1.368e-03    			Backward time: 	 0.01 sec 
2023-03-29 19:51:51,346 			Learning rate: weights:   1.000e-03    
2023-03-29 19:51:51,346 			Last test performance: 99.13%
2023-03-29 19:51:51,346 ----------------
2023-03-29 19:51:51,431   15  =>  1    		Training 486 pattern with 99.58% 	Forward time: 	 0.07 sec
2023-03-29 19:51:51,431 			Loss:    8.212e-04    			Backward time: 	 0.01 sec 
2023-03-29 19:51:51,635 			Learning rate: weights:   1.000e-03    
2023-03-29 19:51:51,635 			Last test performance: 99.13%
2023-03-29 19:51:51,635 ----------------
2023-03-29 19:51:51,720   15  =>  2    		Training 486 pattern with 99.38% 	Forward time: 	 0.07 sec
2023-03-29 19:51:51,720 			Loss:    1.013e-03    			Backward time: 	 0.01 sec 
2023-03-29 19:51:51,772 			Learning rate: weights:   1.000e-03    
2023-03-29 19:51:51,773 			Last test performance: 99.13%
2023-03-29 19:51:51,773 ----------------
2023-03-29 19:51:51,856   15  =>  3    		Training 486 pattern with 99.17% 	Forward time: 	 0.07 sec
2023-03-29 19:51:51,856 			Loss:    1.569e-03    			Backward time: 	 0.01 sec 
2023-03-29 19:51:51,898 			Learning rate: weights:   1.000e-03    
2023-03-29 19:51:51,898 			Last test performance: 99.13%
2023-03-29 19:51:51,898 ----------------
2023-03-29 19:51:51,964   15  =>  4    		Training 486 pattern with 99.58% 	Forward time: 	 0.06 sec
2023-03-29 19:51:51,964 			Loss:    6.414e-04    			Backward time: 	 0.01 sec 
2023-03-29 19:51:52,008 			Learning rate: weights:   1.000e-03    
2023-03-29 19:51:52,008 			Last test performance: 99.13%
2023-03-29 19:51:52,008 ----------------
2023-03-29 19:51:52,092   15  =>  5    		Training 486 pattern with 99.58% 	Forward time: 	 0.07 sec
2023-03-29 19:51:52,092 			Loss:    4.234e-04    			Backward time: 	 0.01 sec 
2023-03-29 19:51:52,187 			Learning rate: weights:   1.000e-03    
2023-03-29 19:51:52,187 			Last test performance: 99.13%
2023-03-29 19:51:52,187 ----------------
2023-03-29 19:51:52,270   15  =>  6    		Training 486 pattern with 99.17% 	Forward time: 	 0.07 sec
2023-03-29 19:51:52,270 			Loss:    1.222e-03    			Backward time: 	 0.01 sec 
2023-03-29 19:51:52,342 			Learning rate: weights:   1.000e-03    
2023-03-29 19:51:52,342 			Last test performance: 99.13%
2023-03-29 19:51:52,342 ----------------
2023-03-29 19:51:52,438   15  =>  7    		Training 486 pattern with 99.58% 	Forward time: 	 0.08 sec
2023-03-29 19:51:52,438 			Loss:    9.712e-04    			Backward time: 	 0.01 sec 
2023-03-29 19:51:52,520 			Learning rate: weights:   1.000e-03    
2023-03-29 19:51:52,520 			Last test performance: 99.13%
2023-03-29 19:51:52,520 ----------------
2023-03-29 19:51:52,604   15  =>  8    		Training 486 pattern with 99.58% 	Forward time: 	 0.07 sec
2023-03-29 19:51:52,604 			Loss:    5.221e-04    			Backward time: 	 0.01 sec 
2023-03-29 19:51:52,679 			Learning rate: weights:   1.000e-03    
2023-03-29 19:51:52,680 			Last test performance: 99.13%
2023-03-29 19:51:52,680 ----------------
2023-03-29 19:51:52,764   15  =>  9    		Training 486 pattern with 98.54% 	Forward time: 	 0.07 sec
2023-03-29 19:51:52,764 			Loss:    1.695e-03    			Backward time: 	 0.01 sec 
2023-03-29 19:51:52,845 			Learning rate: weights:   1.000e-03    
2023-03-29 19:51:52,845 			Last test performance: 99.13%
2023-03-29 19:51:52,845 ----------------
2023-03-29 19:51:52,930   15  =>  10   		Training 486 pattern with 98.75% 	Forward time: 	 0.07 sec
2023-03-29 19:51:52,930 			Loss:    1.433e-03    			Backward time: 	 0.01 sec 
2023-03-29 19:51:52,988 			Learning rate: weights:   1.000e-03    
2023-03-29 19:51:52,988 			Last test performance: 99.13%
2023-03-29 19:51:52,988 ----------------
2023-03-29 19:51:53,072   15  =>  11   		Training 486 pattern with 98.75% 	Forward time: 	 0.07 sec
2023-03-29 19:51:53,072 			Loss:    9.740e-04    			Backward time: 	 0.01 sec 
2023-03-29 19:51:53,148 			Learning rate: weights:   1.000e-03    
2023-03-29 19:51:53,148 			Last test performance: 99.13%
2023-03-29 19:51:53,148 ----------------
2023-03-29 19:51:53,237   15  =>  12   		Training 486 pattern with 99.17% 	Forward time: 	 0.07 sec
2023-03-29 19:51:53,237 			Loss:    1.125e-03    			Backward time: 	 0.01 sec 
2023-03-29 19:51:53,326 			Learning rate: weights:   1.000e-03    
2023-03-29 19:51:53,326 			Last test performance: 99.13%
2023-03-29 19:51:53,326 ----------------
2023-03-29 19:51:53,413   15  =>  13   		Training 486 pattern with 98.96% 	Forward time: 	 0.07 sec
2023-03-29 19:51:53,413 			Loss:    1.033e-03    			Backward time: 	 0.01 sec 
2023-03-29 19:51:53,493 			Learning rate: weights:   1.000e-03    
2023-03-29 19:51:53,493 			Last test performance: 99.13%
2023-03-29 19:51:53,493 ----------------
2023-03-29 19:51:53,579   15  =>  14   		Training 486 pattern with 98.96% 	Forward time: 	 0.07 sec
2023-03-29 19:51:53,579 			Loss:    1.741e-03    			Backward time: 	 0.01 sec 
2023-03-29 19:51:53,694 			Learning rate: weights:   1.000e-03    
2023-03-29 19:51:53,694 			Last test performance: 99.13%
2023-03-29 19:51:53,694 ----------------
2023-03-29 19:51:53,777   15  =>  15   		Training 486 pattern with 98.96% 	Forward time: 	 0.07 sec
2023-03-29 19:51:53,777 			Loss:    2.256e-03    			Backward time: 	 0.01 sec 
2023-03-29 19:51:53,845 			Learning rate: weights:   1.000e-03    
2023-03-29 19:51:53,845 			Last test performance: 99.13%
2023-03-29 19:51:53,845 ----------------
2023-03-29 19:51:53,929   15  =>  16   		Training 486 pattern with 98.54% 	Forward time: 	 0.07 sec
2023-03-29 19:51:53,929 			Loss:    1.438e-03    			Backward time: 	 0.01 sec 
2023-03-29 19:51:53,996 			Learning rate: weights:   1.000e-03    
2023-03-29 19:51:53,996 			Last test performance: 99.13%
2023-03-29 19:51:53,996 ----------------
2023-03-29 19:51:54,080   15  =>  17   		Training 486 pattern with 98.96% 	Forward time: 	 0.07 sec
2023-03-29 19:51:54,080 			Loss:    1.126e-03    			Backward time: 	 0.01 sec 
2023-03-29 19:51:54,140 			Learning rate: weights:   1.000e-03    
2023-03-29 19:51:54,140 			Last test performance: 99.13%
2023-03-29 19:51:54,140 ----------------
2023-03-29 19:51:54,224   15  =>  18   		Training 486 pattern with 99.79% 	Forward time: 	 0.07 sec
2023-03-29 19:51:54,224 			Loss:    4.765e-04    			Backward time: 	 0.01 sec 
2023-03-29 19:51:54,283 			Learning rate: weights:   1.000e-03    
2023-03-29 19:51:54,283 			Last test performance: 99.13%
2023-03-29 19:51:54,283 ----------------
2023-03-29 19:51:54,367   15  =>  19   		Training 486 pattern with 98.96% 	Forward time: 	 0.07 sec
2023-03-29 19:51:54,368 			Loss:    1.289e-03    			Backward time: 	 0.01 sec 
2023-03-29 19:51:54,442 			Learning rate: weights:   1.000e-03    
2023-03-29 19:51:54,443 			Last test performance: 99.13%
2023-03-29 19:51:54,443 ----------------
2023-03-29 19:51:54,522   15  =>  20   		Training 486 pattern with 99.58% 	Forward time: 	 0.07 sec
2023-03-29 19:51:54,522 			Loss:    6.953e-04    			Backward time: 	 0.01 sec 
2023-03-29 19:51:54,623 			Learning rate: weights:   1.000e-03    
2023-03-29 19:51:54,623 			Last test performance: 99.13%
2023-03-29 19:51:54,623 ----------------
2023-03-29 19:51:54,706   15  =>  21   		Training 486 pattern with 99.38% 	Forward time: 	 0.07 sec
2023-03-29 19:51:54,706 			Loss:    1.100e-03    			Backward time: 	 0.01 sec 
2023-03-29 19:51:54,762 			Learning rate: weights:   1.000e-03    
2023-03-29 19:51:54,762 			Last test performance: 99.13%
2023-03-29 19:51:54,762 ----------------
2023-03-29 19:51:54,845   15  =>  22   		Training 486 pattern with 99.17% 	Forward time: 	 0.07 sec
2023-03-29 19:51:54,846 			Loss:    8.844e-04    			Backward time: 	 0.01 sec 
2023-03-29 19:51:54,946 			Learning rate: weights:   1.000e-03    
2023-03-29 19:51:54,946 			Last test performance: 99.13%
2023-03-29 19:51:54,946 ----------------
2023-03-29 19:51:55,030   15  =>  23   		Training 486 pattern with 99.58% 	Forward time: 	 0.07 sec
2023-03-29 19:51:55,030 			Loss:    7.699e-04    			Backward time: 	 0.01 sec 
2023-03-29 19:51:55,127 			Learning rate: weights:   1.000e-03    
2023-03-29 19:51:55,127 			Last test performance: 99.13%
2023-03-29 19:51:55,127 ----------------
2023-03-29 19:51:55,205   15  =>  24   		Training 486 pattern with 98.96% 	Forward time: 	 0.07 sec
2023-03-29 19:51:55,205 			Loss:    1.272e-03    			Backward time: 	 0.01 sec 
2023-03-29 19:51:55,304 			Learning rate: weights:   1.000e-03    
2023-03-29 19:51:55,304 			Last test performance: 99.13%
2023-03-29 19:51:55,304 ----------------
2023-03-29 19:51:55,389   15  =>  25   		Training 486 pattern with 98.75% 	Forward time: 	 0.07 sec
2023-03-29 19:51:55,389 			Loss:    1.131e-03    			Backward time: 	 0.01 sec 
2023-03-29 19:51:55,449 			Learning rate: weights:   1.000e-03    
2023-03-29 19:51:55,449 			Last test performance: 99.13%
2023-03-29 19:51:55,449 ----------------
2023-03-29 19:51:55,533   15  =>  26   		Training 486 pattern with 99.38% 	Forward time: 	 0.07 sec
2023-03-29 19:51:55,533 			Loss:    7.774e-04    			Backward time: 	 0.01 sec 
2023-03-29 19:51:55,593 			Learning rate: weights:   1.000e-03    
2023-03-29 19:51:55,594 			Last test performance: 99.13%
2023-03-29 19:51:55,594 ----------------
2023-03-29 19:51:55,677   15  =>  27   		Training 486 pattern with 99.58% 	Forward time: 	 0.07 sec
2023-03-29 19:51:55,677 			Loss:    7.647e-04    			Backward time: 	 0.01 sec 
2023-03-29 19:51:55,728 			Learning rate: weights:   1.000e-03    
2023-03-29 19:51:55,729 			Last test performance: 99.13%
2023-03-29 19:51:55,729 ----------------
2023-03-29 19:51:55,813   15  =>  28   		Training 486 pattern with 99.58% 	Forward time: 	 0.07 sec
2023-03-29 19:51:55,813 			Loss:    8.327e-04    			Backward time: 	 0.01 sec 
2023-03-29 19:51:55,927 			Learning rate: weights:   1.000e-03    
2023-03-29 19:51:55,927 			Last test performance: 99.13%
2023-03-29 19:51:55,927 ----------------
2023-03-29 19:51:56,009   15  =>  29   		Training 486 pattern with 99.38% 	Forward time: 	 0.07 sec
2023-03-29 19:51:56,009 			Loss:    5.959e-04    			Backward time: 	 0.01 sec 
2023-03-29 19:51:56,059 			Learning rate: weights:   1.000e-03    
2023-03-29 19:51:56,060 			Last test performance: 99.13%
2023-03-29 19:51:56,060 ----------------
2023-03-29 19:51:56,144   15  =>  30   		Training 486 pattern with 98.75% 	Forward time: 	 0.07 sec
2023-03-29 19:51:56,144 			Loss:    2.754e-03    			Backward time: 	 0.01 sec 
2023-03-29 19:51:56,196 			Learning rate: weights:   1.000e-03    
2023-03-29 19:51:56,197 			Last test performance: 99.13%
2023-03-29 19:51:56,197 ----------------
2023-03-29 19:51:56,281   15  =>  31   		Training 486 pattern with 99.58% 	Forward time: 	 0.07 sec
2023-03-29 19:51:56,281 			Loss:    6.853e-04    			Backward time: 	 0.01 sec 
2023-03-29 19:51:56,376 			Learning rate: weights:   1.000e-03    
2023-03-29 19:51:56,376 			Last test performance: 99.13%
2023-03-29 19:51:56,376 ----------------
2023-03-29 19:51:56,458   15  =>  32   		Training 486 pattern with 98.96% 	Forward time: 	 0.07 sec
2023-03-29 19:51:56,458 			Loss:    9.787e-04    			Backward time: 	 0.01 sec 
2023-03-29 19:51:56,583 			Learning rate: weights:   1.000e-03    
2023-03-29 19:51:56,583 			Last test performance: 99.13%
2023-03-29 19:51:56,583 ----------------
2023-03-29 19:51:56,667   15  =>  33   		Training 486 pattern with 99.17% 	Forward time: 	 0.07 sec
2023-03-29 19:51:56,667 			Loss:    1.942e-03    			Backward time: 	 0.01 sec 
2023-03-29 19:51:56,720 			Learning rate: weights:   1.000e-03    
2023-03-29 19:51:56,720 			Last test performance: 99.13%
2023-03-29 19:51:56,720 ----------------
2023-03-29 19:51:56,804   15  =>  34   		Training 486 pattern with 99.79% 	Forward time: 	 0.07 sec
2023-03-29 19:51:56,804 			Loss:    5.023e-04    			Backward time: 	 0.01 sec 
2023-03-29 19:51:56,881 			Learning rate: weights:   1.000e-03    
2023-03-29 19:51:56,881 			Last test performance: 99.13%
2023-03-29 19:51:56,881 ----------------
2023-03-29 19:51:56,964   15  =>  35   		Training 486 pattern with 99.17% 	Forward time: 	 0.07 sec
2023-03-29 19:51:56,964 			Loss:    1.045e-03    			Backward time: 	 0.01 sec 
2023-03-29 19:51:57,067 			Learning rate: weights:   1.000e-03    
2023-03-29 19:51:57,067 			Last test performance: 99.13%
2023-03-29 19:51:57,067 ----------------
2023-03-29 19:51:57,152   15  =>  36   		Training 486 pattern with 98.54% 	Forward time: 	 0.07 sec
2023-03-29 19:51:57,152 			Loss:    1.270e-03    			Backward time: 	 0.01 sec 
2023-03-29 19:51:57,270 			Learning rate: weights:   1.000e-03    
2023-03-29 19:51:57,270 			Last test performance: 99.13%
2023-03-29 19:51:57,270 ----------------
2023-03-29 19:51:57,352   15  =>  37   		Training 486 pattern with 98.33% 	Forward time: 	 0.07 sec
2023-03-29 19:51:57,352 			Loss:    1.675e-03    			Backward time: 	 0.01 sec 
2023-03-29 19:51:57,424 			Learning rate: weights:   1.000e-03    
2023-03-29 19:51:57,424 			Last test performance: 99.13%
2023-03-29 19:51:57,424 ----------------
2023-03-29 19:51:57,509   15  =>  38   		Training 486 pattern with 99.17% 	Forward time: 	 0.07 sec
2023-03-29 19:51:57,509 			Loss:    1.382e-03    			Backward time: 	 0.01 sec 
2023-03-29 19:51:57,628 			Learning rate: weights:   1.000e-03    
2023-03-29 19:51:57,628 			Last test performance: 99.13%
2023-03-29 19:51:57,628 ----------------
2023-03-29 19:51:57,711   15  =>  39   		Training 486 pattern with 99.17% 	Forward time: 	 0.07 sec
2023-03-29 19:51:57,711 			Loss:    6.705e-04    			Backward time: 	 0.01 sec 
2023-03-29 19:51:57,762 			Learning rate: weights:   1.000e-03    
2023-03-29 19:51:57,763 			Last test performance: 99.13%
2023-03-29 19:51:57,763 ----------------
2023-03-29 19:51:57,847   15  =>  40   		Training 486 pattern with 99.58% 	Forward time: 	 0.07 sec
2023-03-29 19:51:57,847 			Loss:    8.566e-04    			Backward time: 	 0.01 sec 
2023-03-29 19:51:57,952 			Learning rate: weights:   1.000e-03    
2023-03-29 19:51:57,952 			Last test performance: 99.13%
2023-03-29 19:51:57,952 ----------------
2023-03-29 19:51:58,035   15  =>  41   		Training 486 pattern with 99.38% 	Forward time: 	 0.07 sec
2023-03-29 19:51:58,035 			Loss:    6.226e-04    			Backward time: 	 0.01 sec 
2023-03-29 19:51:58,084 			Learning rate: weights:   1.000e-03    
2023-03-29 19:51:58,084 			Last test performance: 99.13%
2023-03-29 19:51:58,084 ----------------
2023-03-29 19:51:58,149   15  =>  42   		Training 486 pattern with 99.58% 	Forward time: 	 0.05 sec
2023-03-29 19:51:58,149 			Loss:    3.921e-04    			Backward time: 	 0.01 sec 
2023-03-29 19:51:58,188 			Learning rate: weights:   1.000e-03    
2023-03-29 19:51:58,188 			Last test performance: 99.13%
2023-03-29 19:51:58,188 ----------------
2023-03-29 19:51:58,273   15  =>  43   		Training 486 pattern with 98.75% 	Forward time: 	 0.07 sec
2023-03-29 19:51:58,273 			Loss:    1.249e-03    			Backward time: 	 0.01 sec 
2023-03-29 19:51:58,348 			Learning rate: weights:   1.000e-03    
2023-03-29 19:51:58,348 			Last test performance: 99.13%
2023-03-29 19:51:58,348 ----------------
2023-03-29 19:51:58,432   15  =>  44   		Training 486 pattern with 99.58% 	Forward time: 	 0.07 sec
2023-03-29 19:51:58,432 			Loss:    5.395e-04    			Backward time: 	 0.01 sec 
2023-03-29 19:51:58,485 			Learning rate: weights:   1.000e-03    
2023-03-29 19:51:58,485 			Last test performance: 99.13%
2023-03-29 19:51:58,485 ----------------
2023-03-29 19:51:58,569   15  =>  45   		Training 486 pattern with 100.00% 	Forward time: 	 0.07 sec
2023-03-29 19:51:58,569 			Loss:    3.522e-04    			Backward time: 	 0.01 sec 
2023-03-29 19:51:58,657 			Learning rate: weights:   1.000e-03    
2023-03-29 19:51:58,658 			Last test performance: 99.13%
2023-03-29 19:51:58,658 ----------------
2023-03-29 19:51:58,741   15  =>  46   		Training 486 pattern with 99.58% 	Forward time: 	 0.07 sec
2023-03-29 19:51:58,741 			Loss:    9.617e-04    			Backward time: 	 0.01 sec 
2023-03-29 19:51:58,811 			Learning rate: weights:   1.000e-03    
2023-03-29 19:51:58,811 			Last test performance: 99.13%
2023-03-29 19:51:58,811 ----------------
2023-03-29 19:51:58,895   15  =>  47   		Training 486 pattern with 98.96% 	Forward time: 	 0.07 sec
2023-03-29 19:51:58,895 			Loss:    1.963e-03    			Backward time: 	 0.01 sec 
2023-03-29 19:51:58,997 			Learning rate: weights:   1.000e-03    
2023-03-29 19:51:58,997 			Last test performance: 99.13%
2023-03-29 19:51:58,997 ----------------
2023-03-29 19:51:59,081   15  =>  48   		Training 486 pattern with 99.58% 	Forward time: 	 0.07 sec
2023-03-29 19:51:59,081 			Loss:    1.045e-03    			Backward time: 	 0.01 sec 
2023-03-29 19:51:59,139 			Learning rate: weights:   1.000e-03    
2023-03-29 19:51:59,139 			Last test performance: 99.13%
2023-03-29 19:51:59,139 ----------------
2023-03-29 19:51:59,222   15  =>  49   		Training 486 pattern with 98.12% 	Forward time: 	 0.07 sec
2023-03-29 19:51:59,222 			Loss:    1.689e-03    			Backward time: 	 0.01 sec 
2023-03-29 19:51:59,282 			Learning rate: weights:   1.000e-03    
2023-03-29 19:51:59,282 			Last test performance: 99.13%
2023-03-29 19:51:59,282 ----------------
2023-03-29 19:51:59,367   15  =>  50   		Training 486 pattern with 99.17% 	Forward time: 	 0.07 sec
2023-03-29 19:51:59,367 			Loss:    1.175e-03    			Backward time: 	 0.01 sec 
2023-03-29 19:51:59,433 			Learning rate: weights:   1.000e-03    
2023-03-29 19:51:59,433 			Last test performance: 99.13%
2023-03-29 19:51:59,433 ----------------
2023-03-29 19:51:59,517   15  =>  51   		Training 486 pattern with 99.38% 	Forward time: 	 0.07 sec
2023-03-29 19:51:59,517 			Loss:    8.952e-04    			Backward time: 	 0.01 sec 
2023-03-29 19:51:59,588 			Learning rate: weights:   1.000e-03    
2023-03-29 19:51:59,588 			Last test performance: 99.13%
2023-03-29 19:51:59,588 ----------------
2023-03-29 19:51:59,689   15  =>  52   		Training 486 pattern with 99.38% 	Forward time: 	 0.08 sec
2023-03-29 19:51:59,689 			Loss:    5.825e-04    			Backward time: 	 0.01 sec 
2023-03-29 19:51:59,770 			Learning rate: weights:   1.000e-03    
2023-03-29 19:51:59,770 			Last test performance: 99.13%
2023-03-29 19:51:59,770 ----------------
2023-03-29 19:51:59,855   15  =>  53   		Training 486 pattern with 99.38% 	Forward time: 	 0.07 sec
2023-03-29 19:51:59,855 			Loss:    7.163e-04    			Backward time: 	 0.01 sec 
2023-03-29 19:51:59,913 			Learning rate: weights:   1.000e-03    
2023-03-29 19:51:59,913 			Last test performance: 99.13%
2023-03-29 19:51:59,913 ----------------
2023-03-29 19:51:59,997   15  =>  54   		Training 486 pattern with 98.75% 	Forward time: 	 0.07 sec
2023-03-29 19:51:59,997 			Loss:    1.630e-03    			Backward time: 	 0.01 sec 
2023-03-29 19:52:00,080 			Learning rate: weights:   1.000e-03    
2023-03-29 19:52:00,080 			Last test performance: 99.13%
2023-03-29 19:52:00,080 ----------------
2023-03-29 19:52:00,164   15  =>  55   		Training 486 pattern with 99.17% 	Forward time: 	 0.07 sec
2023-03-29 19:52:00,164 			Loss:    9.847e-04    			Backward time: 	 0.01 sec 
2023-03-29 19:52:00,256 			Learning rate: weights:   1.000e-03    
2023-03-29 19:52:00,257 			Last test performance: 99.13%
2023-03-29 19:52:00,257 ----------------
2023-03-29 19:52:00,341   15  =>  56   		Training 486 pattern with 99.17% 	Forward time: 	 0.07 sec
2023-03-29 19:52:00,341 			Loss:    1.069e-03    			Backward time: 	 0.01 sec 
2023-03-29 19:52:00,396 			Learning rate: weights:   1.000e-03    
2023-03-29 19:52:00,396 			Last test performance: 99.13%
2023-03-29 19:52:00,396 ----------------
2023-03-29 19:52:00,479   15  =>  57   		Training 486 pattern with 99.38% 	Forward time: 	 0.07 sec
2023-03-29 19:52:00,480 			Loss:    8.366e-04    			Backward time: 	 0.01 sec 
2023-03-29 19:52:00,530 			Learning rate: weights:   1.000e-03    
2023-03-29 19:52:00,530 			Last test performance: 99.13%
2023-03-29 19:52:00,530 ----------------
2023-03-29 19:52:00,614   15  =>  58   		Training 486 pattern with 98.96% 	Forward time: 	 0.07 sec
2023-03-29 19:52:00,614 			Loss:    2.108e-03    			Backward time: 	 0.01 sec 
2023-03-29 19:52:00,675 			Learning rate: weights:   1.000e-03    
2023-03-29 19:52:00,676 			Last test performance: 99.13%
2023-03-29 19:52:00,676 ----------------
2023-03-29 19:52:00,760   15  =>  59   		Training 486 pattern with 98.75% 	Forward time: 	 0.07 sec
2023-03-29 19:52:00,760 			Loss:    1.841e-03    			Backward time: 	 0.01 sec 
2023-03-29 19:52:00,876 			Learning rate: weights:   1.000e-03    
2023-03-29 19:52:00,876 			Last test performance: 99.13%
2023-03-29 19:52:00,876 ----------------
2023-03-29 19:52:00,961   15  =>  60   		Training 486 pattern with 99.38% 	Forward time: 	 0.07 sec
2023-03-29 19:52:00,961 			Loss:    7.752e-04    			Backward time: 	 0.01 sec 
2023-03-29 19:52:01,018 			Learning rate: weights:   1.000e-03    
2023-03-29 19:52:01,018 			Last test performance: 99.13%
2023-03-29 19:52:01,018 ----------------
2023-03-29 19:52:01,102   15  =>  61   		Training 486 pattern with 98.96% 	Forward time: 	 0.07 sec
2023-03-29 19:52:01,102 			Loss:    1.135e-03    			Backward time: 	 0.01 sec 
2023-03-29 19:52:01,157 			Learning rate: weights:   1.000e-03    
2023-03-29 19:52:01,157 			Last test performance: 99.13%
2023-03-29 19:52:01,157 ----------------
2023-03-29 19:52:01,242   15  =>  62   		Training 486 pattern with 99.38% 	Forward time: 	 0.07 sec
2023-03-29 19:52:01,242 			Loss:    1.073e-03    			Backward time: 	 0.01 sec 
2023-03-29 19:52:01,312 			Learning rate: weights:   1.000e-03    
2023-03-29 19:52:01,312 			Last test performance: 99.13%
2023-03-29 19:52:01,312 ----------------
2023-03-29 19:52:01,397   15  =>  63   		Training 486 pattern with 100.00% 	Forward time: 	 0.07 sec
2023-03-29 19:52:01,397 			Loss:    4.797e-04    			Backward time: 	 0.01 sec 
2023-03-29 19:52:01,475 			Learning rate: weights:   1.000e-03    
2023-03-29 19:52:01,475 			Last test performance: 99.13%
2023-03-29 19:52:01,475 ----------------
2023-03-29 19:52:01,558   15  =>  64   		Training 486 pattern with 98.33% 	Forward time: 	 0.07 sec
2023-03-29 19:52:01,558 			Loss:    1.634e-03    			Backward time: 	 0.01 sec 
2023-03-29 19:52:01,665 			Learning rate: weights:   1.000e-03    
2023-03-29 19:52:01,665 			Last test performance: 99.13%
2023-03-29 19:52:01,665 ----------------
2023-03-29 19:52:01,750   15  =>  65   		Training 486 pattern with 99.17% 	Forward time: 	 0.07 sec
2023-03-29 19:52:01,750 			Loss:    8.667e-04    			Backward time: 	 0.01 sec 
2023-03-29 19:52:01,796 			Learning rate: weights:   1.000e-03    
2023-03-29 19:52:01,796 			Last test performance: 99.13%
2023-03-29 19:52:01,796 ----------------
2023-03-29 19:52:01,880   15  =>  66   		Training 486 pattern with 99.38% 	Forward time: 	 0.07 sec
2023-03-29 19:52:01,880 			Loss:    1.409e-03    			Backward time: 	 0.01 sec 
2023-03-29 19:52:01,967 			Learning rate: weights:   1.000e-03    
2023-03-29 19:52:01,967 			Last test performance: 99.13%
2023-03-29 19:52:01,967 ----------------
2023-03-29 19:52:02,052   15  =>  67   		Training 486 pattern with 99.58% 	Forward time: 	 0.07 sec
2023-03-29 19:52:02,052 			Loss:    9.925e-04    			Backward time: 	 0.01 sec 
2023-03-29 19:52:02,096 			Learning rate: weights:   1.000e-03    
2023-03-29 19:52:02,096 			Last test performance: 99.13%
2023-03-29 19:52:02,096 ----------------
2023-03-29 19:52:02,163   15  =>  68   		Training 486 pattern with 99.17% 	Forward time: 	 0.06 sec
2023-03-29 19:52:02,163 			Loss:    1.317e-03    			Backward time: 	 0.01 sec 
2023-03-29 19:52:02,202 			Learning rate: weights:   1.000e-03    
2023-03-29 19:52:02,203 			Last test performance: 99.13%
2023-03-29 19:52:02,203 ----------------
2023-03-29 19:52:02,287   15  =>  69   		Training 486 pattern with 99.79% 	Forward time: 	 0.07 sec
2023-03-29 19:52:02,287 			Loss:    4.305e-04    			Backward time: 	 0.01 sec 
2023-03-29 19:52:02,345 			Learning rate: weights:   1.000e-03    
2023-03-29 19:52:02,346 			Last test performance: 99.13%
2023-03-29 19:52:02,346 ----------------
2023-03-29 19:52:02,431   15  =>  70   		Training 486 pattern with 98.12% 	Forward time: 	 0.07 sec
2023-03-29 19:52:02,431 			Loss:    1.535e-03    			Backward time: 	 0.01 sec 
2023-03-29 19:52:02,489 			Learning rate: weights:   1.000e-03    
2023-03-29 19:52:02,489 			Last test performance: 99.13%
2023-03-29 19:52:02,489 ----------------
2023-03-29 19:52:02,573   15  =>  71   		Training 486 pattern with 99.38% 	Forward time: 	 0.07 sec
2023-03-29 19:52:02,573 			Loss:    1.003e-03    			Backward time: 	 0.01 sec 
2023-03-29 19:52:02,626 			Learning rate: weights:   1.000e-03    
2023-03-29 19:52:02,626 			Last test performance: 99.13%
2023-03-29 19:52:02,626 ----------------
2023-03-29 19:52:02,710   15  =>  72   		Training 486 pattern with 100.00% 	Forward time: 	 0.07 sec
2023-03-29 19:52:02,710 			Loss:    2.638e-04    			Backward time: 	 0.01 sec 
2023-03-29 19:52:02,769 			Learning rate: weights:   1.000e-03    
2023-03-29 19:52:02,769 			Last test performance: 99.13%
2023-03-29 19:52:02,769 ----------------
2023-03-29 19:52:02,853   15  =>  73   		Training 486 pattern with 99.38% 	Forward time: 	 0.07 sec
2023-03-29 19:52:02,853 			Loss:    1.126e-03    			Backward time: 	 0.01 sec 
2023-03-29 19:52:02,907 			Learning rate: weights:   1.000e-03    
2023-03-29 19:52:02,907 			Last test performance: 99.13%
2023-03-29 19:52:02,908 ----------------
2023-03-29 19:52:02,992   15  =>  74   		Training 486 pattern with 99.38% 	Forward time: 	 0.07 sec
2023-03-29 19:52:02,992 			Loss:    9.663e-04    			Backward time: 	 0.01 sec 
2023-03-29 19:52:03,097 			Learning rate: weights:   1.000e-03    
2023-03-29 19:52:03,097 			Last test performance: 99.13%
2023-03-29 19:52:03,097 ----------------
2023-03-29 19:52:03,181   15  =>  75   		Training 486 pattern with 99.17% 	Forward time: 	 0.07 sec
2023-03-29 19:52:03,181 			Loss:    1.057e-03    			Backward time: 	 0.01 sec 
2023-03-29 19:52:03,234 			Learning rate: weights:   1.000e-03    
2023-03-29 19:52:03,234 			Last test performance: 99.13%
2023-03-29 19:52:03,234 ----------------
2023-03-29 19:52:03,318   15  =>  76   		Training 486 pattern with 98.96% 	Forward time: 	 0.07 sec
2023-03-29 19:52:03,318 			Loss:    1.178e-03    			Backward time: 	 0.01 sec 
2023-03-29 19:52:03,430 			Learning rate: weights:   1.000e-03    
2023-03-29 19:52:03,430 			Last test performance: 99.13%
2023-03-29 19:52:03,430 ----------------
2023-03-29 19:52:03,512   15  =>  77   		Training 486 pattern with 99.79% 	Forward time: 	 0.07 sec
2023-03-29 19:52:03,512 			Loss:    5.336e-04    			Backward time: 	 0.01 sec 
2023-03-29 19:52:03,613 			Learning rate: weights:   1.000e-03    
2023-03-29 19:52:03,613 			Last test performance: 99.13%
2023-03-29 19:52:03,613 ----------------
2023-03-29 19:52:03,696   15  =>  78   		Training 486 pattern with 98.96% 	Forward time: 	 0.07 sec
2023-03-29 19:52:03,696 			Loss:    1.686e-03    			Backward time: 	 0.01 sec 
2023-03-29 19:52:03,777 			Learning rate: weights:   1.000e-03    
2023-03-29 19:52:03,777 			Last test performance: 99.13%
2023-03-29 19:52:03,777 ----------------
2023-03-29 19:52:03,865   15  =>  79   		Training 486 pattern with 98.12% 	Forward time: 	 0.07 sec
2023-03-29 19:52:03,865 			Loss:    2.433e-03    			Backward time: 	 0.01 sec 
2023-03-29 19:52:03,915 			Learning rate: weights:   1.000e-03    
2023-03-29 19:52:03,915 			Last test performance: 99.13%
2023-03-29 19:52:03,915 ----------------
2023-03-29 19:52:03,998   15  =>  80   		Training 486 pattern with 99.38% 	Forward time: 	 0.07 sec
2023-03-29 19:52:03,998 			Loss:    9.621e-04    			Backward time: 	 0.01 sec 
2023-03-29 19:52:04,077 			Learning rate: weights:   1.000e-03    
2023-03-29 19:52:04,078 			Last test performance: 99.13%
2023-03-29 19:52:04,078 ----------------
2023-03-29 19:52:04,162   15  =>  81   		Training 486 pattern with 99.17% 	Forward time: 	 0.07 sec
2023-03-29 19:52:04,162 			Loss:    8.026e-04    			Backward time: 	 0.01 sec 
2023-03-29 19:52:04,227 			Learning rate: weights:   1.000e-03    
2023-03-29 19:52:04,227 			Last test performance: 99.13%
2023-03-29 19:52:04,227 ----------------
2023-03-29 19:52:04,311   15  =>  82   		Training 486 pattern with 99.38% 	Forward time: 	 0.07 sec
2023-03-29 19:52:04,311 			Loss:    8.476e-04    			Backward time: 	 0.01 sec 
2023-03-29 19:52:04,392 			Learning rate: weights:   1.000e-03    
2023-03-29 19:52:04,392 			Last test performance: 99.13%
2023-03-29 19:52:04,392 ----------------
2023-03-29 19:52:04,479   15  =>  83   		Training 486 pattern with 99.38% 	Forward time: 	 0.07 sec
2023-03-29 19:52:04,479 			Loss:    8.839e-04    			Backward time: 	 0.01 sec 
2023-03-29 19:52:04,531 			Learning rate: weights:   1.000e-03    
2023-03-29 19:52:04,531 			Last test performance: 99.13%
2023-03-29 19:52:04,532 ----------------
2023-03-29 19:52:04,619   15  =>  84   		Training 486 pattern with 99.17% 	Forward time: 	 0.07 sec
2023-03-29 19:52:04,619 			Loss:    1.036e-03    			Backward time: 	 0.01 sec 
2023-03-29 19:52:04,713 			Learning rate: weights:   1.000e-03    
2023-03-29 19:52:04,713 			Last test performance: 99.13%
2023-03-29 19:52:04,713 ----------------
2023-03-29 19:52:04,789   15  =>  85   		Training 486 pattern with 99.38% 	Forward time: 	 0.06 sec
2023-03-29 19:52:04,789 			Loss:    7.036e-04    			Backward time: 	 0.01 sec 
2023-03-29 19:52:04,941 			Learning rate: weights:   1.000e-03    
2023-03-29 19:52:04,941 			Last test performance: 99.13%
2023-03-29 19:52:04,941 ----------------
2023-03-29 19:52:05,026   15  =>  86   		Training 486 pattern with 98.75% 	Forward time: 	 0.07 sec
2023-03-29 19:52:05,026 			Loss:    9.003e-04    			Backward time: 	 0.01 sec 
2023-03-29 19:52:05,141 			Learning rate: weights:   1.000e-03    
2023-03-29 19:52:05,141 			Last test performance: 99.13%
2023-03-29 19:52:05,141 ----------------
2023-03-29 19:52:05,224   15  =>  87   		Training 486 pattern with 98.75% 	Forward time: 	 0.07 sec
2023-03-29 19:52:05,224 			Loss:    1.939e-03    			Backward time: 	 0.01 sec 
2023-03-29 19:52:05,305 			Learning rate: weights:   1.000e-03    
2023-03-29 19:52:05,306 			Last test performance: 99.13%
2023-03-29 19:52:05,306 ----------------
2023-03-29 19:52:05,389   15  =>  88   		Training 486 pattern with 99.38% 	Forward time: 	 0.07 sec
2023-03-29 19:52:05,389 			Loss:    8.477e-04    			Backward time: 	 0.01 sec 
2023-03-29 19:52:05,468 			Learning rate: weights:   1.000e-03    
2023-03-29 19:52:05,468 			Last test performance: 99.13%
2023-03-29 19:52:05,468 ----------------
2023-03-29 19:52:05,553   15  =>  89   		Training 486 pattern with 98.96% 	Forward time: 	 0.07 sec
2023-03-29 19:52:05,553 			Loss:    1.476e-03    			Backward time: 	 0.01 sec 
2023-03-29 19:52:05,626 			Learning rate: weights:   1.000e-03    
2023-03-29 19:52:05,626 			Last test performance: 99.13%
2023-03-29 19:52:05,626 ----------------
2023-03-29 19:52:05,710   15  =>  90   		Training 486 pattern with 99.38% 	Forward time: 	 0.07 sec
2023-03-29 19:52:05,710 			Loss:    1.076e-03    			Backward time: 	 0.01 sec 
2023-03-29 19:52:05,827 			Learning rate: weights:   1.000e-03    
2023-03-29 19:52:05,827 			Last test performance: 99.13%
2023-03-29 19:52:05,827 ----------------
2023-03-29 19:52:05,909   15  =>  91   		Training 486 pattern with 98.75% 	Forward time: 	 0.07 sec
2023-03-29 19:52:05,909 			Loss:    2.431e-03    			Backward time: 	 0.01 sec 
2023-03-29 19:52:05,994 			Learning rate: weights:   1.000e-03    
2023-03-29 19:52:05,994 			Last test performance: 99.13%
2023-03-29 19:52:05,994 ----------------
2023-03-29 19:52:06,078   15  =>  92   		Training 486 pattern with 99.17% 	Forward time: 	 0.07 sec
2023-03-29 19:52:06,078 			Loss:    1.026e-03    			Backward time: 	 0.01 sec 
2023-03-29 19:52:06,168 			Learning rate: weights:   1.000e-03    
2023-03-29 19:52:06,168 			Last test performance: 99.13%
2023-03-29 19:52:06,168 ----------------
2023-03-29 19:52:06,252   15  =>  93   		Training 486 pattern with 98.33% 	Forward time: 	 0.07 sec
2023-03-29 19:52:06,252 			Loss:    2.024e-03    			Backward time: 	 0.01 sec 
2023-03-29 19:52:06,353 			Learning rate: weights:   1.000e-03    
2023-03-29 19:52:06,353 			Last test performance: 99.13%
2023-03-29 19:52:06,353 ----------------
2023-03-29 19:52:06,439   15  =>  94   		Training 486 pattern with 99.38% 	Forward time: 	 0.07 sec
2023-03-29 19:52:06,439 			Loss:    8.764e-04    			Backward time: 	 0.01 sec 
2023-03-29 19:52:06,484 			Learning rate: weights:   1.000e-03    
2023-03-29 19:52:06,484 			Last test performance: 99.13%
2023-03-29 19:52:06,484 ----------------
2023-03-29 19:52:06,571   15  =>  95   		Training 486 pattern with 98.54% 	Forward time: 	 0.07 sec
2023-03-29 19:52:06,571 			Loss:    1.293e-03    			Backward time: 	 0.01 sec 
2023-03-29 19:52:06,676 			Learning rate: weights:   1.000e-03    
2023-03-29 19:52:06,676 			Last test performance: 99.13%
2023-03-29 19:52:06,676 ----------------
2023-03-29 19:52:06,759   15  =>  96   		Training 486 pattern with 98.75% 	Forward time: 	 0.07 sec
2023-03-29 19:52:06,759 			Loss:    1.520e-03    			Backward time: 	 0.01 sec 
2023-03-29 19:52:06,859 			Learning rate: weights:   1.000e-03    
2023-03-29 19:52:06,859 			Last test performance: 99.13%
2023-03-29 19:52:06,859 ----------------
2023-03-29 19:52:06,942   15  =>  97   		Training 486 pattern with 99.17% 	Forward time: 	 0.07 sec
2023-03-29 19:52:06,942 			Loss:    1.031e-03    			Backward time: 	 0.01 sec 
2023-03-29 19:52:07,005 			Learning rate: weights:   1.000e-03    
2023-03-29 19:52:07,005 			Last test performance: 99.13%
2023-03-29 19:52:07,005 ----------------
2023-03-29 19:52:07,092   15  =>  98   		Training 486 pattern with 99.38% 	Forward time: 	 0.07 sec
2023-03-29 19:52:07,092 			Loss:    1.240e-03    			Backward time: 	 0.01 sec 
2023-03-29 19:52:07,185 			Learning rate: weights:   1.000e-03    
2023-03-29 19:52:07,185 			Last test performance: 99.13%
2023-03-29 19:52:07,185 ----------------
2023-03-29 19:52:07,269   15  =>  99   		Training 486 pattern with 99.17% 	Forward time: 	 0.07 sec
2023-03-29 19:52:07,269 			Loss:    1.290e-03    			Backward time: 	 0.01 sec 
2023-03-29 19:52:07,339 			Learning rate: weights:   1.000e-03    
2023-03-29 19:52:07,339 			Last test performance: 99.13%
2023-03-29 19:52:07,339 ----------------
2023-03-29 19:52:07,424   15  => 100   		Training 486 pattern with 98.33% 	Forward time: 	 0.07 sec
2023-03-29 19:52:07,424 			Loss:    2.680e-03    			Backward time: 	 0.01 sec 
2023-03-29 19:52:07,544 			Learning rate: weights:   1.000e-03    
2023-03-29 19:52:07,544 			Last test performance: 99.13%
2023-03-29 19:52:07,544 ----------------
2023-03-29 19:52:07,625   15  => 101   		Training 486 pattern with 98.54% 	Forward time: 	 0.07 sec
2023-03-29 19:52:07,625 			Loss:    1.573e-03    			Backward time: 	 0.01 sec 
2023-03-29 19:52:07,712 			Learning rate: weights:   1.000e-03    
2023-03-29 19:52:07,713 			Last test performance: 99.13%
2023-03-29 19:52:07,713 ----------------
2023-03-29 19:52:07,796   15  => 102   		Training 486 pattern with 98.75% 	Forward time: 	 0.07 sec
2023-03-29 19:52:07,796 			Loss:    1.228e-03    			Backward time: 	 0.01 sec 
2023-03-29 19:52:07,970 			Learning rate: weights:   1.000e-03    
2023-03-29 19:52:07,970 			Last test performance: 99.13%
2023-03-29 19:52:07,970 ----------------
2023-03-29 19:52:08,055   15  => 103   		Training 486 pattern with 99.58% 	Forward time: 	 0.07 sec
2023-03-29 19:52:08,056 			Loss:    6.753e-04    			Backward time: 	 0.01 sec 
2023-03-29 19:52:08,132 			Learning rate: weights:   1.000e-03    
2023-03-29 19:52:08,132 			Last test performance: 99.13%
2023-03-29 19:52:08,132 ----------------
2023-03-29 19:52:08,215   15  => 104   		Training 486 pattern with 97.92% 	Forward time: 	 0.07 sec
2023-03-29 19:52:08,215 			Loss:    1.481e-03    			Backward time: 	 0.01 sec 
2023-03-29 19:52:08,303 			Learning rate: weights:   1.000e-03    
2023-03-29 19:52:08,303 			Last test performance: 99.13%
2023-03-29 19:52:08,303 ----------------
2023-03-29 19:52:08,389   15  => 105   		Training 486 pattern with 99.17% 	Forward time: 	 0.07 sec
2023-03-29 19:52:08,390 			Loss:    1.606e-03    			Backward time: 	 0.01 sec 
2023-03-29 19:52:08,464 			Learning rate: weights:   1.000e-03    
2023-03-29 19:52:08,464 			Last test performance: 99.13%
2023-03-29 19:52:08,464 ----------------
2023-03-29 19:52:08,549   15  => 106   		Training 486 pattern with 99.38% 	Forward time: 	 0.07 sec
2023-03-29 19:52:08,549 			Loss:    8.441e-04    			Backward time: 	 0.01 sec 
2023-03-29 19:52:08,623 			Learning rate: weights:   1.000e-03    
2023-03-29 19:52:08,623 			Last test performance: 99.13%
2023-03-29 19:52:08,623 ----------------
2023-03-29 19:52:08,708   15  => 107   		Training 486 pattern with 98.54% 	Forward time: 	 0.07 sec
2023-03-29 19:52:08,708 			Loss:    2.028e-03    			Backward time: 	 0.01 sec 
2023-03-29 19:52:08,768 			Learning rate: weights:   1.000e-03    
2023-03-29 19:52:08,768 			Last test performance: 99.13%
2023-03-29 19:52:08,768 ----------------
2023-03-29 19:52:08,852   15  => 108   		Training 486 pattern with 99.38% 	Forward time: 	 0.07 sec
2023-03-29 19:52:08,852 			Loss:    1.622e-03    			Backward time: 	 0.01 sec 
2023-03-29 19:52:08,964 			Learning rate: weights:   1.000e-03    
2023-03-29 19:52:08,964 			Last test performance: 99.13%
2023-03-29 19:52:08,964 ----------------
2023-03-29 19:52:09,047   15  => 109   		Training 486 pattern with 99.38% 	Forward time: 	 0.07 sec
2023-03-29 19:52:09,047 			Loss:    9.392e-04    			Backward time: 	 0.01 sec 
2023-03-29 19:52:09,130 			Learning rate: weights:   1.000e-03    
2023-03-29 19:52:09,131 			Last test performance: 99.13%
2023-03-29 19:52:09,131 ----------------
2023-03-29 19:52:09,214   15  => 110   		Training 486 pattern with 98.75% 	Forward time: 	 0.07 sec
2023-03-29 19:52:09,214 			Loss:    1.039e-03    			Backward time: 	 0.01 sec 
2023-03-29 19:52:09,303 			Learning rate: weights:   1.000e-03    
2023-03-29 19:52:09,303 			Last test performance: 99.13%
2023-03-29 19:52:09,303 ----------------
2023-03-29 19:52:09,388   15  => 111   		Training 486 pattern with 98.75% 	Forward time: 	 0.07 sec
2023-03-29 19:52:09,388 			Loss:    1.439e-03    			Backward time: 	 0.01 sec 
2023-03-29 19:52:09,461 			Learning rate: weights:   1.000e-03    
2023-03-29 19:52:09,461 			Last test performance: 99.13%
2023-03-29 19:52:09,461 ----------------
2023-03-29 19:52:09,545   15  => 112   		Training 486 pattern with 98.75% 	Forward time: 	 0.07 sec
2023-03-29 19:52:09,545 			Loss:    1.291e-03    			Backward time: 	 0.01 sec 
2023-03-29 19:52:09,630 			Learning rate: weights:   1.000e-03    
2023-03-29 19:52:09,631 			Last test performance: 99.13%
2023-03-29 19:52:09,631 ----------------
2023-03-29 19:52:09,715   15  => 113   		Training 486 pattern with 97.08% 	Forward time: 	 0.07 sec
2023-03-29 19:52:09,715 			Loss:    3.070e-03    			Backward time: 	 0.01 sec 
2023-03-29 19:52:09,797 			Learning rate: weights:   1.000e-03    
2023-03-29 19:52:09,797 			Last test performance: 99.13%
2023-03-29 19:52:09,797 ----------------
2023-03-29 19:52:09,883   15  => 114   		Training 486 pattern with 99.17% 	Forward time: 	 0.07 sec
2023-03-29 19:52:09,883 			Loss:    1.449e-03    			Backward time: 	 0.01 sec 
2023-03-29 19:52:09,974 			Learning rate: weights:   1.000e-03    
2023-03-29 19:52:09,974 			Last test performance: 99.13%
2023-03-29 19:52:09,974 ----------------
2023-03-29 19:52:10,058   15  => 115   		Training 486 pattern with 98.33% 	Forward time: 	 0.07 sec
2023-03-29 19:52:10,058 			Loss:    1.660e-03    			Backward time: 	 0.01 sec 
2023-03-29 19:52:10,113 			Learning rate: weights:   1.000e-03    
2023-03-29 19:52:10,113 			Last test performance: 99.13%
2023-03-29 19:52:10,113 ----------------
2023-03-29 19:52:10,200   15  => 116   		Training 486 pattern with 99.17% 	Forward time: 	 0.07 sec
2023-03-29 19:52:10,200 			Loss:    6.479e-04    			Backward time: 	 0.01 sec 
2023-03-29 19:52:10,255 			Learning rate: weights:   1.000e-03    
2023-03-29 19:52:10,255 			Last test performance: 99.13%
2023-03-29 19:52:10,255 ----------------
2023-03-29 19:52:10,339   15  => 117   		Training 486 pattern with 99.38% 	Forward time: 	 0.07 sec
2023-03-29 19:52:10,339 			Loss:    7.599e-04    			Backward time: 	 0.01 sec 
2023-03-29 19:52:10,420 			Learning rate: weights:   1.000e-03    
2023-03-29 19:52:10,420 			Last test performance: 99.13%
2023-03-29 19:52:10,420 ----------------
2023-03-29 19:52:10,504   15  => 118   		Training 486 pattern with 99.17% 	Forward time: 	 0.07 sec
2023-03-29 19:52:10,504 			Loss:    1.366e-03    			Backward time: 	 0.01 sec 
2023-03-29 19:52:10,583 			Learning rate: weights:   1.000e-03    
2023-03-29 19:52:10,584 			Last test performance: 99.13%
2023-03-29 19:52:10,584 ----------------
2023-03-29 19:52:10,668   15  => 119   		Training 486 pattern with 99.38% 	Forward time: 	 0.07 sec
2023-03-29 19:52:10,668 			Loss:    9.922e-04    			Backward time: 	 0.01 sec 
2023-03-29 19:52:10,801 			Learning rate: weights:   1.000e-03    
2023-03-29 19:52:10,801 			Last test performance: 99.13%
2023-03-29 19:52:10,801 ----------------
2023-03-29 19:52:10,886   15  => 120   		Training 486 pattern with 99.38% 	Forward time: 	 0.07 sec
2023-03-29 19:52:10,886 			Loss:    1.318e-03    			Backward time: 	 0.01 sec 
2023-03-29 19:52:10,995 			Learning rate: weights:   1.000e-03    
2023-03-29 19:52:10,995 			Last test performance: 99.13%
2023-03-29 19:52:10,995 ----------------
2023-03-29 19:52:11,079   15  => 121   		Training 486 pattern with 99.38% 	Forward time: 	 0.07 sec
2023-03-29 19:52:11,079 			Loss:    9.094e-04    			Backward time: 	 0.01 sec 
2023-03-29 19:52:11,129 			Learning rate: weights:   1.000e-03    
2023-03-29 19:52:11,129 			Last test performance: 99.13%
2023-03-29 19:52:11,129 ----------------
2023-03-29 19:52:11,215   15  => 122   		Training 486 pattern with 99.38% 	Forward time: 	 0.07 sec
2023-03-29 19:52:11,225 			Loss:    5.058e-04    			Backward time: 	 0.01 sec 
2023-03-29 19:52:11,426 			Learning rate: weights:   1.000e-03    
2023-03-29 19:52:11,426 			Last test performance: 99.13%
2023-03-29 19:52:11,426 ----------------
2023-03-29 19:52:11,511   15  => 123   		Training 486 pattern with 98.75% 	Forward time: 	 0.07 sec
2023-03-29 19:52:11,511 			Loss:    2.172e-03    			Backward time: 	 0.01 sec 
2023-03-29 19:52:11,679 			Learning rate: weights:   1.000e-03    
2023-03-29 19:52:11,679 			Last test performance: 99.13%
2023-03-29 19:52:11,679 ----------------
2023-03-29 19:52:11,763   15  => 124   		Training 486 pattern with 98.96% 	Forward time: 	 0.07 sec
2023-03-29 19:52:11,763 			Loss:    1.386e-03    			Backward time: 	 0.01 sec 
2023-03-29 19:52:11,869 
2023-03-29 19:52:11,869 Testing:
2023-03-29 19:52:11,872 		24 of 10000 with 95.83% 	 Time used:  0.00 sec
2023-03-29 19:52:11,875 		48 of 10000 with 97.92% 	 Time used:  0.00 sec
2023-03-29 19:52:11,879 		72 of 10000 with 97.22% 	 Time used:  0.00 sec
2023-03-29 19:52:11,882 		96 of 10000 with 97.92% 	 Time used:  0.00 sec
2023-03-29 19:52:11,885 		120 of 10000 with 98.33% 	 Time used:  0.00 sec
2023-03-29 19:52:11,888 		144 of 10000 with 98.61% 	 Time used:  0.00 sec
2023-03-29 19:52:11,891 		168 of 10000 with 98.81% 	 Time used:  0.00 sec
2023-03-29 19:52:11,894 		192 of 10000 with 98.96% 	 Time used:  0.00 sec
2023-03-29 19:52:11,897 		216 of 10000 with 99.07% 	 Time used:  0.00 sec
2023-03-29 19:52:11,900 		240 of 10000 with 99.17% 	 Time used:  0.00 sec
2023-03-29 19:52:11,904 		264 of 10000 with 99.24% 	 Time used:  0.00 sec
2023-03-29 19:52:11,907 		288 of 10000 with 99.31% 	 Time used:  0.00 sec
2023-03-29 19:52:11,910 		312 of 10000 with 99.36% 	 Time used:  0.00 sec
2023-03-29 19:52:11,913 		336 of 10000 with 99.11% 	 Time used:  0.00 sec
2023-03-29 19:52:11,916 		360 of 10000 with 98.61% 	 Time used:  0.00 sec
2023-03-29 19:52:11,919 		384 of 10000 with 98.70% 	 Time used:  0.00 sec
2023-03-29 19:52:11,923 		408 of 10000 with 98.77% 	 Time used:  0.00 sec
2023-03-29 19:52:11,926 		432 of 10000 with 98.84% 	 Time used:  0.00 sec
2023-03-29 19:52:11,929 		456 of 10000 with 98.25% 	 Time used:  0.00 sec
2023-03-29 19:52:11,932 		480 of 10000 with 98.33% 	 Time used:  0.00 sec
2023-03-29 19:52:11,935 		504 of 10000 with 98.41% 	 Time used:  0.00 sec
2023-03-29 19:52:11,937 		528 of 10000 with 98.48% 	 Time used:  0.00 sec
2023-03-29 19:52:11,939 		552 of 10000 with 98.55% 	 Time used:  0.00 sec
2023-03-29 19:52:11,941 		576 of 10000 with 98.61% 	 Time used:  0.00 sec
2023-03-29 19:52:11,943 		600 of 10000 with 98.67% 	 Time used:  0.00 sec
2023-03-29 19:52:11,945 		624 of 10000 with 98.72% 	 Time used:  0.00 sec
2023-03-29 19:52:11,947 		648 of 10000 with 98.46% 	 Time used:  0.00 sec
2023-03-29 19:52:11,950 		672 of 10000 with 98.36% 	 Time used:  0.00 sec
2023-03-29 19:52:11,952 		696 of 10000 with 98.42% 	 Time used:  0.00 sec
2023-03-29 19:52:11,954 		720 of 10000 with 98.47% 	 Time used:  0.00 sec
2023-03-29 19:52:11,956 		744 of 10000 with 98.52% 	 Time used:  0.00 sec
2023-03-29 19:52:11,958 		768 of 10000 with 98.57% 	 Time used:  0.00 sec
2023-03-29 19:52:11,960 		792 of 10000 with 98.61% 	 Time used:  0.00 sec
2023-03-29 19:52:11,962 		816 of 10000 with 98.65% 	 Time used:  0.00 sec
2023-03-29 19:52:11,964 		840 of 10000 with 98.69% 	 Time used:  0.00 sec
2023-03-29 19:52:11,966 		864 of 10000 with 98.73% 	 Time used:  0.00 sec
2023-03-29 19:52:11,968 		888 of 10000 with 98.54% 	 Time used:  0.00 sec
2023-03-29 19:52:11,970 		912 of 10000 with 98.57% 	 Time used:  0.00 sec
2023-03-29 19:52:11,972 		936 of 10000 with 98.61% 	 Time used:  0.00 sec
2023-03-29 19:52:11,974 		960 of 10000 with 98.44% 	 Time used:  0.00 sec
2023-03-29 19:52:11,977 		984 of 10000 with 98.48% 	 Time used:  0.00 sec
2023-03-29 19:52:11,979 		1008 of 10000 with 98.51% 	 Time used:  0.00 sec
2023-03-29 19:52:11,981 		1032 of 10000 with 98.45% 	 Time used:  0.00 sec
2023-03-29 19:52:11,983 		1056 of 10000 with 98.48% 	 Time used:  0.00 sec
2023-03-29 19:52:11,985 		1080 of 10000 with 98.52% 	 Time used:  0.00 sec
2023-03-29 19:52:11,987 		1104 of 10000 with 98.55% 	 Time used:  0.00 sec
2023-03-29 19:52:11,989 		1128 of 10000 with 98.58% 	 Time used:  0.00 sec
2023-03-29 19:52:11,991 		1152 of 10000 with 98.61% 	 Time used:  0.00 sec
2023-03-29 19:52:11,993 		1176 of 10000 with 98.64% 	 Time used:  0.00 sec
2023-03-29 19:52:11,995 		1200 of 10000 with 98.58% 	 Time used:  0.00 sec
2023-03-29 19:52:11,997 		1224 of 10000 with 98.61% 	 Time used:  0.00 sec
2023-03-29 19:52:11,999 		1248 of 10000 with 98.56% 	 Time used:  0.00 sec
2023-03-29 19:52:12,002 		1272 of 10000 with 98.58% 	 Time used:  0.00 sec
2023-03-29 19:52:12,004 		1296 of 10000 with 98.53% 	 Time used:  0.00 sec
2023-03-29 19:52:12,006 		1320 of 10000 with 98.56% 	 Time used:  0.00 sec
2023-03-29 19:52:12,008 		1344 of 10000 with 98.59% 	 Time used:  0.00 sec
2023-03-29 19:52:12,010 		1368 of 10000 with 98.54% 	 Time used:  0.00 sec
2023-03-29 19:52:12,012 		1392 of 10000 with 98.56% 	 Time used:  0.00 sec
2023-03-29 19:52:12,014 		1416 of 10000 with 98.52% 	 Time used:  0.00 sec
2023-03-29 19:52:12,016 		1440 of 10000 with 98.54% 	 Time used:  0.00 sec
2023-03-29 19:52:12,018 		1464 of 10000 with 98.57% 	 Time used:  0.00 sec
2023-03-29 19:52:12,020 		1488 of 10000 with 98.59% 	 Time used:  0.00 sec
2023-03-29 19:52:12,023 		1512 of 10000 with 98.61% 	 Time used:  0.00 sec
2023-03-29 19:52:12,025 		1536 of 10000 with 98.57% 	 Time used:  0.00 sec
2023-03-29 19:52:12,027 		1560 of 10000 with 98.59% 	 Time used:  0.00 sec
2023-03-29 19:52:12,029 		1584 of 10000 with 98.61% 	 Time used:  0.00 sec
2023-03-29 19:52:12,031 		1608 of 10000 with 98.63% 	 Time used:  0.00 sec
2023-03-29 19:52:12,033 		1632 of 10000 with 98.59% 	 Time used:  0.00 sec
2023-03-29 19:52:12,035 		1656 of 10000 with 98.61% 	 Time used:  0.00 sec
2023-03-29 19:52:12,037 		1680 of 10000 with 98.63% 	 Time used:  0.00 sec
2023-03-29 19:52:12,039 		1704 of 10000 with 98.59% 	 Time used:  0.00 sec
2023-03-29 19:52:12,041 		1728 of 10000 with 98.55% 	 Time used:  0.00 sec
2023-03-29 19:52:12,043 		1752 of 10000 with 98.57% 	 Time used:  0.00 sec
2023-03-29 19:52:12,045 		1776 of 10000 with 98.59% 	 Time used:  0.00 sec
2023-03-29 19:52:12,048 		1800 of 10000 with 98.56% 	 Time used:  0.00 sec
2023-03-29 19:52:12,050 		1824 of 10000 with 98.52% 	 Time used:  0.00 sec
2023-03-29 19:52:12,052 		1848 of 10000 with 98.54% 	 Time used:  0.00 sec
2023-03-29 19:52:12,054 		1872 of 10000 with 98.56% 	 Time used:  0.00 sec
2023-03-29 19:52:12,056 		1896 of 10000 with 98.52% 	 Time used:  0.00 sec
2023-03-29 19:52:12,058 		1920 of 10000 with 98.49% 	 Time used:  0.00 sec
2023-03-29 19:52:12,060 		1944 of 10000 with 98.51% 	 Time used:  0.00 sec
2023-03-29 19:52:12,062 		1968 of 10000 with 98.53% 	 Time used:  0.00 sec
2023-03-29 19:52:12,064 		1992 of 10000 with 98.54% 	 Time used:  0.00 sec
2023-03-29 19:52:12,066 		2016 of 10000 with 98.56% 	 Time used:  0.00 sec
2023-03-29 19:52:12,068 		2040 of 10000 with 98.58% 	 Time used:  0.00 sec
2023-03-29 19:52:12,070 		2064 of 10000 with 98.59% 	 Time used:  0.00 sec
2023-03-29 19:52:12,072 		2088 of 10000 with 98.61% 	 Time used:  0.00 sec
2023-03-29 19:52:12,075 		2112 of 10000 with 98.63% 	 Time used:  0.00 sec
2023-03-29 19:52:12,077 		2136 of 10000 with 98.55% 	 Time used:  0.00 sec
2023-03-29 19:52:12,079 		2160 of 10000 with 98.56% 	 Time used:  0.00 sec
2023-03-29 19:52:12,081 		2184 of 10000 with 98.58% 	 Time used:  0.00 sec
2023-03-29 19:52:12,083 		2208 of 10000 with 98.60% 	 Time used:  0.00 sec
2023-03-29 19:52:12,085 		2232 of 10000 with 98.61% 	 Time used:  0.00 sec
2023-03-29 19:52:12,087 		2256 of 10000 with 98.63% 	 Time used:  0.00 sec
2023-03-29 19:52:12,089 		2280 of 10000 with 98.64% 	 Time used:  0.00 sec
2023-03-29 19:52:12,091 		2304 of 10000 with 98.57% 	 Time used:  0.00 sec
2023-03-29 19:52:12,093 		2328 of 10000 with 98.58% 	 Time used:  0.00 sec
2023-03-29 19:52:12,095 		2352 of 10000 with 98.60% 	 Time used:  0.00 sec
2023-03-29 19:52:12,098 		2376 of 10000 with 98.61% 	 Time used:  0.00 sec
2023-03-29 19:52:12,100 		2400 of 10000 with 98.62% 	 Time used:  0.00 sec
2023-03-29 19:52:12,102 		2424 of 10000 with 98.60% 	 Time used:  0.00 sec
2023-03-29 19:52:12,104 		2448 of 10000 with 98.61% 	 Time used:  0.00 sec
2023-03-29 19:52:12,106 		2472 of 10000 with 98.54% 	 Time used:  0.00 sec
2023-03-29 19:52:12,108 		2496 of 10000 with 98.56% 	 Time used:  0.00 sec
2023-03-29 19:52:12,110 		2520 of 10000 with 98.57% 	 Time used:  0.00 sec
2023-03-29 19:52:12,112 		2544 of 10000 with 98.55% 	 Time used:  0.00 sec
2023-03-29 19:52:12,114 		2568 of 10000 with 98.56% 	 Time used:  0.00 sec
2023-03-29 19:52:12,116 		2592 of 10000 with 98.57% 	 Time used:  0.00 sec
2023-03-29 19:52:12,118 		2616 of 10000 with 98.55% 	 Time used:  0.00 sec
2023-03-29 19:52:12,120 		2640 of 10000 with 98.56% 	 Time used:  0.00 sec
2023-03-29 19:52:12,123 		2664 of 10000 with 98.54% 	 Time used:  0.00 sec
2023-03-29 19:52:12,125 		2688 of 10000 with 98.55% 	 Time used:  0.00 sec
2023-03-29 19:52:12,127 		2712 of 10000 with 98.56% 	 Time used:  0.00 sec
2023-03-29 19:52:12,129 		2736 of 10000 with 98.54% 	 Time used:  0.00 sec
2023-03-29 19:52:12,131 		2760 of 10000 with 98.55% 	 Time used:  0.00 sec
2023-03-29 19:52:12,133 		2784 of 10000 with 98.53% 	 Time used:  0.00 sec
2023-03-29 19:52:12,135 		2808 of 10000 with 98.54% 	 Time used:  0.00 sec
2023-03-29 19:52:12,137 		2832 of 10000 with 98.55% 	 Time used:  0.00 sec
2023-03-29 19:52:12,139 		2856 of 10000 with 98.56% 	 Time used:  0.00 sec
2023-03-29 19:52:12,141 		2880 of 10000 with 98.58% 	 Time used:  0.00 sec
2023-03-29 19:52:12,143 		2904 of 10000 with 98.59% 	 Time used:  0.00 sec
2023-03-29 19:52:12,145 		2928 of 10000 with 98.57% 	 Time used:  0.00 sec
2023-03-29 19:52:12,148 		2952 of 10000 with 98.58% 	 Time used:  0.00 sec
2023-03-29 19:52:12,150 		2976 of 10000 with 98.56% 	 Time used:  0.00 sec
2023-03-29 19:52:12,152 		3000 of 10000 with 98.53% 	 Time used:  0.00 sec
2023-03-29 19:52:12,154 		3024 of 10000 with 98.51% 	 Time used:  0.00 sec
2023-03-29 19:52:12,156 		3048 of 10000 with 98.52% 	 Time used:  0.00 sec
2023-03-29 19:52:12,158 		3072 of 10000 with 98.54% 	 Time used:  0.00 sec
2023-03-29 19:52:12,160 		3096 of 10000 with 98.51% 	 Time used:  0.00 sec
2023-03-29 19:52:12,162 		3120 of 10000 with 98.53% 	 Time used:  0.00 sec
2023-03-29 19:52:12,164 		3144 of 10000 with 98.54% 	 Time used:  0.00 sec
2023-03-29 19:52:12,167 		3168 of 10000 with 98.55% 	 Time used:  0.00 sec
2023-03-29 19:52:12,169 		3192 of 10000 with 98.56% 	 Time used:  0.00 sec
2023-03-29 19:52:12,171 		3216 of 10000 with 98.57% 	 Time used:  0.00 sec
2023-03-29 19:52:12,173 		3240 of 10000 with 98.49% 	 Time used:  0.00 sec
2023-03-29 19:52:12,175 		3264 of 10000 with 98.50% 	 Time used:  0.00 sec
2023-03-29 19:52:12,177 		3288 of 10000 with 98.51% 	 Time used:  0.00 sec
2023-03-29 19:52:12,180 		3312 of 10000 with 98.52% 	 Time used:  0.00 sec
2023-03-29 19:52:12,182 		3336 of 10000 with 98.53% 	 Time used:  0.00 sec
2023-03-29 19:52:12,184 		3360 of 10000 with 98.48% 	 Time used:  0.00 sec
2023-03-29 19:52:12,186 		3384 of 10000 with 98.49% 	 Time used:  0.00 sec
2023-03-29 19:52:12,189 		3408 of 10000 with 98.50% 	 Time used:  0.00 sec
2023-03-29 19:52:12,191 		3432 of 10000 with 98.48% 	 Time used:  0.00 sec
2023-03-29 19:52:12,193 		3456 of 10000 with 98.50% 	 Time used:  0.00 sec
2023-03-29 19:52:12,195 		3480 of 10000 with 98.48% 	 Time used:  0.00 sec
2023-03-29 19:52:12,197 		3504 of 10000 with 98.49% 	 Time used:  0.00 sec
2023-03-29 19:52:12,200 		3528 of 10000 with 98.47% 	 Time used:  0.00 sec
2023-03-29 19:52:12,202 		3552 of 10000 with 98.48% 	 Time used:  0.00 sec
2023-03-29 19:52:12,204 		3576 of 10000 with 98.49% 	 Time used:  0.00 sec
2023-03-29 19:52:12,206 		3600 of 10000 with 98.50% 	 Time used:  0.00 sec
2023-03-29 19:52:12,208 		3624 of 10000 with 98.51% 	 Time used:  0.00 sec
2023-03-29 19:52:12,210 		3648 of 10000 with 98.52% 	 Time used:  0.00 sec
2023-03-29 19:52:12,213 		3672 of 10000 with 98.53% 	 Time used:  0.00 sec
2023-03-29 19:52:12,215 		3696 of 10000 with 98.54% 	 Time used:  0.00 sec
2023-03-29 19:52:12,217 		3720 of 10000 with 98.55% 	 Time used:  0.00 sec
2023-03-29 19:52:12,219 		3744 of 10000 with 98.53% 	 Time used:  0.00 sec
2023-03-29 19:52:12,222 		3768 of 10000 with 98.51% 	 Time used:  0.00 sec
2023-03-29 19:52:12,224 		3792 of 10000 with 98.52% 	 Time used:  0.00 sec
2023-03-29 19:52:12,226 		3816 of 10000 with 98.53% 	 Time used:  0.00 sec
2023-03-29 19:52:12,228 		3840 of 10000 with 98.54% 	 Time used:  0.00 sec
2023-03-29 19:52:12,230 		3864 of 10000 with 98.52% 	 Time used:  0.00 sec
2023-03-29 19:52:12,232 		3888 of 10000 with 98.51% 	 Time used:  0.00 sec
2023-03-29 19:52:12,235 		3912 of 10000 with 98.52% 	 Time used:  0.00 sec
2023-03-29 19:52:12,237 		3936 of 10000 with 98.53% 	 Time used:  0.00 sec
2023-03-29 19:52:12,239 		3960 of 10000 with 98.54% 	 Time used:  0.00 sec
2023-03-29 19:52:12,241 		3984 of 10000 with 98.54% 	 Time used:  0.00 sec
2023-03-29 19:52:12,243 		4008 of 10000 with 98.53% 	 Time used:  0.00 sec
2023-03-29 19:52:12,246 		4032 of 10000 with 98.51% 	 Time used:  0.00 sec
2023-03-29 19:52:12,248 		4056 of 10000 with 98.52% 	 Time used:  0.00 sec
2023-03-29 19:52:12,250 		4080 of 10000 with 98.48% 	 Time used:  0.00 sec
2023-03-29 19:52:12,252 		4104 of 10000 with 98.49% 	 Time used:  0.00 sec
2023-03-29 19:52:12,254 		4128 of 10000 with 98.50% 	 Time used:  0.00 sec
2023-03-29 19:52:12,256 		4152 of 10000 with 98.51% 	 Time used:  0.00 sec
2023-03-29 19:52:12,259 		4176 of 10000 with 98.52% 	 Time used:  0.00 sec
2023-03-29 19:52:12,261 		4200 of 10000 with 98.50% 	 Time used:  0.00 sec
2023-03-29 19:52:12,263 		4224 of 10000 with 98.51% 	 Time used:  0.00 sec
2023-03-29 19:52:12,265 		4248 of 10000 with 98.52% 	 Time used:  0.00 sec
2023-03-29 19:52:12,267 		4272 of 10000 with 98.53% 	 Time used:  0.00 sec
2023-03-29 19:52:12,270 		4296 of 10000 with 98.53% 	 Time used:  0.00 sec
2023-03-29 19:52:12,272 		4320 of 10000 with 98.54% 	 Time used:  0.00 sec
2023-03-29 19:52:12,274 		4344 of 10000 with 98.55% 	 Time used:  0.00 sec
2023-03-29 19:52:12,276 		4368 of 10000 with 98.56% 	 Time used:  0.00 sec
2023-03-29 19:52:12,278 		4392 of 10000 with 98.54% 	 Time used:  0.00 sec
2023-03-29 19:52:12,280 		4416 of 10000 with 98.55% 	 Time used:  0.00 sec
2023-03-29 19:52:12,283 		4440 of 10000 with 98.56% 	 Time used:  0.00 sec
2023-03-29 19:52:12,285 		4464 of 10000 with 98.54% 	 Time used:  0.00 sec
2023-03-29 19:52:12,287 		4488 of 10000 with 98.55% 	 Time used:  0.00 sec
2023-03-29 19:52:12,289 		4512 of 10000 with 98.54% 	 Time used:  0.00 sec
2023-03-29 19:52:12,291 		4536 of 10000 with 98.54% 	 Time used:  0.00 sec
2023-03-29 19:52:12,294 		4560 of 10000 with 98.53% 	 Time used:  0.00 sec
2023-03-29 19:52:12,296 		4584 of 10000 with 98.54% 	 Time used:  0.00 sec
2023-03-29 19:52:12,298 		4608 of 10000 with 98.55% 	 Time used:  0.00 sec
2023-03-29 19:52:12,300 		4632 of 10000 with 98.55% 	 Time used:  0.00 sec
2023-03-29 19:52:12,302 		4656 of 10000 with 98.56% 	 Time used:  0.00 sec
2023-03-29 19:52:12,304 		4680 of 10000 with 98.57% 	 Time used:  0.00 sec
2023-03-29 19:52:12,307 		4704 of 10000 with 98.58% 	 Time used:  0.00 sec
2023-03-29 19:52:12,309 		4728 of 10000 with 98.58% 	 Time used:  0.00 sec
2023-03-29 19:52:12,311 		4752 of 10000 with 98.57% 	 Time used:  0.00 sec
2023-03-29 19:52:12,313 		4776 of 10000 with 98.56% 	 Time used:  0.00 sec
2023-03-29 19:52:12,315 		4800 of 10000 with 98.56% 	 Time used:  0.00 sec
2023-03-29 19:52:12,317 		4824 of 10000 with 98.57% 	 Time used:  0.00 sec
2023-03-29 19:52:12,320 		4848 of 10000 with 98.56% 	 Time used:  0.00 sec
2023-03-29 19:52:12,322 		4872 of 10000 with 98.56% 	 Time used:  0.00 sec
2023-03-29 19:52:12,324 		4896 of 10000 with 98.57% 	 Time used:  0.00 sec
2023-03-29 19:52:12,326 		4920 of 10000 with 98.58% 	 Time used:  0.00 sec
2023-03-29 19:52:12,328 		4944 of 10000 with 98.56% 	 Time used:  0.00 sec
2023-03-29 19:52:12,330 		4968 of 10000 with 98.57% 	 Time used:  0.00 sec
2023-03-29 19:52:12,333 		4992 of 10000 with 98.58% 	 Time used:  0.00 sec
2023-03-29 19:52:12,335 		5016 of 10000 with 98.58% 	 Time used:  0.00 sec
2023-03-29 19:52:12,337 		5040 of 10000 with 98.59% 	 Time used:  0.00 sec
2023-03-29 19:52:12,339 		5064 of 10000 with 98.60% 	 Time used:  0.00 sec
2023-03-29 19:52:12,341 		5088 of 10000 with 98.60% 	 Time used:  0.00 sec
2023-03-29 19:52:12,343 		5112 of 10000 with 98.61% 	 Time used:  0.00 sec
2023-03-29 19:52:12,345 		5136 of 10000 with 98.62% 	 Time used:  0.00 sec
2023-03-29 19:52:12,348 		5160 of 10000 with 98.62% 	 Time used:  0.00 sec
2023-03-29 19:52:12,350 		5184 of 10000 with 98.63% 	 Time used:  0.00 sec
2023-03-29 19:52:12,352 		5208 of 10000 with 98.64% 	 Time used:  0.00 sec
2023-03-29 19:52:12,354 		5232 of 10000 with 98.64% 	 Time used:  0.00 sec
2023-03-29 19:52:12,356 		5256 of 10000 with 98.65% 	 Time used:  0.00 sec
2023-03-29 19:52:12,358 		5280 of 10000 with 98.66% 	 Time used:  0.00 sec
2023-03-29 19:52:12,360 		5304 of 10000 with 98.66% 	 Time used:  0.00 sec
2023-03-29 19:52:12,363 		5328 of 10000 with 98.67% 	 Time used:  0.00 sec
2023-03-29 19:52:12,365 		5352 of 10000 with 98.67% 	 Time used:  0.00 sec
2023-03-29 19:52:12,367 		5376 of 10000 with 98.68% 	 Time used:  0.00 sec
2023-03-29 19:52:12,369 		5400 of 10000 with 98.69% 	 Time used:  0.00 sec
2023-03-29 19:52:12,371 		5424 of 10000 with 98.69% 	 Time used:  0.00 sec
2023-03-29 19:52:12,373 		5448 of 10000 with 98.70% 	 Time used:  0.00 sec
2023-03-29 19:52:12,375 		5472 of 10000 with 98.70% 	 Time used:  0.00 sec
2023-03-29 19:52:12,378 		5496 of 10000 with 98.71% 	 Time used:  0.00 sec
2023-03-29 19:52:12,380 		5520 of 10000 with 98.71% 	 Time used:  0.00 sec
2023-03-29 19:52:12,382 		5544 of 10000 with 98.72% 	 Time used:  0.00 sec
2023-03-29 19:52:12,384 		5568 of 10000 with 98.72% 	 Time used:  0.00 sec
2023-03-29 19:52:12,386 		5592 of 10000 with 98.73% 	 Time used:  0.00 sec
2023-03-29 19:52:12,388 		5616 of 10000 with 98.74% 	 Time used:  0.00 sec
2023-03-29 19:52:12,390 		5640 of 10000 with 98.74% 	 Time used:  0.00 sec
2023-03-29 19:52:12,393 		5664 of 10000 with 98.73% 	 Time used:  0.00 sec
2023-03-29 19:52:12,395 		5688 of 10000 with 98.73% 	 Time used:  0.00 sec
2023-03-29 19:52:12,397 		5712 of 10000 with 98.74% 	 Time used:  0.00 sec
2023-03-29 19:52:12,399 		5736 of 10000 with 98.74% 	 Time used:  0.00 sec
2023-03-29 19:52:12,401 		5760 of 10000 with 98.75% 	 Time used:  0.00 sec
2023-03-29 19:52:12,403 		5784 of 10000 with 98.76% 	 Time used:  0.00 sec
2023-03-29 19:52:12,405 		5808 of 10000 with 98.76% 	 Time used:  0.00 sec
2023-03-29 19:52:12,408 		5832 of 10000 with 98.77% 	 Time used:  0.00 sec
2023-03-29 19:52:12,410 		5856 of 10000 with 98.75% 	 Time used:  0.00 sec
2023-03-29 19:52:12,412 		5880 of 10000 with 98.76% 	 Time used:  0.00 sec
2023-03-29 19:52:12,414 		5904 of 10000 with 98.76% 	 Time used:  0.00 sec
2023-03-29 19:52:12,416 		5928 of 10000 with 98.77% 	 Time used:  0.00 sec
2023-03-29 19:52:12,418 		5952 of 10000 with 98.77% 	 Time used:  0.00 sec
2023-03-29 19:52:12,420 		5976 of 10000 with 98.78% 	 Time used:  0.00 sec
2023-03-29 19:52:12,423 		6000 of 10000 with 98.78% 	 Time used:  0.00 sec
2023-03-29 19:52:12,425 		6024 of 10000 with 98.77% 	 Time used:  0.00 sec
2023-03-29 19:52:12,427 		6048 of 10000 with 98.78% 	 Time used:  0.00 sec
2023-03-29 19:52:12,429 		6072 of 10000 with 98.78% 	 Time used:  0.00 sec
2023-03-29 19:52:12,431 		6096 of 10000 with 98.79% 	 Time used:  0.00 sec
2023-03-29 19:52:12,433 		6120 of 10000 with 98.79% 	 Time used:  0.00 sec
2023-03-29 19:52:12,435 		6144 of 10000 with 98.80% 	 Time used:  0.00 sec
2023-03-29 19:52:12,438 		6168 of 10000 with 98.80% 	 Time used:  0.00 sec
2023-03-29 19:52:12,440 		6192 of 10000 with 98.80% 	 Time used:  0.00 sec
2023-03-29 19:52:12,442 		6216 of 10000 with 98.81% 	 Time used:  0.00 sec
2023-03-29 19:52:12,444 		6240 of 10000 with 98.81% 	 Time used:  0.00 sec
2023-03-29 19:52:12,446 		6264 of 10000 with 98.82% 	 Time used:  0.00 sec
2023-03-29 19:52:12,448 		6288 of 10000 with 98.82% 	 Time used:  0.00 sec
2023-03-29 19:52:12,451 		6312 of 10000 with 98.83% 	 Time used:  0.00 sec
2023-03-29 19:52:12,453 		6336 of 10000 with 98.83% 	 Time used:  0.00 sec
2023-03-29 19:52:12,455 		6360 of 10000 with 98.84% 	 Time used:  0.00 sec
2023-03-29 19:52:12,457 		6384 of 10000 with 98.84% 	 Time used:  0.00 sec
2023-03-29 19:52:12,459 		6408 of 10000 with 98.85% 	 Time used:  0.00 sec
2023-03-29 19:52:12,461 		6432 of 10000 with 98.85% 	 Time used:  0.00 sec
2023-03-29 19:52:12,463 		6456 of 10000 with 98.85% 	 Time used:  0.00 sec
2023-03-29 19:52:12,465 		6480 of 10000 with 98.86% 	 Time used:  0.00 sec
2023-03-29 19:52:12,468 		6504 of 10000 with 98.86% 	 Time used:  0.00 sec
2023-03-29 19:52:12,470 		6528 of 10000 with 98.87% 	 Time used:  0.00 sec
2023-03-29 19:52:12,472 		6552 of 10000 with 98.87% 	 Time used:  0.00 sec
2023-03-29 19:52:12,474 		6576 of 10000 with 98.84% 	 Time used:  0.00 sec
2023-03-29 19:52:12,476 		6600 of 10000 with 98.83% 	 Time used:  0.00 sec
2023-03-29 19:52:12,478 		6624 of 10000 with 98.84% 	 Time used:  0.00 sec
2023-03-29 19:52:12,480 		6648 of 10000 with 98.83% 	 Time used:  0.00 sec
2023-03-29 19:52:12,483 		6672 of 10000 with 98.83% 	 Time used:  0.00 sec
2023-03-29 19:52:12,485 		6696 of 10000 with 98.84% 	 Time used:  0.00 sec
2023-03-29 19:52:12,487 		6720 of 10000 with 98.84% 	 Time used:  0.00 sec
2023-03-29 19:52:12,489 		6744 of 10000 with 98.83% 	 Time used:  0.00 sec
2023-03-29 19:52:12,491 		6768 of 10000 with 98.83% 	 Time used:  0.00 sec
2023-03-29 19:52:12,493 		6792 of 10000 with 98.84% 	 Time used:  0.00 sec
2023-03-29 19:52:12,496 		6816 of 10000 with 98.84% 	 Time used:  0.00 sec
2023-03-29 19:52:12,498 		6840 of 10000 with 98.85% 	 Time used:  0.00 sec
2023-03-29 19:52:12,500 		6864 of 10000 with 98.85% 	 Time used:  0.00 sec
2023-03-29 19:52:12,502 		6888 of 10000 with 98.85% 	 Time used:  0.00 sec
2023-03-29 19:52:12,504 		6912 of 10000 with 98.86% 	 Time used:  0.00 sec
2023-03-29 19:52:12,506 		6936 of 10000 with 98.86% 	 Time used:  0.00 sec
2023-03-29 19:52:12,508 		6960 of 10000 with 98.86% 	 Time used:  0.00 sec
2023-03-29 19:52:12,511 		6984 of 10000 with 98.87% 	 Time used:  0.00 sec
2023-03-29 19:52:12,513 		7008 of 10000 with 98.87% 	 Time used:  0.00 sec
2023-03-29 19:52:12,515 		7032 of 10000 with 98.88% 	 Time used:  0.00 sec
2023-03-29 19:52:12,517 		7056 of 10000 with 98.88% 	 Time used:  0.00 sec
2023-03-29 19:52:12,519 		7080 of 10000 with 98.88% 	 Time used:  0.00 sec
2023-03-29 19:52:12,521 		7104 of 10000 with 98.89% 	 Time used:  0.00 sec
2023-03-29 19:52:12,523 		7128 of 10000 with 98.89% 	 Time used:  0.00 sec
2023-03-29 19:52:12,526 		7152 of 10000 with 98.90% 	 Time used:  0.00 sec
2023-03-29 19:52:12,528 		7176 of 10000 with 98.90% 	 Time used:  0.00 sec
2023-03-29 19:52:12,530 		7200 of 10000 with 98.90% 	 Time used:  0.00 sec
2023-03-29 19:52:12,532 		7224 of 10000 with 98.91% 	 Time used:  0.00 sec
2023-03-29 19:52:12,534 		7248 of 10000 with 98.90% 	 Time used:  0.00 sec
2023-03-29 19:52:12,536 		7272 of 10000 with 98.90% 	 Time used:  0.00 sec
2023-03-29 19:52:12,539 		7296 of 10000 with 98.90% 	 Time used:  0.00 sec
2023-03-29 19:52:12,541 		7320 of 10000 with 98.91% 	 Time used:  0.00 sec
2023-03-29 19:52:12,543 		7344 of 10000 with 98.91% 	 Time used:  0.00 sec
2023-03-29 19:52:12,545 		7368 of 10000 with 98.91% 	 Time used:  0.00 sec
2023-03-29 19:52:12,547 		7392 of 10000 with 98.92% 	 Time used:  0.00 sec
2023-03-29 19:52:12,549 		7416 of 10000 with 98.92% 	 Time used:  0.00 sec
2023-03-29 19:52:12,551 		7440 of 10000 with 98.92% 	 Time used:  0.00 sec
2023-03-29 19:52:12,554 		7464 of 10000 with 98.91% 	 Time used:  0.00 sec
2023-03-29 19:52:12,556 		7488 of 10000 with 98.92% 	 Time used:  0.00 sec
2023-03-29 19:52:12,558 		7512 of 10000 with 98.92% 	 Time used:  0.00 sec
2023-03-29 19:52:12,560 		7536 of 10000 with 98.93% 	 Time used:  0.00 sec
2023-03-29 19:52:12,562 		7560 of 10000 with 98.93% 	 Time used:  0.00 sec
2023-03-29 19:52:12,564 		7584 of 10000 with 98.93% 	 Time used:  0.00 sec
2023-03-29 19:52:12,566 		7608 of 10000 with 98.94% 	 Time used:  0.00 sec
2023-03-29 19:52:12,569 		7632 of 10000 with 98.94% 	 Time used:  0.00 sec
2023-03-29 19:52:12,571 		7656 of 10000 with 98.94% 	 Time used:  0.00 sec
2023-03-29 19:52:12,573 		7680 of 10000 with 98.95% 	 Time used:  0.00 sec
2023-03-29 19:52:12,575 		7704 of 10000 with 98.95% 	 Time used:  0.00 sec
2023-03-29 19:52:12,577 		7728 of 10000 with 98.95% 	 Time used:  0.00 sec
2023-03-29 19:52:12,579 		7752 of 10000 with 98.96% 	 Time used:  0.00 sec
2023-03-29 19:52:12,581 		7776 of 10000 with 98.96% 	 Time used:  0.00 sec
2023-03-29 19:52:12,583 		7800 of 10000 with 98.96% 	 Time used:  0.00 sec
2023-03-29 19:52:12,586 		7824 of 10000 with 98.96% 	 Time used:  0.00 sec
2023-03-29 19:52:12,588 		7848 of 10000 with 98.97% 	 Time used:  0.00 sec
2023-03-29 19:52:12,590 		7872 of 10000 with 98.97% 	 Time used:  0.00 sec
2023-03-29 19:52:12,592 		7896 of 10000 with 98.97% 	 Time used:  0.00 sec
2023-03-29 19:52:12,594 		7920 of 10000 with 98.98% 	 Time used:  0.00 sec
2023-03-29 19:52:12,596 		7944 of 10000 with 98.98% 	 Time used:  0.00 sec
2023-03-29 19:52:12,599 		7968 of 10000 with 98.98% 	 Time used:  0.00 sec
2023-03-29 19:52:12,601 		7992 of 10000 with 98.99% 	 Time used:  0.00 sec
2023-03-29 19:52:12,603 		8016 of 10000 with 98.99% 	 Time used:  0.00 sec
2023-03-29 19:52:12,605 		8040 of 10000 with 98.99% 	 Time used:  0.00 sec
2023-03-29 19:52:12,607 		8064 of 10000 with 99.00% 	 Time used:  0.00 sec
2023-03-29 19:52:12,609 		8088 of 10000 with 99.00% 	 Time used:  0.00 sec
2023-03-29 19:52:12,611 		8112 of 10000 with 99.00% 	 Time used:  0.00 sec
2023-03-29 19:52:12,614 		8136 of 10000 with 99.00% 	 Time used:  0.00 sec
2023-03-29 19:52:12,616 		8160 of 10000 with 99.01% 	 Time used:  0.00 sec
2023-03-29 19:52:12,618 		8184 of 10000 with 99.01% 	 Time used:  0.00 sec
2023-03-29 19:52:12,620 		8208 of 10000 with 99.01% 	 Time used:  0.00 sec
2023-03-29 19:52:12,622 		8232 of 10000 with 99.02% 	 Time used:  0.00 sec
2023-03-29 19:52:12,624 		8256 of 10000 with 99.01% 	 Time used:  0.00 sec
2023-03-29 19:52:12,626 		8280 of 10000 with 99.01% 	 Time used:  0.00 sec
2023-03-29 19:52:12,629 		8304 of 10000 with 99.01% 	 Time used:  0.00 sec
2023-03-29 19:52:12,631 		8328 of 10000 with 99.00% 	 Time used:  0.00 sec
2023-03-29 19:52:12,633 		8352 of 10000 with 99.01% 	 Time used:  0.00 sec
2023-03-29 19:52:12,635 		8376 of 10000 with 99.01% 	 Time used:  0.00 sec
2023-03-29 19:52:12,637 		8400 of 10000 with 99.00% 	 Time used:  0.00 sec
2023-03-29 19:52:12,639 		8424 of 10000 with 98.99% 	 Time used:  0.00 sec
2023-03-29 19:52:12,641 		8448 of 10000 with 98.99% 	 Time used:  0.00 sec
2023-03-29 19:52:12,644 		8472 of 10000 with 99.00% 	 Time used:  0.00 sec
2023-03-29 19:52:12,646 		8496 of 10000 with 99.00% 	 Time used:  0.00 sec
2023-03-29 19:52:12,648 		8520 of 10000 with 99.00% 	 Time used:  0.00 sec
2023-03-29 19:52:12,650 		8544 of 10000 with 98.99% 	 Time used:  0.00 sec
2023-03-29 19:52:12,652 		8568 of 10000 with 99.00% 	 Time used:  0.00 sec
2023-03-29 19:52:12,654 		8592 of 10000 with 99.00% 	 Time used:  0.00 sec
2023-03-29 19:52:12,656 		8616 of 10000 with 99.00% 	 Time used:  0.00 sec
2023-03-29 19:52:12,659 		8640 of 10000 with 99.00% 	 Time used:  0.00 sec
2023-03-29 19:52:12,661 		8664 of 10000 with 99.01% 	 Time used:  0.00 sec
2023-03-29 19:52:12,663 		8688 of 10000 with 99.01% 	 Time used:  0.00 sec
2023-03-29 19:52:12,665 		8712 of 10000 with 99.01% 	 Time used:  0.00 sec
2023-03-29 19:52:12,667 		8736 of 10000 with 99.02% 	 Time used:  0.00 sec
2023-03-29 19:52:12,669 		8760 of 10000 with 99.02% 	 Time used:  0.00 sec
2023-03-29 19:52:12,672 		8784 of 10000 with 99.02% 	 Time used:  0.00 sec
2023-03-29 19:52:12,674 		8808 of 10000 with 99.02% 	 Time used:  0.00 sec
2023-03-29 19:52:12,676 		8832 of 10000 with 99.03% 	 Time used:  0.00 sec
2023-03-29 19:52:12,678 		8856 of 10000 with 99.03% 	 Time used:  0.00 sec
2023-03-29 19:52:12,680 		8880 of 10000 with 99.03% 	 Time used:  0.00 sec
2023-03-29 19:52:12,682 		8904 of 10000 with 99.03% 	 Time used:  0.00 sec
2023-03-29 19:52:12,684 		8928 of 10000 with 99.04% 	 Time used:  0.00 sec
2023-03-29 19:52:12,687 		8952 of 10000 with 99.04% 	 Time used:  0.00 sec
2023-03-29 19:52:12,689 		8976 of 10000 with 99.04% 	 Time used:  0.00 sec
2023-03-29 19:52:12,691 		9000 of 10000 with 99.04% 	 Time used:  0.00 sec
2023-03-29 19:52:12,693 		9024 of 10000 with 99.05% 	 Time used:  0.00 sec
2023-03-29 19:52:12,695 		9048 of 10000 with 99.05% 	 Time used:  0.00 sec
2023-03-29 19:52:12,697 		9072 of 10000 with 99.05% 	 Time used:  0.00 sec
2023-03-29 19:52:12,700 		9096 of 10000 with 99.05% 	 Time used:  0.00 sec
2023-03-29 19:52:12,702 		9120 of 10000 with 99.06% 	 Time used:  0.00 sec
2023-03-29 19:52:12,704 		9144 of 10000 with 99.06% 	 Time used:  0.00 sec
2023-03-29 19:52:12,706 		9168 of 10000 with 99.06% 	 Time used:  0.00 sec
2023-03-29 19:52:12,708 		9192 of 10000 with 99.06% 	 Time used:  0.00 sec
2023-03-29 19:52:12,710 		9216 of 10000 with 99.07% 	 Time used:  0.00 sec
2023-03-29 19:52:12,712 		9240 of 10000 with 99.07% 	 Time used:  0.00 sec
2023-03-29 19:52:12,715 		9264 of 10000 with 99.07% 	 Time used:  0.00 sec
2023-03-29 19:52:12,717 		9288 of 10000 with 99.07% 	 Time used:  0.00 sec
2023-03-29 19:52:12,719 		9312 of 10000 with 99.08% 	 Time used:  0.00 sec
2023-03-29 19:52:12,721 		9336 of 10000 with 99.08% 	 Time used:  0.00 sec
2023-03-29 19:52:12,723 		9360 of 10000 with 99.08% 	 Time used:  0.00 sec
2023-03-29 19:52:12,725 		9384 of 10000 with 99.08% 	 Time used:  0.00 sec
2023-03-29 19:52:12,727 		9408 of 10000 with 99.09% 	 Time used:  0.00 sec
2023-03-29 19:52:12,729 		9432 of 10000 with 99.09% 	 Time used:  0.00 sec
2023-03-29 19:52:12,731 		9456 of 10000 with 99.09% 	 Time used:  0.00 sec
2023-03-29 19:52:12,734 		9480 of 10000 with 99.09% 	 Time used:  0.00 sec
2023-03-29 19:52:12,736 		9504 of 10000 with 99.10% 	 Time used:  0.00 sec
2023-03-29 19:52:12,738 		9528 of 10000 with 99.10% 	 Time used:  0.00 sec
2023-03-29 19:52:12,740 		9552 of 10000 with 99.09% 	 Time used:  0.00 sec
2023-03-29 19:52:12,742 		9576 of 10000 with 99.09% 	 Time used:  0.00 sec
2023-03-29 19:52:12,744 		9600 of 10000 with 99.08% 	 Time used:  0.00 sec
2023-03-29 19:52:12,746 		9624 of 10000 with 99.08% 	 Time used:  0.00 sec
2023-03-29 19:52:12,748 		9648 of 10000 with 99.05% 	 Time used:  0.00 sec
2023-03-29 19:52:12,750 		9672 of 10000 with 99.05% 	 Time used:  0.00 sec
2023-03-29 19:52:12,753 		9696 of 10000 with 99.03% 	 Time used:  0.00 sec
2023-03-29 19:52:12,755 		9720 of 10000 with 99.02% 	 Time used:  0.00 sec
2023-03-29 19:52:12,757 		9744 of 10000 with 99.01% 	 Time used:  0.00 sec
2023-03-29 19:52:12,759 		9768 of 10000 with 99.02% 	 Time used:  0.00 sec
2023-03-29 19:52:12,761 		9792 of 10000 with 99.02% 	 Time used:  0.00 sec
2023-03-29 19:52:12,763 		9816 of 10000 with 99.01% 	 Time used:  0.00 sec
2023-03-29 19:52:12,765 		9840 of 10000 with 99.01% 	 Time used:  0.00 sec
2023-03-29 19:52:12,767 		9864 of 10000 with 99.02% 	 Time used:  0.00 sec
2023-03-29 19:52:12,770 		9888 of 10000 with 99.02% 	 Time used:  0.00 sec
2023-03-29 19:52:12,772 		9912 of 10000 with 99.01% 	 Time used:  0.00 sec
2023-03-29 19:52:12,774 		9936 of 10000 with 99.01% 	 Time used:  0.00 sec
2023-03-29 19:52:12,776 		9960 of 10000 with 99.02% 	 Time used:  0.00 sec
2023-03-29 19:52:12,778 		9984 of 10000 with 99.02% 	 Time used:  0.00 sec
2023-03-29 19:52:12,780 		10000 of 10000 with 99.02% 	 Time used:  0.00 sec
2023-03-29 19:52:12,780 
2023-03-29 19:52:12,781 			Learning rate: weights:   1.000e-03    
2023-03-29 19:52:12,782 			Last test performance: 99.02%
2023-03-29 19:52:12,782 ----------------
2023-03-29 19:52:12,845   16  =>  0    		Training 486 pattern with 98.33% 	Forward time: 	 0.05 sec
2023-03-29 19:52:12,845 			Loss:    1.570e-03    			Backward time: 	 0.01 sec 
2023-03-29 19:52:12,892 			Learning rate: weights:   1.000e-03    
2023-03-29 19:52:12,892 			Last test performance: 99.02%
2023-03-29 19:52:12,892 ----------------
2023-03-29 19:52:12,976   16  =>  1    		Training 486 pattern with 98.75% 	Forward time: 	 0.07 sec
2023-03-29 19:52:12,976 			Loss:    2.209e-03    			Backward time: 	 0.01 sec 
2023-03-29 19:52:13,203 			Learning rate: weights:   1.000e-03    
2023-03-29 19:52:13,203 			Last test performance: 99.02%
2023-03-29 19:52:13,203 ----------------
2023-03-29 19:52:13,287   16  =>  2    		Training 486 pattern with 99.17% 	Forward time: 	 0.07 sec
2023-03-29 19:52:13,287 			Loss:    7.621e-04    			Backward time: 	 0.01 sec 
2023-03-29 19:52:13,428 			Learning rate: weights:   1.000e-03    
2023-03-29 19:52:13,428 			Last test performance: 99.02%
2023-03-29 19:52:13,428 ----------------
2023-03-29 19:52:13,513   16  =>  3    		Training 486 pattern with 99.17% 	Forward time: 	 0.07 sec
2023-03-29 19:52:13,513 			Loss:    1.293e-03    			Backward time: 	 0.01 sec 
2023-03-29 19:52:13,674 			Learning rate: weights:   1.000e-03    
2023-03-29 19:52:13,674 			Last test performance: 99.02%
2023-03-29 19:52:13,674 ----------------
2023-03-29 19:52:13,758   16  =>  4    		Training 486 pattern with 99.17% 	Forward time: 	 0.07 sec
2023-03-29 19:52:13,758 			Loss:    9.552e-04    			Backward time: 	 0.01 sec 
2023-03-29 19:52:13,861 			Learning rate: weights:   1.000e-03    
2023-03-29 19:52:13,861 			Last test performance: 99.02%
2023-03-29 19:52:13,861 ----------------
2023-03-29 19:52:13,946   16  =>  5    		Training 486 pattern with 99.58% 	Forward time: 	 0.07 sec
2023-03-29 19:52:13,946 			Loss:    1.220e-03    			Backward time: 	 0.01 sec 
2023-03-29 19:52:14,011 			Learning rate: weights:   1.000e-03    
2023-03-29 19:52:14,011 			Last test performance: 99.02%
2023-03-29 19:52:14,011 ----------------
2023-03-29 19:52:14,096   16  =>  6    		Training 486 pattern with 100.00% 	Forward time: 	 0.07 sec
2023-03-29 19:52:14,096 			Loss:    5.974e-04    			Backward time: 	 0.01 sec 
2023-03-29 19:52:14,219 			Learning rate: weights:   1.000e-03    
2023-03-29 19:52:14,219 			Last test performance: 99.02%
2023-03-29 19:52:14,219 ----------------
2023-03-29 19:52:14,304   16  =>  7    		Training 486 pattern with 99.17% 	Forward time: 	 0.07 sec
2023-03-29 19:52:14,304 			Loss:    8.140e-04    			Backward time: 	 0.01 sec 
2023-03-29 19:52:14,512 			Learning rate: weights:   1.000e-03    
2023-03-29 19:52:14,512 			Last test performance: 99.02%
2023-03-29 19:52:14,512 ----------------
2023-03-29 19:52:14,597   16  =>  8    		Training 486 pattern with 99.58% 	Forward time: 	 0.07 sec
2023-03-29 19:52:14,597 			Loss:    6.846e-04    			Backward time: 	 0.01 sec 
2023-03-29 19:52:14,764 			Learning rate: weights:   1.000e-03    
2023-03-29 19:52:14,764 			Last test performance: 99.02%
2023-03-29 19:52:14,764 ----------------
2023-03-29 19:52:14,849   16  =>  9    		Training 486 pattern with 98.33% 	Forward time: 	 0.07 sec
2023-03-29 19:52:14,849 			Loss:    1.939e-03    			Backward time: 	 0.01 sec 
2023-03-29 19:52:14,948 			Learning rate: weights:   1.000e-03    
2023-03-29 19:52:14,948 			Last test performance: 99.02%
2023-03-29 19:52:14,948 ----------------
2023-03-29 19:52:15,031   16  =>  10   		Training 486 pattern with 99.17% 	Forward time: 	 0.07 sec
2023-03-29 19:52:15,031 			Loss:    9.113e-04    			Backward time: 	 0.01 sec 
2023-03-29 19:52:15,179 			Learning rate: weights:   1.000e-03    
2023-03-29 19:52:15,179 			Last test performance: 99.02%
2023-03-29 19:52:15,180 ----------------
2023-03-29 19:52:15,264   16  =>  11   		Training 486 pattern with 99.38% 	Forward time: 	 0.07 sec
2023-03-29 19:52:15,264 			Loss:    9.104e-04    			Backward time: 	 0.01 sec 
2023-03-29 19:52:15,385 			Learning rate: weights:   1.000e-03    
2023-03-29 19:52:15,386 			Last test performance: 99.02%
2023-03-29 19:52:15,386 ----------------
2023-03-29 19:52:15,468   16  =>  12   		Training 486 pattern with 99.38% 	Forward time: 	 0.07 sec
2023-03-29 19:52:15,468 			Loss:    1.200e-03    			Backward time: 	 0.01 sec 
2023-03-29 19:52:15,578 			Learning rate: weights:   1.000e-03    
2023-03-29 19:52:15,578 			Last test performance: 99.02%
2023-03-29 19:52:15,578 ----------------
2023-03-29 19:52:15,662   16  =>  13   		Training 486 pattern with 99.38% 	Forward time: 	 0.07 sec
2023-03-29 19:52:15,662 			Loss:    1.281e-03    			Backward time: 	 0.01 sec 
2023-03-29 19:52:15,840 			Learning rate: weights:   1.000e-03    
2023-03-29 19:52:15,840 			Last test performance: 99.02%
2023-03-29 19:52:15,840 ----------------
2023-03-29 19:52:15,924   16  =>  14   		Training 486 pattern with 98.54% 	Forward time: 	 0.07 sec
2023-03-29 19:52:15,924 			Loss:    1.520e-03    			Backward time: 	 0.01 sec 
2023-03-29 19:52:16,024 			Learning rate: weights:   1.000e-03    
2023-03-29 19:52:16,025 			Last test performance: 99.02%
2023-03-29 19:52:16,025 ----------------
2023-03-29 19:52:16,109   16  =>  15   		Training 486 pattern with 98.75% 	Forward time: 	 0.07 sec
2023-03-29 19:52:16,109 			Loss:    1.230e-03    			Backward time: 	 0.01 sec 
2023-03-29 19:52:16,294 			Learning rate: weights:   1.000e-03    
2023-03-29 19:52:16,294 			Last test performance: 99.02%
2023-03-29 19:52:16,294 ----------------
2023-03-29 19:52:16,379   16  =>  16   		Training 486 pattern with 99.58% 	Forward time: 	 0.07 sec
2023-03-29 19:52:16,379 			Loss:    5.262e-04    			Backward time: 	 0.01 sec 
2023-03-29 19:52:16,509 			Learning rate: weights:   1.000e-03    
2023-03-29 19:52:16,510 			Last test performance: 99.02%
2023-03-29 19:52:16,510 ----------------
2023-03-29 19:52:16,594   16  =>  17   		Training 486 pattern with 99.38% 	Forward time: 	 0.07 sec
2023-03-29 19:52:16,594 			Loss:    9.872e-04    			Backward time: 	 0.01 sec 
2023-03-29 19:52:16,762 			Learning rate: weights:   1.000e-03    
2023-03-29 19:52:16,762 			Last test performance: 99.02%
2023-03-29 19:52:16,762 ----------------
2023-03-29 19:52:16,847   16  =>  18   		Training 486 pattern with 99.38% 	Forward time: 	 0.07 sec
2023-03-29 19:52:16,847 			Loss:    6.260e-04    			Backward time: 	 0.01 sec 
2023-03-29 19:52:17,076 			Learning rate: weights:   1.000e-03    
2023-03-29 19:52:17,076 			Last test performance: 99.02%
2023-03-29 19:52:17,076 ----------------
2023-03-29 19:52:17,161   16  =>  19   		Training 486 pattern with 98.33% 	Forward time: 	 0.07 sec
2023-03-29 19:52:17,161 			Loss:    1.817e-03    			Backward time: 	 0.01 sec 
2023-03-29 19:52:17,437 			Learning rate: weights:   1.000e-03    
2023-03-29 19:52:17,437 			Last test performance: 99.02%
2023-03-29 19:52:17,437 ----------------
2023-03-29 19:52:17,522   16  =>  20   		Training 486 pattern with 99.38% 	Forward time: 	 0.07 sec
2023-03-29 19:52:17,522 			Loss:    1.215e-03    			Backward time: 	 0.01 sec 
2023-03-29 19:52:17,632 			Learning rate: weights:   1.000e-03    
2023-03-29 19:52:17,632 			Last test performance: 99.02%
2023-03-29 19:52:17,632 ----------------
2023-03-29 19:52:17,716   16  =>  21   		Training 486 pattern with 98.75% 	Forward time: 	 0.07 sec
2023-03-29 19:52:17,716 			Loss:    1.362e-03    			Backward time: 	 0.01 sec 
2023-03-29 19:52:17,830 			Learning rate: weights:   1.000e-03    
2023-03-29 19:52:17,830 			Last test performance: 99.02%
2023-03-29 19:52:17,830 ----------------
2023-03-29 19:52:17,914   16  =>  22   		Training 486 pattern with 98.54% 	Forward time: 	 0.07 sec
2023-03-29 19:52:17,914 			Loss:    2.039e-03    			Backward time: 	 0.01 sec 
2023-03-29 19:52:18,041 			Learning rate: weights:   1.000e-03    
2023-03-29 19:52:18,041 			Last test performance: 99.02%
2023-03-29 19:52:18,041 ----------------
2023-03-29 19:52:18,125   16  =>  23   		Training 486 pattern with 98.54% 	Forward time: 	 0.07 sec
2023-03-29 19:52:18,126 			Loss:    1.808e-03    			Backward time: 	 0.01 sec 
2023-03-29 19:52:18,246 			Learning rate: weights:   1.000e-03    
2023-03-29 19:52:18,246 			Last test performance: 99.02%
2023-03-29 19:52:18,246 ----------------
2023-03-29 19:52:18,331   16  =>  24   		Training 486 pattern with 98.96% 	Forward time: 	 0.07 sec
2023-03-29 19:52:18,331 			Loss:    1.532e-03    			Backward time: 	 0.01 sec 
2023-03-29 19:52:18,456 			Learning rate: weights:   1.000e-03    
2023-03-29 19:52:18,456 			Last test performance: 99.02%
2023-03-29 19:52:18,456 ----------------
2023-03-29 19:52:18,538   16  =>  25   		Training 486 pattern with 99.38% 	Forward time: 	 0.07 sec
2023-03-29 19:52:18,538 			Loss:    1.175e-03    			Backward time: 	 0.01 sec 
2023-03-29 19:52:18,644 			Learning rate: weights:   1.000e-03    
2023-03-29 19:52:18,644 			Last test performance: 99.02%
2023-03-29 19:52:18,644 ----------------
2023-03-29 19:52:18,728   16  =>  26   		Training 486 pattern with 99.38% 	Forward time: 	 0.07 sec
2023-03-29 19:52:18,728 			Loss:    1.076e-03    			Backward time: 	 0.01 sec 
2023-03-29 19:52:18,787 			Learning rate: weights:   1.000e-03    
2023-03-29 19:52:18,787 			Last test performance: 99.02%
2023-03-29 19:52:18,787 ----------------
2023-03-29 19:52:18,851   16  =>  27   		Training 486 pattern with 98.12% 	Forward time: 	 0.05 sec
2023-03-29 19:52:18,851 			Loss:    1.915e-03    			Backward time: 	 0.01 sec 
2023-03-29 19:52:18,989 			Learning rate: weights:   1.000e-03    
2023-03-29 19:52:18,989 			Last test performance: 99.02%
2023-03-29 19:52:18,989 ----------------
2023-03-29 19:52:19,072   16  =>  28   		Training 486 pattern with 98.75% 	Forward time: 	 0.07 sec
2023-03-29 19:52:19,072 			Loss:    1.490e-03    			Backward time: 	 0.01 sec 
2023-03-29 19:52:19,221 			Learning rate: weights:   1.000e-03    
2023-03-29 19:52:19,221 			Last test performance: 99.02%
2023-03-29 19:52:19,221 ----------------
2023-03-29 19:52:19,306   16  =>  29   		Training 486 pattern with 98.75% 	Forward time: 	 0.07 sec
2023-03-29 19:52:19,306 			Loss:    1.515e-03    			Backward time: 	 0.01 sec 
2023-03-29 19:52:19,440 			Learning rate: weights:   1.000e-03    
2023-03-29 19:52:19,440 			Last test performance: 99.02%
2023-03-29 19:52:19,440 ----------------
2023-03-29 19:52:19,536   16  =>  30   		Training 486 pattern with 99.58% 	Forward time: 	 0.08 sec
2023-03-29 19:52:19,536 			Loss:    9.511e-04    			Backward time: 	 0.01 sec 
2023-03-29 19:52:19,653 			Learning rate: weights:   1.000e-03    
2023-03-29 19:52:19,653 			Last test performance: 99.02%
2023-03-29 19:52:19,653 ----------------
2023-03-29 19:52:19,739   16  =>  31   		Training 486 pattern with 98.75% 	Forward time: 	 0.07 sec
2023-03-29 19:52:19,739 			Loss:    1.164e-03    			Backward time: 	 0.01 sec 
2023-03-29 19:52:19,906 			Learning rate: weights:   1.000e-03    
2023-03-29 19:52:19,906 			Last test performance: 99.02%
2023-03-29 19:52:19,906 ----------------
2023-03-29 19:52:19,994   16  =>  32   		Training 486 pattern with 99.38% 	Forward time: 	 0.07 sec
2023-03-29 19:52:19,994 			Loss:    1.463e-03    			Backward time: 	 0.01 sec 
2023-03-29 19:52:20,093 			Learning rate: weights:   1.000e-03    
2023-03-29 19:52:20,093 			Last test performance: 99.02%
2023-03-29 19:52:20,093 ----------------
2023-03-29 19:52:20,180   16  =>  33   		Training 486 pattern with 99.17% 	Forward time: 	 0.07 sec
2023-03-29 19:52:20,180 			Loss:    7.883e-04    			Backward time: 	 0.01 sec 
2023-03-29 19:52:20,354 			Learning rate: weights:   1.000e-03    
2023-03-29 19:52:20,354 			Last test performance: 99.02%
2023-03-29 19:52:20,354 ----------------
2023-03-29 19:52:20,439   16  =>  34   		Training 486 pattern with 99.38% 	Forward time: 	 0.07 sec
2023-03-29 19:52:20,439 			Loss:    7.469e-04    			Backward time: 	 0.01 sec 
2023-03-29 19:52:20,495 			Learning rate: weights:   1.000e-03    
2023-03-29 19:52:20,495 			Last test performance: 99.02%
2023-03-29 19:52:20,495 ----------------
2023-03-29 19:52:20,578   16  =>  35   		Training 486 pattern with 99.17% 	Forward time: 	 0.07 sec
2023-03-29 19:52:20,578 			Loss:    1.416e-03    			Backward time: 	 0.01 sec 
2023-03-29 19:52:20,667 			Learning rate: weights:   1.000e-03    
2023-03-29 19:52:20,667 			Last test performance: 99.02%
2023-03-29 19:52:20,667 ----------------
2023-03-29 19:52:20,758   16  =>  36   		Training 486 pattern with 99.38% 	Forward time: 	 0.08 sec
2023-03-29 19:52:20,758 			Loss:    1.208e-03    			Backward time: 	 0.01 sec 
2023-03-29 19:52:20,845 			Learning rate: weights:   1.000e-03    
2023-03-29 19:52:20,845 			Last test performance: 99.02%
2023-03-29 19:52:20,845 ----------------
2023-03-29 19:52:20,930   16  =>  37   		Training 486 pattern with 98.75% 	Forward time: 	 0.07 sec
2023-03-29 19:52:20,930 			Loss:    1.829e-03    			Backward time: 	 0.01 sec 
2023-03-29 19:52:21,091 			Learning rate: weights:   1.000e-03    
2023-03-29 19:52:21,091 			Last test performance: 99.02%
2023-03-29 19:52:21,091 ----------------
2023-03-29 19:52:21,176   16  =>  38   		Training 486 pattern with 99.17% 	Forward time: 	 0.07 sec
2023-03-29 19:52:21,176 			Loss:    8.348e-04    			Backward time: 	 0.01 sec 
2023-03-29 19:52:21,241 			Learning rate: weights:   1.000e-03    
2023-03-29 19:52:21,241 			Last test performance: 99.02%
2023-03-29 19:52:21,241 ----------------
2023-03-29 19:52:21,326   16  =>  39   		Training 486 pattern with 98.96% 	Forward time: 	 0.07 sec
2023-03-29 19:52:21,326 			Loss:    1.263e-03    			Backward time: 	 0.01 sec 
2023-03-29 19:52:21,394 			Learning rate: weights:   1.000e-03    
2023-03-29 19:52:21,394 			Last test performance: 99.02%
2023-03-29 19:52:21,394 ----------------
2023-03-29 19:52:21,478   16  =>  40   		Training 486 pattern with 98.33% 	Forward time: 	 0.07 sec
2023-03-29 19:52:21,478 			Loss:    1.208e-03    			Backward time: 	 0.01 sec 
2023-03-29 19:52:21,563 			Learning rate: weights:   1.000e-03    
2023-03-29 19:52:21,563 			Last test performance: 99.02%
2023-03-29 19:52:21,564 ----------------
2023-03-29 19:52:21,648   16  =>  41   		Training 486 pattern with 99.58% 	Forward time: 	 0.07 sec
2023-03-29 19:52:21,648 			Loss:    5.900e-04    			Backward time: 	 0.01 sec 
2023-03-29 19:52:21,785 			Learning rate: weights:   1.000e-03    
2023-03-29 19:52:21,785 			Last test performance: 99.02%
2023-03-29 19:52:21,785 ----------------
2023-03-29 19:52:21,870   16  =>  42   		Training 486 pattern with 99.38% 	Forward time: 	 0.07 sec
2023-03-29 19:52:21,870 			Loss:    6.656e-04    			Backward time: 	 0.01 sec 
2023-03-29 19:52:21,945 			Learning rate: weights:   1.000e-03    
2023-03-29 19:52:21,945 			Last test performance: 99.02%
2023-03-29 19:52:21,945 ----------------
2023-03-29 19:52:22,032   16  =>  43   		Training 486 pattern with 98.96% 	Forward time: 	 0.07 sec
2023-03-29 19:52:22,032 			Loss:    1.746e-03    			Backward time: 	 0.01 sec 
2023-03-29 19:52:22,115 			Learning rate: weights:   1.000e-03    
2023-03-29 19:52:22,115 			Last test performance: 99.02%
2023-03-29 19:52:22,115 ----------------
2023-03-29 19:52:22,200   16  =>  44   		Training 486 pattern with 99.17% 	Forward time: 	 0.07 sec
2023-03-29 19:52:22,200 			Loss:    1.316e-03    			Backward time: 	 0.01 sec 
2023-03-29 19:52:22,307 			Learning rate: weights:   1.000e-03    
2023-03-29 19:52:22,307 			Last test performance: 99.02%
2023-03-29 19:52:22,307 ----------------
2023-03-29 19:52:22,390   16  =>  45   		Training 486 pattern with 99.17% 	Forward time: 	 0.07 sec
2023-03-29 19:52:22,390 			Loss:    1.518e-03    			Backward time: 	 0.01 sec 
2023-03-29 19:52:22,503 			Learning rate: weights:   1.000e-03    
2023-03-29 19:52:22,503 			Last test performance: 99.02%
2023-03-29 19:52:22,503 ----------------
2023-03-29 19:52:22,588   16  =>  46   		Training 486 pattern with 99.17% 	Forward time: 	 0.07 sec
2023-03-29 19:52:22,588 			Loss:    1.188e-03    			Backward time: 	 0.01 sec 
2023-03-29 19:52:22,640 			Learning rate: weights:   1.000e-03    
2023-03-29 19:52:22,640 			Last test performance: 99.02%
2023-03-29 19:52:22,640 ----------------
2023-03-29 19:52:22,725   16  =>  47   		Training 486 pattern with 99.58% 	Forward time: 	 0.07 sec
2023-03-29 19:52:22,725 			Loss:    5.694e-04    			Backward time: 	 0.01 sec 
2023-03-29 19:52:22,794 			Learning rate: weights:   1.000e-03    
2023-03-29 19:52:22,794 			Last test performance: 99.02%
2023-03-29 19:52:22,794 ----------------
2023-03-29 19:52:22,881   16  =>  48   		Training 486 pattern with 99.58% 	Forward time: 	 0.07 sec
2023-03-29 19:52:22,881 			Loss:    1.406e-03    			Backward time: 	 0.01 sec 
2023-03-29 19:52:22,978 			Learning rate: weights:   1.000e-03    
2023-03-29 19:52:22,978 			Last test performance: 99.02%
2023-03-29 19:52:22,978 ----------------
2023-03-29 19:52:23,063   16  =>  49   		Training 486 pattern with 99.38% 	Forward time: 	 0.07 sec
2023-03-29 19:52:23,063 			Loss:    9.499e-04    			Backward time: 	 0.01 sec 
2023-03-29 19:52:23,197 			Learning rate: weights:   1.000e-03    
2023-03-29 19:52:23,198 			Last test performance: 99.02%
2023-03-29 19:52:23,198 ----------------
2023-03-29 19:52:23,283   16  =>  50   		Training 486 pattern with 99.38% 	Forward time: 	 0.07 sec
2023-03-29 19:52:23,283 			Loss:    1.176e-03    			Backward time: 	 0.01 sec 
2023-03-29 19:52:23,357 			Learning rate: weights:   1.000e-03    
2023-03-29 19:52:23,357 			Last test performance: 99.02%
2023-03-29 19:52:23,357 ----------------
2023-03-29 19:52:23,445   16  =>  51   		Training 486 pattern with 98.33% 	Forward time: 	 0.08 sec
2023-03-29 19:52:23,445 			Loss:    1.677e-03    			Backward time: 	 0.01 sec 
2023-03-29 19:52:23,558 			Learning rate: weights:   1.000e-03    
2023-03-29 19:52:23,558 			Last test performance: 99.02%
2023-03-29 19:52:23,558 ----------------
2023-03-29 19:52:23,643   16  =>  52   		Training 486 pattern with 98.33% 	Forward time: 	 0.07 sec
2023-03-29 19:52:23,643 			Loss:    1.091e-03    			Backward time: 	 0.01 sec 
2023-03-29 19:52:23,722 			Learning rate: weights:   1.000e-03    
2023-03-29 19:52:23,722 			Last test performance: 99.02%
2023-03-29 19:52:23,723 ----------------
2023-03-29 19:52:23,808   16  =>  53   		Training 486 pattern with 99.58% 	Forward time: 	 0.07 sec
2023-03-29 19:52:23,808 			Loss:    8.323e-04    			Backward time: 	 0.01 sec 
2023-03-29 19:52:23,858 			Learning rate: weights:   1.000e-03    
2023-03-29 19:52:23,858 			Last test performance: 99.02%
2023-03-29 19:52:23,858 ----------------
2023-03-29 19:52:23,943   16  =>  54   		Training 486 pattern with 99.17% 	Forward time: 	 0.07 sec
2023-03-29 19:52:23,943 			Loss:    1.023e-03    			Backward time: 	 0.01 sec 
2023-03-29 19:52:24,001 			Learning rate: weights:   1.000e-03    
2023-03-29 19:52:24,001 			Last test performance: 99.02%
2023-03-29 19:52:24,002 ----------------
2023-03-29 19:52:24,086   16  =>  55   		Training 486 pattern with 99.38% 	Forward time: 	 0.07 sec
2023-03-29 19:52:24,086 			Loss:    8.051e-04    			Backward time: 	 0.01 sec 
2023-03-29 19:52:24,246 			Learning rate: weights:   1.000e-03    
2023-03-29 19:52:24,246 			Last test performance: 99.02%
2023-03-29 19:52:24,246 ----------------
2023-03-29 19:52:24,331   16  =>  56   		Training 486 pattern with 99.58% 	Forward time: 	 0.07 sec
2023-03-29 19:52:24,331 			Loss:    5.336e-04    			Backward time: 	 0.01 sec 
2023-03-29 19:52:24,445 			Learning rate: weights:   1.000e-03    
2023-03-29 19:52:24,445 			Last test performance: 99.02%
2023-03-29 19:52:24,445 ----------------
2023-03-29 19:52:24,529   16  =>  57   		Training 486 pattern with 99.17% 	Forward time: 	 0.07 sec
2023-03-29 19:52:24,529 			Loss:    8.630e-04    			Backward time: 	 0.01 sec 
2023-03-29 19:52:24,587 			Learning rate: weights:   1.000e-03    
2023-03-29 19:52:24,587 			Last test performance: 99.02%
2023-03-29 19:52:24,587 ----------------
2023-03-29 19:52:24,671   16  =>  58   		Training 486 pattern with 99.38% 	Forward time: 	 0.07 sec
2023-03-29 19:52:24,671 			Loss:    7.502e-04    			Backward time: 	 0.01 sec 
2023-03-29 19:52:24,802 			Learning rate: weights:   1.000e-03    
2023-03-29 19:52:24,802 			Last test performance: 99.02%
2023-03-29 19:52:24,802 ----------------
2023-03-29 19:52:24,887   16  =>  59   		Training 486 pattern with 98.96% 	Forward time: 	 0.07 sec
2023-03-29 19:52:24,887 			Loss:    1.400e-03    			Backward time: 	 0.01 sec 
2023-03-29 19:52:24,994 			Learning rate: weights:   1.000e-03    
2023-03-29 19:52:24,994 			Last test performance: 99.02%
2023-03-29 19:52:24,994 ----------------
2023-03-29 19:52:25,078   16  =>  60   		Training 486 pattern with 99.58% 	Forward time: 	 0.07 sec
2023-03-29 19:52:25,078 			Loss:    9.401e-04    			Backward time: 	 0.01 sec 
2023-03-29 19:52:25,175 			Learning rate: weights:   1.000e-03    
2023-03-29 19:52:25,176 			Last test performance: 99.02%
2023-03-29 19:52:25,176 ----------------
2023-03-29 19:52:25,288   16  =>  61   		Training 486 pattern with 99.38% 	Forward time: 	 0.09 sec
2023-03-29 19:52:25,288 			Loss:    6.042e-04    			Backward time: 	 0.01 sec 
2023-03-29 19:52:25,374 			Learning rate: weights:   1.000e-03    
2023-03-29 19:52:25,374 			Last test performance: 99.02%
2023-03-29 19:52:25,375 ----------------
2023-03-29 19:52:25,461   16  =>  62   		Training 486 pattern with 99.17% 	Forward time: 	 0.07 sec
2023-03-29 19:52:25,461 			Loss:    1.010e-03    			Backward time: 	 0.01 sec 
2023-03-29 19:52:25,579 			Learning rate: weights:   1.000e-03    
2023-03-29 19:52:25,579 			Last test performance: 99.02%
2023-03-29 19:52:25,579 ----------------
2023-03-29 19:52:25,665   16  =>  63   		Training 486 pattern with 99.17% 	Forward time: 	 0.07 sec
2023-03-29 19:52:25,665 			Loss:    1.057e-03    			Backward time: 	 0.01 sec 
2023-03-29 19:52:25,783 			Learning rate: weights:   1.000e-03    
2023-03-29 19:52:25,783 			Last test performance: 99.02%
2023-03-29 19:52:25,784 ----------------
2023-03-29 19:52:25,867   16  =>  64   		Training 486 pattern with 99.58% 	Forward time: 	 0.07 sec
2023-03-29 19:52:25,867 			Loss:    8.642e-04    			Backward time: 	 0.01 sec 
2023-03-29 19:52:25,975 			Learning rate: weights:   1.000e-03    
2023-03-29 19:52:25,975 			Last test performance: 99.02%
2023-03-29 19:52:25,975 ----------------
2023-03-29 19:52:26,059   16  =>  65   		Training 486 pattern with 99.38% 	Forward time: 	 0.07 sec
2023-03-29 19:52:26,059 			Loss:    8.356e-04    			Backward time: 	 0.01 sec 
2023-03-29 19:52:26,217 			Learning rate: weights:   1.000e-03    
2023-03-29 19:52:26,217 			Last test performance: 99.02%
2023-03-29 19:52:26,217 ----------------
2023-03-29 19:52:26,302   16  =>  66   		Training 486 pattern with 99.58% 	Forward time: 	 0.07 sec
2023-03-29 19:52:26,302 			Loss:    5.854e-04    			Backward time: 	 0.01 sec 
2023-03-29 19:52:26,411 			Learning rate: weights:   1.000e-03    
2023-03-29 19:52:26,411 			Last test performance: 99.02%
2023-03-29 19:52:26,411 ----------------
2023-03-29 19:52:26,496   16  =>  67   		Training 486 pattern with 99.17% 	Forward time: 	 0.07 sec
2023-03-29 19:52:26,496 			Loss:    8.697e-04    			Backward time: 	 0.01 sec 
2023-03-29 19:52:26,843 			Learning rate: weights:   1.000e-03    
2023-03-29 19:52:26,843 			Last test performance: 99.02%
2023-03-29 19:52:26,843 ----------------
2023-03-29 19:52:26,928   16  =>  68   		Training 486 pattern with 99.17% 	Forward time: 	 0.07 sec
2023-03-29 19:52:26,928 			Loss:    1.361e-03    			Backward time: 	 0.01 sec 
2023-03-29 19:52:27,060 			Learning rate: weights:   1.000e-03    
2023-03-29 19:52:27,060 			Last test performance: 99.02%
2023-03-29 19:52:27,060 ----------------
2023-03-29 19:52:27,145   16  =>  69   		Training 486 pattern with 98.96% 	Forward time: 	 0.07 sec
2023-03-29 19:52:27,145 			Loss:    1.006e-03    			Backward time: 	 0.01 sec 
2023-03-29 19:52:27,266 			Learning rate: weights:   1.000e-03    
2023-03-29 19:52:27,266 			Last test performance: 99.02%
2023-03-29 19:52:27,266 ----------------
2023-03-29 19:52:27,350   16  =>  70   		Training 486 pattern with 98.75% 	Forward time: 	 0.07 sec
2023-03-29 19:52:27,350 			Loss:    9.259e-04    			Backward time: 	 0.01 sec 
2023-03-29 19:52:27,448 			Learning rate: weights:   1.000e-03    
2023-03-29 19:52:27,448 			Last test performance: 99.02%
2023-03-29 19:52:27,448 ----------------
2023-03-29 19:52:27,533   16  =>  71   		Training 486 pattern with 98.54% 	Forward time: 	 0.07 sec
2023-03-29 19:52:27,533 			Loss:    1.394e-03    			Backward time: 	 0.01 sec 
2023-03-29 19:52:27,694 			Learning rate: weights:   1.000e-03    
2023-03-29 19:52:27,694 			Last test performance: 99.02%
2023-03-29 19:52:27,694 ----------------
2023-03-29 19:52:27,779   16  =>  72   		Training 486 pattern with 99.38% 	Forward time: 	 0.07 sec
2023-03-29 19:52:27,779 			Loss:    1.426e-03    			Backward time: 	 0.01 sec 
2023-03-29 19:52:27,884 			Learning rate: weights:   1.000e-03    
2023-03-29 19:52:27,884 			Last test performance: 99.02%
2023-03-29 19:52:27,884 ----------------
2023-03-29 19:52:27,969   16  =>  73   		Training 486 pattern with 100.00% 	Forward time: 	 0.07 sec
2023-03-29 19:52:27,969 			Loss:    1.778e-04    			Backward time: 	 0.01 sec 
2023-03-29 19:52:28,048 			Learning rate: weights:   1.000e-03    
2023-03-29 19:52:28,048 			Last test performance: 99.02%
2023-03-29 19:52:28,048 ----------------
2023-03-29 19:52:28,133   16  =>  74   		Training 486 pattern with 99.38% 	Forward time: 	 0.07 sec
2023-03-29 19:52:28,133 			Loss:    9.210e-04    			Backward time: 	 0.01 sec 
2023-03-29 19:52:28,291 			Learning rate: weights:   1.000e-03    
2023-03-29 19:52:28,292 			Last test performance: 99.02%
2023-03-29 19:52:28,292 ----------------
2023-03-29 19:52:28,376   16  =>  75   		Training 486 pattern with 100.00% 	Forward time: 	 0.07 sec
2023-03-29 19:52:28,376 			Loss:    2.402e-04    			Backward time: 	 0.01 sec 
2023-03-29 19:52:28,549 			Learning rate: weights:   1.000e-03    
2023-03-29 19:52:28,549 			Last test performance: 99.02%
2023-03-29 19:52:28,549 ----------------
2023-03-29 19:52:28,634   16  =>  76   		Training 486 pattern with 99.17% 	Forward time: 	 0.07 sec
2023-03-29 19:52:28,634 			Loss:    2.079e-03    			Backward time: 	 0.01 sec 
2023-03-29 19:52:28,679 			Learning rate: weights:   1.000e-03    
2023-03-29 19:52:28,679 			Last test performance: 99.02%
2023-03-29 19:52:28,679 ----------------
2023-03-29 19:52:28,764   16  =>  77   		Training 486 pattern with 98.75% 	Forward time: 	 0.07 sec
2023-03-29 19:52:28,764 			Loss:    1.661e-03    			Backward time: 	 0.01 sec 
2023-03-29 19:52:28,882 			Learning rate: weights:   1.000e-03    
2023-03-29 19:52:28,882 			Last test performance: 99.02%
2023-03-29 19:52:28,882 ----------------
2023-03-29 19:52:28,966   16  =>  78   		Training 486 pattern with 98.96% 	Forward time: 	 0.07 sec
2023-03-29 19:52:28,966 			Loss:    1.126e-03    			Backward time: 	 0.01 sec 
2023-03-29 19:52:29,081 			Learning rate: weights:   1.000e-03    
2023-03-29 19:52:29,081 			Last test performance: 99.02%
2023-03-29 19:52:29,081 ----------------
2023-03-29 19:52:29,165   16  =>  79   		Training 486 pattern with 99.38% 	Forward time: 	 0.07 sec
2023-03-29 19:52:29,165 			Loss:    7.822e-04    			Backward time: 	 0.01 sec 
2023-03-29 19:52:29,221 			Learning rate: weights:   1.000e-03    
2023-03-29 19:52:29,221 			Last test performance: 99.02%
2023-03-29 19:52:29,221 ----------------
2023-03-29 19:52:29,306   16  =>  80   		Training 486 pattern with 99.38% 	Forward time: 	 0.07 sec
2023-03-29 19:52:29,306 			Loss:    8.270e-04    			Backward time: 	 0.01 sec 
2023-03-29 19:52:29,477 			Learning rate: weights:   1.000e-03    
2023-03-29 19:52:29,477 			Last test performance: 99.02%
2023-03-29 19:52:29,477 ----------------
2023-03-29 19:52:29,562   16  =>  81   		Training 486 pattern with 99.17% 	Forward time: 	 0.07 sec
2023-03-29 19:52:29,562 			Loss:    8.928e-04    			Backward time: 	 0.01 sec 
2023-03-29 19:52:29,850 			Learning rate: weights:   1.000e-03    
2023-03-29 19:52:29,850 			Last test performance: 99.02%
2023-03-29 19:52:29,851 ----------------
2023-03-29 19:52:29,935   16  =>  82   		Training 486 pattern with 99.38% 	Forward time: 	 0.07 sec
2023-03-29 19:52:29,935 			Loss:    1.351e-03    			Backward time: 	 0.01 sec 
2023-03-29 19:52:30,036 			Learning rate: weights:   1.000e-03    
2023-03-29 19:52:30,036 			Last test performance: 99.02%
2023-03-29 19:52:30,036 ----------------
2023-03-29 19:52:30,121   16  =>  83   		Training 486 pattern with 99.17% 	Forward time: 	 0.07 sec
2023-03-29 19:52:30,121 			Loss:    1.020e-03    			Backward time: 	 0.01 sec 
2023-03-29 19:52:30,179 			Learning rate: weights:   1.000e-03    
2023-03-29 19:52:30,179 			Last test performance: 99.02%
2023-03-29 19:52:30,179 ----------------
2023-03-29 19:52:30,264   16  =>  84   		Training 486 pattern with 98.96% 	Forward time: 	 0.07 sec
2023-03-29 19:52:30,264 			Loss:    1.053e-03    			Backward time: 	 0.01 sec 
2023-03-29 19:52:30,450 			Learning rate: weights:   1.000e-03    
2023-03-29 19:52:30,450 			Last test performance: 99.02%
2023-03-29 19:52:30,450 ----------------
2023-03-29 19:52:30,535   16  =>  85   		Training 486 pattern with 99.17% 	Forward time: 	 0.07 sec
2023-03-29 19:52:30,535 			Loss:    9.524e-04    			Backward time: 	 0.01 sec 
2023-03-29 19:52:30,591 			Learning rate: weights:   1.000e-03    
2023-03-29 19:52:30,591 			Last test performance: 99.02%
2023-03-29 19:52:30,591 ----------------
2023-03-29 19:52:30,676   16  =>  86   		Training 486 pattern with 98.54% 	Forward time: 	 0.07 sec
2023-03-29 19:52:30,676 			Loss:    9.368e-04    			Backward time: 	 0.01 sec 
2023-03-29 19:52:30,804 			Learning rate: weights:   1.000e-03    
2023-03-29 19:52:30,804 			Last test performance: 99.02%
2023-03-29 19:52:30,804 ----------------
2023-03-29 19:52:30,886   16  =>  87   		Training 486 pattern with 98.33% 	Forward time: 	 0.07 sec
2023-03-29 19:52:30,886 			Loss:    1.842e-03    			Backward time: 	 0.01 sec 
2023-03-29 19:52:30,991 			Learning rate: weights:   1.000e-03    
2023-03-29 19:52:30,991 			Last test performance: 99.02%
2023-03-29 19:52:30,991 ----------------
2023-03-29 19:52:31,076   16  =>  88   		Training 486 pattern with 99.17% 	Forward time: 	 0.07 sec
2023-03-29 19:52:31,076 			Loss:    8.853e-04    			Backward time: 	 0.01 sec 
2023-03-29 19:52:31,188 			Learning rate: weights:   1.000e-03    
2023-03-29 19:52:31,188 			Last test performance: 99.02%
2023-03-29 19:52:31,188 ----------------
2023-03-29 19:52:31,274   16  =>  89   		Training 486 pattern with 98.96% 	Forward time: 	 0.07 sec
2023-03-29 19:52:31,274 			Loss:    1.454e-03    			Backward time: 	 0.01 sec 
2023-03-29 19:52:31,353 			Learning rate: weights:   1.000e-03    
2023-03-29 19:52:31,353 			Last test performance: 99.02%
2023-03-29 19:52:31,353 ----------------
2023-03-29 19:52:31,439   16  =>  90   		Training 486 pattern with 98.96% 	Forward time: 	 0.07 sec
2023-03-29 19:52:31,439 			Loss:    1.236e-03    			Backward time: 	 0.01 sec 
2023-03-29 19:52:31,539 			Learning rate: weights:   1.000e-03    
2023-03-29 19:52:31,539 			Last test performance: 99.02%
2023-03-29 19:52:31,539 ----------------
2023-03-29 19:52:31,622   16  =>  91   		Training 486 pattern with 99.17% 	Forward time: 	 0.07 sec
2023-03-29 19:52:31,622 			Loss:    7.864e-04    			Backward time: 	 0.01 sec 
2023-03-29 19:52:31,716 			Learning rate: weights:   1.000e-03    
2023-03-29 19:52:31,717 			Last test performance: 99.02%
2023-03-29 19:52:31,717 ----------------
2023-03-29 19:52:31,800   16  =>  92   		Training 486 pattern with 99.17% 	Forward time: 	 0.07 sec
2023-03-29 19:52:31,800 			Loss:    1.004e-03    			Backward time: 	 0.01 sec 
2023-03-29 19:52:31,891 			Learning rate: weights:   1.000e-03    
2023-03-29 19:52:31,891 			Last test performance: 99.02%
2023-03-29 19:52:31,891 ----------------
2023-03-29 19:52:31,974   16  =>  93   		Training 486 pattern with 98.54% 	Forward time: 	 0.07 sec
2023-03-29 19:52:31,974 			Loss:    1.848e-03    			Backward time: 	 0.01 sec 
2023-03-29 19:52:32,064 			Learning rate: weights:   1.000e-03    
2023-03-29 19:52:32,064 			Last test performance: 99.02%
2023-03-29 19:52:32,064 ----------------
2023-03-29 19:52:32,147   16  =>  94   		Training 486 pattern with 99.38% 	Forward time: 	 0.07 sec
2023-03-29 19:52:32,147 			Loss:    1.147e-03    			Backward time: 	 0.01 sec 
2023-03-29 19:52:32,221 			Learning rate: weights:   1.000e-03    
2023-03-29 19:52:32,221 			Last test performance: 99.02%
2023-03-29 19:52:32,221 ----------------
2023-03-29 19:52:32,306   16  =>  95   		Training 486 pattern with 98.54% 	Forward time: 	 0.07 sec
2023-03-29 19:52:32,306 			Loss:    2.411e-03    			Backward time: 	 0.01 sec 
2023-03-29 19:52:32,419 			Learning rate: weights:   1.000e-03    
2023-03-29 19:52:32,419 			Last test performance: 99.02%
2023-03-29 19:52:32,419 ----------------
2023-03-29 19:52:32,504   16  =>  96   		Training 486 pattern with 99.58% 	Forward time: 	 0.07 sec
2023-03-29 19:52:32,504 			Loss:    9.940e-04    			Backward time: 	 0.01 sec 
2023-03-29 19:52:32,580 			Learning rate: weights:   1.000e-03    
2023-03-29 19:52:32,580 			Last test performance: 99.02%
2023-03-29 19:52:32,580 ----------------
2023-03-29 19:52:32,667   16  =>  97   		Training 486 pattern with 99.38% 	Forward time: 	 0.07 sec
2023-03-29 19:52:32,667 			Loss:    5.581e-04    			Backward time: 	 0.01 sec 
2023-03-29 19:52:32,773 			Learning rate: weights:   1.000e-03    
2023-03-29 19:52:32,773 			Last test performance: 99.02%
2023-03-29 19:52:32,773 ----------------
2023-03-29 19:52:32,858   16  =>  98   		Training 486 pattern with 97.92% 	Forward time: 	 0.07 sec
2023-03-29 19:52:32,858 			Loss:    2.238e-03    			Backward time: 	 0.01 sec 
2023-03-29 19:52:32,956 			Learning rate: weights:   1.000e-03    
2023-03-29 19:52:32,956 			Last test performance: 99.02%
2023-03-29 19:52:32,956 ----------------
2023-03-29 19:52:33,040   16  =>  99   		Training 486 pattern with 99.17% 	Forward time: 	 0.07 sec
2023-03-29 19:52:33,040 			Loss:    1.497e-03    			Backward time: 	 0.01 sec 
2023-03-29 19:52:33,100 			Learning rate: weights:   1.000e-03    
2023-03-29 19:52:33,100 			Last test performance: 99.02%
2023-03-29 19:52:33,100 ----------------
2023-03-29 19:52:33,184   16  => 100   		Training 486 pattern with 99.38% 	Forward time: 	 0.07 sec
2023-03-29 19:52:33,184 			Loss:    1.272e-03    			Backward time: 	 0.01 sec 
2023-03-29 19:52:33,314 			Learning rate: weights:   1.000e-03    
2023-03-29 19:52:33,314 			Last test performance: 99.02%
2023-03-29 19:52:33,314 ----------------
2023-03-29 19:52:33,398   16  => 101   		Training 486 pattern with 99.58% 	Forward time: 	 0.07 sec
2023-03-29 19:52:33,399 			Loss:    7.987e-04    			Backward time: 	 0.01 sec 
2023-03-29 19:52:33,512 			Learning rate: weights:   1.000e-03    
2023-03-29 19:52:33,512 			Last test performance: 99.02%
2023-03-29 19:52:33,512 ----------------
2023-03-29 19:52:33,594   16  => 102   		Training 486 pattern with 98.33% 	Forward time: 	 0.07 sec
2023-03-29 19:52:33,594 			Loss:    2.114e-03    			Backward time: 	 0.01 sec 
2023-03-29 19:52:33,661 			Learning rate: weights:   1.000e-03    
2023-03-29 19:52:33,662 			Last test performance: 99.02%
2023-03-29 19:52:33,662 ----------------
2023-03-29 19:52:33,746   16  => 103   		Training 486 pattern with 97.92% 	Forward time: 	 0.07 sec
2023-03-29 19:52:33,746 			Loss:    2.188e-03    			Backward time: 	 0.01 sec 
2023-03-29 19:52:33,806 			Learning rate: weights:   1.000e-03    
2023-03-29 19:52:33,806 			Last test performance: 99.02%
2023-03-29 19:52:33,806 ----------------
2023-03-29 19:52:33,892   16  => 104   		Training 486 pattern with 99.17% 	Forward time: 	 0.07 sec
2023-03-29 19:52:33,892 			Loss:    9.778e-04    			Backward time: 	 0.01 sec 
2023-03-29 19:52:34,000 			Learning rate: weights:   1.000e-03    
2023-03-29 19:52:34,000 			Last test performance: 99.02%
2023-03-29 19:52:34,000 ----------------
2023-03-29 19:52:34,084   16  => 105   		Training 486 pattern with 99.58% 	Forward time: 	 0.07 sec
2023-03-29 19:52:34,084 			Loss:    3.327e-04    			Backward time: 	 0.01 sec 
2023-03-29 19:52:34,200 			Learning rate: weights:   1.000e-03    
2023-03-29 19:52:34,200 			Last test performance: 99.02%
2023-03-29 19:52:34,200 ----------------
2023-03-29 19:52:34,283   16  => 106   		Training 486 pattern with 99.17% 	Forward time: 	 0.07 sec
2023-03-29 19:52:34,283 			Loss:    9.996e-04    			Backward time: 	 0.01 sec 
2023-03-29 19:52:34,359 			Learning rate: weights:   1.000e-03    
2023-03-29 19:52:34,359 			Last test performance: 99.02%
2023-03-29 19:52:34,359 ----------------
2023-03-29 19:52:34,443   16  => 107   		Training 486 pattern with 99.38% 	Forward time: 	 0.07 sec
2023-03-29 19:52:34,443 			Loss:    1.505e-03    			Backward time: 	 0.01 sec 
2023-03-29 19:52:34,574 			Learning rate: weights:   1.000e-03    
2023-03-29 19:52:34,574 			Last test performance: 99.02%
2023-03-29 19:52:34,574 ----------------
2023-03-29 19:52:34,658   16  => 108   		Training 486 pattern with 98.75% 	Forward time: 	 0.07 sec
2023-03-29 19:52:34,658 			Loss:    1.274e-03    			Backward time: 	 0.01 sec 
2023-03-29 19:52:34,770 			Learning rate: weights:   1.000e-03    
2023-03-29 19:52:34,770 			Last test performance: 99.02%
2023-03-29 19:52:34,770 ----------------
2023-03-29 19:52:34,855   16  => 109   		Training 486 pattern with 99.38% 	Forward time: 	 0.07 sec
2023-03-29 19:52:34,855 			Loss:    6.240e-04    			Backward time: 	 0.01 sec 
2023-03-29 19:52:34,977 			Learning rate: weights:   1.000e-03    
2023-03-29 19:52:34,977 			Last test performance: 99.02%
2023-03-29 19:52:34,977 ----------------
2023-03-29 19:52:35,058   16  => 110   		Training 486 pattern with 99.58% 	Forward time: 	 0.07 sec
2023-03-29 19:52:35,059 			Loss:    6.563e-04    			Backward time: 	 0.01 sec 
2023-03-29 19:52:35,201 			Learning rate: weights:   1.000e-03    
2023-03-29 19:52:35,201 			Last test performance: 99.02%
2023-03-29 19:52:35,201 ----------------
2023-03-29 19:52:35,286   16  => 111   		Training 486 pattern with 99.58% 	Forward time: 	 0.07 sec
2023-03-29 19:52:35,286 			Loss:    6.107e-04    			Backward time: 	 0.01 sec 
2023-03-29 19:52:35,364 			Learning rate: weights:   1.000e-03    
2023-03-29 19:52:35,364 			Last test performance: 99.02%
2023-03-29 19:52:35,364 ----------------
2023-03-29 19:52:35,448   16  => 112   		Training 486 pattern with 99.58% 	Forward time: 	 0.07 sec
2023-03-29 19:52:35,448 			Loss:    7.978e-04    			Backward time: 	 0.01 sec 
2023-03-29 19:52:35,557 			Learning rate: weights:   1.000e-03    
2023-03-29 19:52:35,557 			Last test performance: 99.02%
2023-03-29 19:52:35,557 ----------------
2023-03-29 19:52:35,641   16  => 113   		Training 486 pattern with 99.79% 	Forward time: 	 0.07 sec
2023-03-29 19:52:35,641 			Loss:    4.782e-04    			Backward time: 	 0.01 sec 
2023-03-29 19:52:35,738 			Learning rate: weights:   1.000e-03    
2023-03-29 19:52:35,738 			Last test performance: 99.02%
2023-03-29 19:52:35,738 ----------------
2023-03-29 19:52:35,824   16  => 114   		Training 486 pattern with 98.54% 	Forward time: 	 0.07 sec
2023-03-29 19:52:35,824 			Loss:    1.621e-03    			Backward time: 	 0.01 sec 
2023-03-29 19:52:35,941 			Learning rate: weights:   1.000e-03    
2023-03-29 19:52:35,941 			Last test performance: 99.02%
2023-03-29 19:52:35,941 ----------------
2023-03-29 19:52:36,023   16  => 115   		Training 486 pattern with 98.75% 	Forward time: 	 0.07 sec
2023-03-29 19:52:36,023 			Loss:    1.744e-03    			Backward time: 	 0.01 sec 
2023-03-29 19:52:36,133 			Learning rate: weights:   1.000e-03    
2023-03-29 19:52:36,133 			Last test performance: 99.02%
2023-03-29 19:52:36,133 ----------------
2023-03-29 19:52:36,218   16  => 116   		Training 486 pattern with 99.38% 	Forward time: 	 0.07 sec
2023-03-29 19:52:36,218 			Loss:    8.593e-04    			Backward time: 	 0.01 sec 
2023-03-29 19:52:36,333 			Learning rate: weights:   1.000e-03    
2023-03-29 19:52:36,334 			Last test performance: 99.02%
2023-03-29 19:52:36,334 ----------------
2023-03-29 19:52:36,418   16  => 117   		Training 486 pattern with 99.58% 	Forward time: 	 0.07 sec
2023-03-29 19:52:36,418 			Loss:    5.527e-04    			Backward time: 	 0.01 sec 
2023-03-29 19:52:36,542 			Learning rate: weights:   1.000e-03    
2023-03-29 19:52:36,542 			Last test performance: 99.02%
2023-03-29 19:52:36,543 ----------------
2023-03-29 19:52:36,626   16  => 118   		Training 486 pattern with 99.38% 	Forward time: 	 0.07 sec
2023-03-29 19:52:36,627 			Loss:    1.016e-03    			Backward time: 	 0.01 sec 
2023-03-29 19:52:36,765 			Learning rate: weights:   1.000e-03    
2023-03-29 19:52:36,765 			Last test performance: 99.02%
2023-03-29 19:52:36,765 ----------------
2023-03-29 19:52:36,846   16  => 119   		Training 486 pattern with 98.96% 	Forward time: 	 0.07 sec
2023-03-29 19:52:36,846 			Loss:    1.313e-03    			Backward time: 	 0.01 sec 
2023-03-29 19:52:36,929 			Learning rate: weights:   1.000e-03    
2023-03-29 19:52:36,929 			Last test performance: 99.02%
2023-03-29 19:52:36,929 ----------------
2023-03-29 19:52:37,014   16  => 120   		Training 486 pattern with 99.79% 	Forward time: 	 0.07 sec
2023-03-29 19:52:37,014 			Loss:    4.307e-04    			Backward time: 	 0.01 sec 
2023-03-29 19:52:37,100 			Learning rate: weights:   1.000e-03    
2023-03-29 19:52:37,100 			Last test performance: 99.02%
2023-03-29 19:52:37,101 ----------------
2023-03-29 19:52:37,185   16  => 121   		Training 486 pattern with 99.38% 	Forward time: 	 0.07 sec
2023-03-29 19:52:37,185 			Loss:    1.498e-03    			Backward time: 	 0.01 sec 
2023-03-29 19:52:37,310 			Learning rate: weights:   1.000e-03    
2023-03-29 19:52:37,310 			Last test performance: 99.02%
2023-03-29 19:52:37,310 ----------------
2023-03-29 19:52:37,392   16  => 122   		Training 486 pattern with 99.38% 	Forward time: 	 0.07 sec
2023-03-29 19:52:37,392 			Loss:    1.172e-03    			Backward time: 	 0.01 sec 
2023-03-29 19:52:37,484 			Learning rate: weights:   1.000e-03    
2023-03-29 19:52:37,484 			Last test performance: 99.02%
2023-03-29 19:52:37,484 ----------------
2023-03-29 19:52:37,569   16  => 123   		Training 486 pattern with 98.75% 	Forward time: 	 0.07 sec
2023-03-29 19:52:37,569 			Loss:    2.253e-03    			Backward time: 	 0.01 sec 
2023-03-29 19:52:37,679 			Learning rate: weights:   1.000e-03    
2023-03-29 19:52:37,679 			Last test performance: 99.02%
2023-03-29 19:52:37,679 ----------------
2023-03-29 19:52:37,762   16  => 124   		Training 486 pattern with 99.17% 	Forward time: 	 0.07 sec
2023-03-29 19:52:37,762 			Loss:    1.355e-03    			Backward time: 	 0.01 sec 
2023-03-29 19:52:37,906 
2023-03-29 19:52:37,906 Testing:
2023-03-29 19:52:37,909 		24 of 10000 with 100.00% 	 Time used:  0.00 sec
2023-03-29 19:52:37,912 		48 of 10000 with 100.00% 	 Time used:  0.00 sec
2023-03-29 19:52:37,916 		72 of 10000 with 98.61% 	 Time used:  0.00 sec
2023-03-29 19:52:37,919 		96 of 10000 with 98.96% 	 Time used:  0.00 sec
2023-03-29 19:52:37,922 		120 of 10000 with 99.17% 	 Time used:  0.00 sec
2023-03-29 19:52:37,925 		144 of 10000 with 99.31% 	 Time used:  0.00 sec
2023-03-29 19:52:37,928 		168 of 10000 with 99.40% 	 Time used:  0.00 sec
2023-03-29 19:52:37,932 		192 of 10000 with 99.48% 	 Time used:  0.00 sec
2023-03-29 19:52:37,935 		216 of 10000 with 99.54% 	 Time used:  0.00 sec
2023-03-29 19:52:37,938 		240 of 10000 with 99.58% 	 Time used:  0.00 sec
2023-03-29 19:52:37,941 		264 of 10000 with 99.62% 	 Time used:  0.00 sec
2023-03-29 19:52:37,945 		288 of 10000 with 99.65% 	 Time used:  0.00 sec
2023-03-29 19:52:37,948 		312 of 10000 with 99.68% 	 Time used:  0.00 sec
2023-03-29 19:52:37,951 		336 of 10000 with 99.70% 	 Time used:  0.00 sec
2023-03-29 19:52:37,955 		360 of 10000 with 99.72% 	 Time used:  0.00 sec
2023-03-29 19:52:37,958 		384 of 10000 with 99.74% 	 Time used:  0.00 sec
2023-03-29 19:52:37,960 		408 of 10000 with 99.75% 	 Time used:  0.00 sec
2023-03-29 19:52:37,962 		432 of 10000 with 99.77% 	 Time used:  0.00 sec
2023-03-29 19:52:37,964 		456 of 10000 with 99.34% 	 Time used:  0.00 sec
2023-03-29 19:52:37,967 		480 of 10000 with 99.38% 	 Time used:  0.00 sec
2023-03-29 19:52:37,969 		504 of 10000 with 99.40% 	 Time used:  0.00 sec
2023-03-29 19:52:37,971 		528 of 10000 with 99.43% 	 Time used:  0.00 sec
2023-03-29 19:52:37,973 		552 of 10000 with 99.46% 	 Time used:  0.00 sec
2023-03-29 19:52:37,975 		576 of 10000 with 99.48% 	 Time used:  0.00 sec
2023-03-29 19:52:37,977 		600 of 10000 with 99.50% 	 Time used:  0.00 sec
2023-03-29 19:52:37,979 		624 of 10000 with 99.52% 	 Time used:  0.00 sec
2023-03-29 19:52:37,981 		648 of 10000 with 99.38% 	 Time used:  0.00 sec
2023-03-29 19:52:37,983 		672 of 10000 with 99.26% 	 Time used:  0.00 sec
2023-03-29 19:52:37,985 		696 of 10000 with 99.14% 	 Time used:  0.00 sec
2023-03-29 19:52:37,987 		720 of 10000 with 99.17% 	 Time used:  0.00 sec
2023-03-29 19:52:37,989 		744 of 10000 with 99.06% 	 Time used:  0.00 sec
2023-03-29 19:52:37,992 		768 of 10000 with 99.09% 	 Time used:  0.00 sec
2023-03-29 19:52:37,994 		792 of 10000 with 99.12% 	 Time used:  0.00 sec
2023-03-29 19:52:37,996 		816 of 10000 with 99.14% 	 Time used:  0.00 sec
2023-03-29 19:52:37,998 		840 of 10000 with 99.17% 	 Time used:  0.00 sec
2023-03-29 19:52:38,000 		864 of 10000 with 99.19% 	 Time used:  0.00 sec
2023-03-29 19:52:38,002 		888 of 10000 with 99.21% 	 Time used:  0.00 sec
2023-03-29 19:52:38,004 		912 of 10000 with 99.23% 	 Time used:  0.00 sec
2023-03-29 19:52:38,006 		936 of 10000 with 99.25% 	 Time used:  0.00 sec
2023-03-29 19:52:38,008 		960 of 10000 with 99.06% 	 Time used:  0.00 sec
2023-03-29 19:52:38,010 		984 of 10000 with 99.09% 	 Time used:  0.00 sec
2023-03-29 19:52:38,012 		1008 of 10000 with 99.11% 	 Time used:  0.00 sec
2023-03-29 19:52:38,014 		1032 of 10000 with 99.03% 	 Time used:  0.00 sec
2023-03-29 19:52:38,016 		1056 of 10000 with 99.05% 	 Time used:  0.00 sec
2023-03-29 19:52:38,019 		1080 of 10000 with 99.07% 	 Time used:  0.00 sec
2023-03-29 19:52:38,021 		1104 of 10000 with 99.09% 	 Time used:  0.00 sec
2023-03-29 19:52:38,023 		1128 of 10000 with 99.11% 	 Time used:  0.00 sec
2023-03-29 19:52:38,025 		1152 of 10000 with 99.13% 	 Time used:  0.00 sec
2023-03-29 19:52:38,027 		1176 of 10000 with 99.15% 	 Time used:  0.00 sec
2023-03-29 19:52:38,029 		1200 of 10000 with 99.17% 	 Time used:  0.00 sec
2023-03-29 19:52:38,031 		1224 of 10000 with 99.18% 	 Time used:  0.00 sec
2023-03-29 19:52:38,033 		1248 of 10000 with 99.04% 	 Time used:  0.00 sec
2023-03-29 19:52:38,035 		1272 of 10000 with 99.06% 	 Time used:  0.00 sec
2023-03-29 19:52:38,037 		1296 of 10000 with 99.07% 	 Time used:  0.00 sec
2023-03-29 19:52:38,040 		1320 of 10000 with 99.09% 	 Time used:  0.00 sec
2023-03-29 19:52:38,042 		1344 of 10000 with 99.11% 	 Time used:  0.00 sec
2023-03-29 19:52:38,044 		1368 of 10000 with 99.05% 	 Time used:  0.00 sec
2023-03-29 19:52:38,046 		1392 of 10000 with 99.07% 	 Time used:  0.00 sec
2023-03-29 19:52:38,048 		1416 of 10000 with 99.01% 	 Time used:  0.00 sec
2023-03-29 19:52:38,050 		1440 of 10000 with 99.03% 	 Time used:  0.00 sec
2023-03-29 19:52:38,052 		1464 of 10000 with 99.04% 	 Time used:  0.00 sec
2023-03-29 19:52:38,054 		1488 of 10000 with 99.06% 	 Time used:  0.00 sec
2023-03-29 19:52:38,057 		1512 of 10000 with 99.07% 	 Time used:  0.00 sec
2023-03-29 19:52:38,059 		1536 of 10000 with 99.09% 	 Time used:  0.00 sec
2023-03-29 19:52:38,061 		1560 of 10000 with 99.10% 	 Time used:  0.00 sec
2023-03-29 19:52:38,063 		1584 of 10000 with 99.12% 	 Time used:  0.00 sec
2023-03-29 19:52:38,065 		1608 of 10000 with 99.13% 	 Time used:  0.00 sec
2023-03-29 19:52:38,067 		1632 of 10000 with 99.08% 	 Time used:  0.00 sec
2023-03-29 19:52:38,070 		1656 of 10000 with 99.09% 	 Time used:  0.00 sec
2023-03-29 19:52:38,072 		1680 of 10000 with 99.11% 	 Time used:  0.00 sec
2023-03-29 19:52:38,074 		1704 of 10000 with 99.12% 	 Time used:  0.00 sec
2023-03-29 19:52:38,076 		1728 of 10000 with 99.07% 	 Time used:  0.00 sec
2023-03-29 19:52:38,078 		1752 of 10000 with 99.03% 	 Time used:  0.00 sec
2023-03-29 19:52:38,080 		1776 of 10000 with 99.04% 	 Time used:  0.00 sec
2023-03-29 19:52:38,082 		1800 of 10000 with 99.06% 	 Time used:  0.00 sec
2023-03-29 19:52:38,084 		1824 of 10000 with 99.07% 	 Time used:  0.00 sec
2023-03-29 19:52:38,087 		1848 of 10000 with 99.08% 	 Time used:  0.00 sec
2023-03-29 19:52:38,089 		1872 of 10000 with 99.09% 	 Time used:  0.00 sec
2023-03-29 19:52:38,091 		1896 of 10000 with 99.10% 	 Time used:  0.00 sec
2023-03-29 19:52:38,093 		1920 of 10000 with 99.06% 	 Time used:  0.00 sec
2023-03-29 19:52:38,095 		1944 of 10000 with 99.07% 	 Time used:  0.00 sec
2023-03-29 19:52:38,097 		1968 of 10000 with 99.09% 	 Time used:  0.00 sec
2023-03-29 19:52:38,099 		1992 of 10000 with 99.10% 	 Time used:  0.00 sec
2023-03-29 19:52:38,101 		2016 of 10000 with 99.11% 	 Time used:  0.00 sec
2023-03-29 19:52:38,104 		2040 of 10000 with 99.07% 	 Time used:  0.00 sec
2023-03-29 19:52:38,106 		2064 of 10000 with 99.08% 	 Time used:  0.00 sec
2023-03-29 19:52:38,108 		2088 of 10000 with 99.04% 	 Time used:  0.00 sec
2023-03-29 19:52:38,110 		2112 of 10000 with 99.05% 	 Time used:  0.00 sec
2023-03-29 19:52:38,112 		2136 of 10000 with 98.97% 	 Time used:  0.00 sec
2023-03-29 19:52:38,114 		2160 of 10000 with 98.98% 	 Time used:  0.00 sec
2023-03-29 19:52:38,116 		2184 of 10000 with 98.95% 	 Time used:  0.00 sec
2023-03-29 19:52:38,119 		2208 of 10000 with 98.96% 	 Time used:  0.00 sec
2023-03-29 19:52:38,121 		2232 of 10000 with 98.97% 	 Time used:  0.00 sec
2023-03-29 19:52:38,123 		2256 of 10000 with 98.98% 	 Time used:  0.00 sec
2023-03-29 19:52:38,125 		2280 of 10000 with 98.95% 	 Time used:  0.00 sec
2023-03-29 19:52:38,127 		2304 of 10000 with 98.87% 	 Time used:  0.00 sec
2023-03-29 19:52:38,129 		2328 of 10000 with 98.88% 	 Time used:  0.00 sec
2023-03-29 19:52:38,131 		2352 of 10000 with 98.85% 	 Time used:  0.00 sec
2023-03-29 19:52:38,133 		2376 of 10000 with 98.86% 	 Time used:  0.00 sec
2023-03-29 19:52:38,136 		2400 of 10000 with 98.88% 	 Time used:  0.00 sec
2023-03-29 19:52:38,138 		2424 of 10000 with 98.84% 	 Time used:  0.00 sec
2023-03-29 19:52:38,140 		2448 of 10000 with 98.86% 	 Time used:  0.00 sec
2023-03-29 19:52:38,142 		2472 of 10000 with 98.79% 	 Time used:  0.00 sec
2023-03-29 19:52:38,144 		2496 of 10000 with 98.80% 	 Time used:  0.00 sec
2023-03-29 19:52:38,146 		2520 of 10000 with 98.81% 	 Time used:  0.00 sec
2023-03-29 19:52:38,148 		2544 of 10000 with 98.82% 	 Time used:  0.00 sec
2023-03-29 19:52:38,151 		2568 of 10000 with 98.83% 	 Time used:  0.00 sec
2023-03-29 19:52:38,153 		2592 of 10000 with 98.80% 	 Time used:  0.00 sec
2023-03-29 19:52:38,155 		2616 of 10000 with 98.78% 	 Time used:  0.00 sec
2023-03-29 19:52:38,157 		2640 of 10000 with 98.79% 	 Time used:  0.00 sec
2023-03-29 19:52:38,159 		2664 of 10000 with 98.76% 	 Time used:  0.00 sec
2023-03-29 19:52:38,161 		2688 of 10000 with 98.77% 	 Time used:  0.00 sec
2023-03-29 19:52:38,163 		2712 of 10000 with 98.78% 	 Time used:  0.00 sec
2023-03-29 19:52:38,166 		2736 of 10000 with 98.79% 	 Time used:  0.00 sec
2023-03-29 19:52:38,168 		2760 of 10000 with 98.80% 	 Time used:  0.00 sec
2023-03-29 19:52:38,170 		2784 of 10000 with 98.78% 	 Time used:  0.00 sec
2023-03-29 19:52:38,172 		2808 of 10000 with 98.79% 	 Time used:  0.00 sec
2023-03-29 19:52:38,174 		2832 of 10000 with 98.80% 	 Time used:  0.00 sec
2023-03-29 19:52:38,176 		2856 of 10000 with 98.81% 	 Time used:  0.00 sec
2023-03-29 19:52:38,178 		2880 of 10000 with 98.82% 	 Time used:  0.00 sec
2023-03-29 19:52:38,180 		2904 of 10000 with 98.83% 	 Time used:  0.00 sec
2023-03-29 19:52:38,183 		2928 of 10000 with 98.80% 	 Time used:  0.00 sec
2023-03-29 19:52:38,185 		2952 of 10000 with 98.78% 	 Time used:  0.00 sec
2023-03-29 19:52:38,187 		2976 of 10000 with 98.79% 	 Time used:  0.00 sec
2023-03-29 19:52:38,189 		3000 of 10000 with 98.80% 	 Time used:  0.00 sec
2023-03-29 19:52:38,191 		3024 of 10000 with 98.81% 	 Time used:  0.00 sec
2023-03-29 19:52:38,193 		3048 of 10000 with 98.82% 	 Time used:  0.00 sec
2023-03-29 19:52:38,195 		3072 of 10000 with 98.83% 	 Time used:  0.00 sec
2023-03-29 19:52:38,197 		3096 of 10000 with 98.80% 	 Time used:  0.00 sec
2023-03-29 19:52:38,200 		3120 of 10000 with 98.81% 	 Time used:  0.00 sec
2023-03-29 19:52:38,202 		3144 of 10000 with 98.82% 	 Time used:  0.00 sec
2023-03-29 19:52:38,204 		3168 of 10000 with 98.83% 	 Time used:  0.00 sec
2023-03-29 19:52:38,206 		3192 of 10000 with 98.84% 	 Time used:  0.00 sec
2023-03-29 19:52:38,208 		3216 of 10000 with 98.85% 	 Time used:  0.00 sec
2023-03-29 19:52:38,210 		3240 of 10000 with 98.86% 	 Time used:  0.00 sec
2023-03-29 19:52:38,212 		3264 of 10000 with 98.87% 	 Time used:  0.00 sec
2023-03-29 19:52:38,215 		3288 of 10000 with 98.87% 	 Time used:  0.00 sec
2023-03-29 19:52:38,217 		3312 of 10000 with 98.88% 	 Time used:  0.00 sec
2023-03-29 19:52:38,219 		3336 of 10000 with 98.89% 	 Time used:  0.00 sec
2023-03-29 19:52:38,221 		3360 of 10000 with 98.90% 	 Time used:  0.00 sec
2023-03-29 19:52:38,223 		3384 of 10000 with 98.91% 	 Time used:  0.00 sec
2023-03-29 19:52:38,225 		3408 of 10000 with 98.91% 	 Time used:  0.00 sec
2023-03-29 19:52:38,227 		3432 of 10000 with 98.89% 	 Time used:  0.00 sec
2023-03-29 19:52:38,229 		3456 of 10000 with 98.90% 	 Time used:  0.00 sec
2023-03-29 19:52:38,232 		3480 of 10000 with 98.91% 	 Time used:  0.00 sec
2023-03-29 19:52:38,234 		3504 of 10000 with 98.92% 	 Time used:  0.00 sec
2023-03-29 19:52:38,236 		3528 of 10000 with 98.92% 	 Time used:  0.00 sec
2023-03-29 19:52:38,238 		3552 of 10000 with 98.90% 	 Time used:  0.00 sec
2023-03-29 19:52:38,240 		3576 of 10000 with 98.91% 	 Time used:  0.00 sec
2023-03-29 19:52:38,242 		3600 of 10000 with 98.92% 	 Time used:  0.00 sec
2023-03-29 19:52:38,244 		3624 of 10000 with 98.92% 	 Time used:  0.00 sec
2023-03-29 19:52:38,247 		3648 of 10000 with 98.93% 	 Time used:  0.00 sec
2023-03-29 19:52:38,249 		3672 of 10000 with 98.94% 	 Time used:  0.00 sec
2023-03-29 19:52:38,251 		3696 of 10000 with 98.94% 	 Time used:  0.00 sec
2023-03-29 19:52:38,253 		3720 of 10000 with 98.95% 	 Time used:  0.00 sec
2023-03-29 19:52:38,255 		3744 of 10000 with 98.93% 	 Time used:  0.00 sec
2023-03-29 19:52:38,257 		3768 of 10000 with 98.91% 	 Time used:  0.00 sec
2023-03-29 19:52:38,259 		3792 of 10000 with 98.92% 	 Time used:  0.00 sec
2023-03-29 19:52:38,261 		3816 of 10000 with 98.90% 	 Time used:  0.00 sec
2023-03-29 19:52:38,264 		3840 of 10000 with 98.88% 	 Time used:  0.00 sec
2023-03-29 19:52:38,266 		3864 of 10000 with 98.89% 	 Time used:  0.00 sec
2023-03-29 19:52:38,268 		3888 of 10000 with 98.89% 	 Time used:  0.00 sec
2023-03-29 19:52:38,270 		3912 of 10000 with 98.90% 	 Time used:  0.00 sec
2023-03-29 19:52:38,272 		3936 of 10000 with 98.91% 	 Time used:  0.00 sec
2023-03-29 19:52:38,274 		3960 of 10000 with 98.91% 	 Time used:  0.00 sec
2023-03-29 19:52:38,276 		3984 of 10000 with 98.92% 	 Time used:  0.00 sec
2023-03-29 19:52:38,278 		4008 of 10000 with 98.90% 	 Time used:  0.00 sec
2023-03-29 19:52:38,280 		4032 of 10000 with 98.91% 	 Time used:  0.00 sec
2023-03-29 19:52:38,283 		4056 of 10000 with 98.92% 	 Time used:  0.00 sec
2023-03-29 19:52:38,285 		4080 of 10000 with 98.90% 	 Time used:  0.00 sec
2023-03-29 19:52:38,287 		4104 of 10000 with 98.90% 	 Time used:  0.00 sec
2023-03-29 19:52:38,289 		4128 of 10000 with 98.91% 	 Time used:  0.00 sec
2023-03-29 19:52:38,291 		4152 of 10000 with 98.92% 	 Time used:  0.00 sec
2023-03-29 19:52:38,293 		4176 of 10000 with 98.92% 	 Time used:  0.00 sec
2023-03-29 19:52:38,295 		4200 of 10000 with 98.90% 	 Time used:  0.00 sec
2023-03-29 19:52:38,297 		4224 of 10000 with 98.86% 	 Time used:  0.00 sec
2023-03-29 19:52:38,300 		4248 of 10000 with 98.87% 	 Time used:  0.00 sec
2023-03-29 19:52:38,302 		4272 of 10000 with 98.88% 	 Time used:  0.00 sec
2023-03-29 19:52:38,304 		4296 of 10000 with 98.86% 	 Time used:  0.00 sec
2023-03-29 19:52:38,306 		4320 of 10000 with 98.87% 	 Time used:  0.00 sec
2023-03-29 19:52:38,308 		4344 of 10000 with 98.87% 	 Time used:  0.00 sec
2023-03-29 19:52:38,310 		4368 of 10000 with 98.88% 	 Time used:  0.00 sec
2023-03-29 19:52:38,312 		4392 of 10000 with 98.88% 	 Time used:  0.00 sec
2023-03-29 19:52:38,314 		4416 of 10000 with 98.89% 	 Time used:  0.00 sec
2023-03-29 19:52:38,317 		4440 of 10000 with 98.90% 	 Time used:  0.00 sec
2023-03-29 19:52:38,319 		4464 of 10000 with 98.88% 	 Time used:  0.00 sec
2023-03-29 19:52:38,321 		4488 of 10000 with 98.89% 	 Time used:  0.00 sec
2023-03-29 19:52:38,323 		4512 of 10000 with 98.87% 	 Time used:  0.00 sec
2023-03-29 19:52:38,325 		4536 of 10000 with 98.88% 	 Time used:  0.00 sec
2023-03-29 19:52:38,327 		4560 of 10000 with 98.86% 	 Time used:  0.00 sec
2023-03-29 19:52:38,329 		4584 of 10000 with 98.87% 	 Time used:  0.00 sec
2023-03-29 19:52:38,331 		4608 of 10000 with 98.87% 	 Time used:  0.00 sec
2023-03-29 19:52:38,333 		4632 of 10000 with 98.88% 	 Time used:  0.00 sec
2023-03-29 19:52:38,335 		4656 of 10000 with 98.88% 	 Time used:  0.00 sec
2023-03-29 19:52:38,338 		4680 of 10000 with 98.89% 	 Time used:  0.00 sec
2023-03-29 19:52:38,340 		4704 of 10000 with 98.89% 	 Time used:  0.00 sec
2023-03-29 19:52:38,342 		4728 of 10000 with 98.90% 	 Time used:  0.00 sec
2023-03-29 19:52:38,344 		4752 of 10000 with 98.88% 	 Time used:  0.00 sec
2023-03-29 19:52:38,346 		4776 of 10000 with 98.87% 	 Time used:  0.00 sec
2023-03-29 19:52:38,348 		4800 of 10000 with 98.88% 	 Time used:  0.00 sec
2023-03-29 19:52:38,350 		4824 of 10000 with 98.88% 	 Time used:  0.00 sec
2023-03-29 19:52:38,352 		4848 of 10000 with 98.89% 	 Time used:  0.00 sec
2023-03-29 19:52:38,354 		4872 of 10000 with 98.89% 	 Time used:  0.00 sec
2023-03-29 19:52:38,357 		4896 of 10000 with 98.88% 	 Time used:  0.00 sec
2023-03-29 19:52:38,359 		4920 of 10000 with 98.88% 	 Time used:  0.00 sec
2023-03-29 19:52:38,361 		4944 of 10000 with 98.89% 	 Time used:  0.00 sec
2023-03-29 19:52:38,363 		4968 of 10000 with 98.89% 	 Time used:  0.00 sec
2023-03-29 19:52:38,365 		4992 of 10000 with 98.90% 	 Time used:  0.00 sec
2023-03-29 19:52:38,367 		5016 of 10000 with 98.90% 	 Time used:  0.00 sec
2023-03-29 19:52:38,369 		5040 of 10000 with 98.91% 	 Time used:  0.00 sec
2023-03-29 19:52:38,371 		5064 of 10000 with 98.91% 	 Time used:  0.00 sec
2023-03-29 19:52:38,374 		5088 of 10000 with 98.92% 	 Time used:  0.00 sec
2023-03-29 19:52:38,376 		5112 of 10000 with 98.92% 	 Time used:  0.00 sec
2023-03-29 19:52:38,378 		5136 of 10000 with 98.93% 	 Time used:  0.00 sec
2023-03-29 19:52:38,380 		5160 of 10000 with 98.93% 	 Time used:  0.00 sec
2023-03-29 19:52:38,382 		5184 of 10000 with 98.94% 	 Time used:  0.00 sec
2023-03-29 19:52:38,384 		5208 of 10000 with 98.94% 	 Time used:  0.00 sec
2023-03-29 19:52:38,386 		5232 of 10000 with 98.95% 	 Time used:  0.00 sec
2023-03-29 19:52:38,388 		5256 of 10000 with 98.95% 	 Time used:  0.00 sec
2023-03-29 19:52:38,390 		5280 of 10000 with 98.96% 	 Time used:  0.00 sec
2023-03-29 19:52:38,392 		5304 of 10000 with 98.96% 	 Time used:  0.00 sec
2023-03-29 19:52:38,395 		5328 of 10000 with 98.97% 	 Time used:  0.00 sec
2023-03-29 19:52:38,397 		5352 of 10000 with 98.97% 	 Time used:  0.00 sec
2023-03-29 19:52:38,399 		5376 of 10000 with 98.98% 	 Time used:  0.00 sec
2023-03-29 19:52:38,401 		5400 of 10000 with 98.98% 	 Time used:  0.00 sec
2023-03-29 19:52:38,403 		5424 of 10000 with 98.99% 	 Time used:  0.00 sec
2023-03-29 19:52:38,405 		5448 of 10000 with 98.99% 	 Time used:  0.00 sec
2023-03-29 19:52:38,407 		5472 of 10000 with 98.99% 	 Time used:  0.00 sec
2023-03-29 19:52:38,409 		5496 of 10000 with 99.00% 	 Time used:  0.00 sec
2023-03-29 19:52:38,411 		5520 of 10000 with 99.00% 	 Time used:  0.00 sec
2023-03-29 19:52:38,414 		5544 of 10000 with 99.01% 	 Time used:  0.00 sec
2023-03-29 19:52:38,416 		5568 of 10000 with 99.01% 	 Time used:  0.00 sec
2023-03-29 19:52:38,418 		5592 of 10000 with 99.02% 	 Time used:  0.00 sec
2023-03-29 19:52:38,420 		5616 of 10000 with 99.02% 	 Time used:  0.00 sec
2023-03-29 19:52:38,422 		5640 of 10000 with 99.02% 	 Time used:  0.00 sec
2023-03-29 19:52:38,424 		5664 of 10000 with 99.01% 	 Time used:  0.00 sec
2023-03-29 19:52:38,427 		5688 of 10000 with 99.02% 	 Time used:  0.00 sec
2023-03-29 19:52:38,429 		5712 of 10000 with 99.02% 	 Time used:  0.00 sec
2023-03-29 19:52:38,431 		5736 of 10000 with 99.02% 	 Time used:  0.00 sec
2023-03-29 19:52:38,433 		5760 of 10000 with 99.03% 	 Time used:  0.00 sec
2023-03-29 19:52:38,435 		5784 of 10000 with 99.03% 	 Time used:  0.00 sec
2023-03-29 19:52:38,437 		5808 of 10000 with 99.04% 	 Time used:  0.00 sec
2023-03-29 19:52:38,439 		5832 of 10000 with 99.04% 	 Time used:  0.00 sec
2023-03-29 19:52:38,441 		5856 of 10000 with 99.04% 	 Time used:  0.00 sec
2023-03-29 19:52:38,443 		5880 of 10000 with 99.05% 	 Time used:  0.00 sec
2023-03-29 19:52:38,446 		5904 of 10000 with 99.05% 	 Time used:  0.00 sec
2023-03-29 19:52:38,448 		5928 of 10000 with 99.06% 	 Time used:  0.00 sec
2023-03-29 19:52:38,450 		5952 of 10000 with 99.04% 	 Time used:  0.00 sec
2023-03-29 19:52:38,452 		5976 of 10000 with 99.05% 	 Time used:  0.00 sec
2023-03-29 19:52:38,454 		6000 of 10000 with 99.05% 	 Time used:  0.00 sec
2023-03-29 19:52:38,456 		6024 of 10000 with 99.05% 	 Time used:  0.00 sec
2023-03-29 19:52:38,458 		6048 of 10000 with 99.06% 	 Time used:  0.00 sec
2023-03-29 19:52:38,460 		6072 of 10000 with 99.06% 	 Time used:  0.00 sec
2023-03-29 19:52:38,462 		6096 of 10000 with 99.06% 	 Time used:  0.00 sec
2023-03-29 19:52:38,465 		6120 of 10000 with 99.07% 	 Time used:  0.00 sec
2023-03-29 19:52:38,467 		6144 of 10000 with 99.07% 	 Time used:  0.00 sec
2023-03-29 19:52:38,469 		6168 of 10000 with 99.08% 	 Time used:  0.00 sec
2023-03-29 19:52:38,471 		6192 of 10000 with 99.08% 	 Time used:  0.00 sec
2023-03-29 19:52:38,473 		6216 of 10000 with 99.08% 	 Time used:  0.00 sec
2023-03-29 19:52:38,475 		6240 of 10000 with 99.09% 	 Time used:  0.00 sec
2023-03-29 19:52:38,477 		6264 of 10000 with 99.09% 	 Time used:  0.00 sec
2023-03-29 19:52:38,479 		6288 of 10000 with 99.09% 	 Time used:  0.00 sec
2023-03-29 19:52:38,482 		6312 of 10000 with 99.10% 	 Time used:  0.00 sec
2023-03-29 19:52:38,484 		6336 of 10000 with 99.10% 	 Time used:  0.00 sec
2023-03-29 19:52:38,486 		6360 of 10000 with 99.10% 	 Time used:  0.00 sec
2023-03-29 19:52:38,488 		6384 of 10000 with 99.11% 	 Time used:  0.00 sec
2023-03-29 19:52:38,490 		6408 of 10000 with 99.11% 	 Time used:  0.00 sec
2023-03-29 19:52:38,492 		6432 of 10000 with 99.11% 	 Time used:  0.00 sec
2023-03-29 19:52:38,494 		6456 of 10000 with 99.12% 	 Time used:  0.00 sec
2023-03-29 19:52:38,496 		6480 of 10000 with 99.12% 	 Time used:  0.00 sec
2023-03-29 19:52:38,498 		6504 of 10000 with 99.12% 	 Time used:  0.00 sec
2023-03-29 19:52:38,501 		6528 of 10000 with 99.13% 	 Time used:  0.00 sec
2023-03-29 19:52:38,503 		6552 of 10000 with 99.13% 	 Time used:  0.00 sec
2023-03-29 19:52:38,505 		6576 of 10000 with 99.10% 	 Time used:  0.00 sec
2023-03-29 19:52:38,507 		6600 of 10000 with 99.09% 	 Time used:  0.00 sec
2023-03-29 19:52:38,509 		6624 of 10000 with 99.09% 	 Time used:  0.00 sec
2023-03-29 19:52:38,511 		6648 of 10000 with 99.10% 	 Time used:  0.00 sec
2023-03-29 19:52:38,513 		6672 of 10000 with 99.10% 	 Time used:  0.00 sec
2023-03-29 19:52:38,515 		6696 of 10000 with 99.10% 	 Time used:  0.00 sec
2023-03-29 19:52:38,517 		6720 of 10000 with 99.11% 	 Time used:  0.00 sec
2023-03-29 19:52:38,520 		6744 of 10000 with 99.11% 	 Time used:  0.00 sec
2023-03-29 19:52:38,522 		6768 of 10000 with 99.11% 	 Time used:  0.00 sec
2023-03-29 19:52:38,524 		6792 of 10000 with 99.12% 	 Time used:  0.00 sec
2023-03-29 19:52:38,526 		6816 of 10000 with 99.12% 	 Time used:  0.00 sec
2023-03-29 19:52:38,528 		6840 of 10000 with 99.12% 	 Time used:  0.00 sec
2023-03-29 19:52:38,530 		6864 of 10000 with 99.13% 	 Time used:  0.00 sec
2023-03-29 19:52:38,533 		6888 of 10000 with 99.13% 	 Time used:  0.00 sec
2023-03-29 19:52:38,535 		6912 of 10000 with 99.13% 	 Time used:  0.00 sec
2023-03-29 19:52:38,537 		6936 of 10000 with 99.13% 	 Time used:  0.00 sec
2023-03-29 19:52:38,539 		6960 of 10000 with 99.14% 	 Time used:  0.00 sec
2023-03-29 19:52:38,541 		6984 of 10000 with 99.14% 	 Time used:  0.00 sec
2023-03-29 19:52:38,543 		7008 of 10000 with 99.14% 	 Time used:  0.00 sec
2023-03-29 19:52:38,545 		7032 of 10000 with 99.15% 	 Time used:  0.00 sec
2023-03-29 19:52:38,547 		7056 of 10000 with 99.15% 	 Time used:  0.00 sec
2023-03-29 19:52:38,550 		7080 of 10000 with 99.15% 	 Time used:  0.00 sec
2023-03-29 19:52:38,552 		7104 of 10000 with 99.16% 	 Time used:  0.00 sec
2023-03-29 19:52:38,554 		7128 of 10000 with 99.16% 	 Time used:  0.00 sec
2023-03-29 19:52:38,556 		7152 of 10000 with 99.16% 	 Time used:  0.00 sec
2023-03-29 19:52:38,558 		7176 of 10000 with 99.16% 	 Time used:  0.00 sec
2023-03-29 19:52:38,560 		7200 of 10000 with 99.17% 	 Time used:  0.00 sec
2023-03-29 19:52:38,562 		7224 of 10000 with 99.17% 	 Time used:  0.00 sec
2023-03-29 19:52:38,564 		7248 of 10000 with 99.17% 	 Time used:  0.00 sec
2023-03-29 19:52:38,567 		7272 of 10000 with 99.17% 	 Time used:  0.00 sec
2023-03-29 19:52:38,569 		7296 of 10000 with 99.18% 	 Time used:  0.00 sec
2023-03-29 19:52:38,571 		7320 of 10000 with 99.18% 	 Time used:  0.00 sec
2023-03-29 19:52:38,573 		7344 of 10000 with 99.18% 	 Time used:  0.00 sec
2023-03-29 19:52:38,575 		7368 of 10000 with 99.19% 	 Time used:  0.00 sec
2023-03-29 19:52:38,577 		7392 of 10000 with 99.19% 	 Time used:  0.00 sec
2023-03-29 19:52:38,579 		7416 of 10000 with 99.19% 	 Time used:  0.00 sec
2023-03-29 19:52:38,582 		7440 of 10000 with 99.18% 	 Time used:  0.00 sec
2023-03-29 19:52:38,584 		7464 of 10000 with 99.18% 	 Time used:  0.00 sec
2023-03-29 19:52:38,586 		7488 of 10000 with 99.19% 	 Time used:  0.00 sec
2023-03-29 19:52:38,588 		7512 of 10000 with 99.19% 	 Time used:  0.00 sec
2023-03-29 19:52:38,590 		7536 of 10000 with 99.19% 	 Time used:  0.00 sec
2023-03-29 19:52:38,592 		7560 of 10000 with 99.19% 	 Time used:  0.00 sec
2023-03-29 19:52:38,594 		7584 of 10000 with 99.20% 	 Time used:  0.00 sec
2023-03-29 19:52:38,596 		7608 of 10000 with 99.20% 	 Time used:  0.00 sec
2023-03-29 19:52:38,598 		7632 of 10000 with 99.20% 	 Time used:  0.00 sec
2023-03-29 19:52:38,601 		7656 of 10000 with 99.20% 	 Time used:  0.00 sec
2023-03-29 19:52:38,603 		7680 of 10000 with 99.21% 	 Time used:  0.00 sec
2023-03-29 19:52:38,605 		7704 of 10000 with 99.21% 	 Time used:  0.00 sec
2023-03-29 19:52:38,607 		7728 of 10000 with 99.21% 	 Time used:  0.00 sec
2023-03-29 19:52:38,609 		7752 of 10000 with 99.21% 	 Time used:  0.00 sec
2023-03-29 19:52:38,611 		7776 of 10000 with 99.22% 	 Time used:  0.00 sec
2023-03-29 19:52:38,613 		7800 of 10000 with 99.22% 	 Time used:  0.00 sec
2023-03-29 19:52:38,615 		7824 of 10000 with 99.22% 	 Time used:  0.00 sec
2023-03-29 19:52:38,618 		7848 of 10000 with 99.22% 	 Time used:  0.00 sec
2023-03-29 19:52:38,620 		7872 of 10000 with 99.23% 	 Time used:  0.00 sec
2023-03-29 19:52:38,622 		7896 of 10000 with 99.23% 	 Time used:  0.00 sec
2023-03-29 19:52:38,624 		7920 of 10000 with 99.23% 	 Time used:  0.00 sec
2023-03-29 19:52:38,626 		7944 of 10000 with 99.23% 	 Time used:  0.00 sec
2023-03-29 19:52:38,628 		7968 of 10000 with 99.23% 	 Time used:  0.00 sec
2023-03-29 19:52:38,630 		7992 of 10000 with 99.24% 	 Time used:  0.00 sec
2023-03-29 19:52:38,632 		8016 of 10000 with 99.24% 	 Time used:  0.00 sec
2023-03-29 19:52:38,635 		8040 of 10000 with 99.24% 	 Time used:  0.00 sec
2023-03-29 19:52:38,637 		8064 of 10000 with 99.24% 	 Time used:  0.00 sec
2023-03-29 19:52:38,639 		8088 of 10000 with 99.25% 	 Time used:  0.00 sec
2023-03-29 19:52:38,641 		8112 of 10000 with 99.25% 	 Time used:  0.00 sec
2023-03-29 19:52:38,643 		8136 of 10000 with 99.25% 	 Time used:  0.00 sec
2023-03-29 19:52:38,645 		8160 of 10000 with 99.25% 	 Time used:  0.00 sec
2023-03-29 19:52:38,647 		8184 of 10000 with 99.25% 	 Time used:  0.00 sec
2023-03-29 19:52:38,649 		8208 of 10000 with 99.26% 	 Time used:  0.00 sec
2023-03-29 19:52:38,652 		8232 of 10000 with 99.26% 	 Time used:  0.00 sec
2023-03-29 19:52:38,654 		8256 of 10000 with 99.26% 	 Time used:  0.00 sec
2023-03-29 19:52:38,656 		8280 of 10000 with 99.26% 	 Time used:  0.00 sec
2023-03-29 19:52:38,658 		8304 of 10000 with 99.27% 	 Time used:  0.00 sec
2023-03-29 19:52:38,660 		8328 of 10000 with 99.26% 	 Time used:  0.00 sec
2023-03-29 19:52:38,662 		8352 of 10000 with 99.26% 	 Time used:  0.00 sec
2023-03-29 19:52:38,664 		8376 of 10000 with 99.26% 	 Time used:  0.00 sec
2023-03-29 19:52:38,667 		8400 of 10000 with 99.25% 	 Time used:  0.00 sec
2023-03-29 19:52:38,669 		8424 of 10000 with 99.25% 	 Time used:  0.00 sec
2023-03-29 19:52:38,671 		8448 of 10000 with 99.25% 	 Time used:  0.00 sec
2023-03-29 19:52:38,673 		8472 of 10000 with 99.26% 	 Time used:  0.00 sec
2023-03-29 19:52:38,675 		8496 of 10000 with 99.26% 	 Time used:  0.00 sec
2023-03-29 19:52:38,677 		8520 of 10000 with 99.26% 	 Time used:  0.00 sec
2023-03-29 19:52:38,679 		8544 of 10000 with 99.25% 	 Time used:  0.00 sec
2023-03-29 19:52:38,682 		8568 of 10000 with 99.25% 	 Time used:  0.00 sec
2023-03-29 19:52:38,684 		8592 of 10000 with 99.26% 	 Time used:  0.00 sec
2023-03-29 19:52:38,686 		8616 of 10000 with 99.26% 	 Time used:  0.00 sec
2023-03-29 19:52:38,688 		8640 of 10000 with 99.26% 	 Time used:  0.00 sec
2023-03-29 19:52:38,690 		8664 of 10000 with 99.26% 	 Time used:  0.00 sec
2023-03-29 19:52:38,692 		8688 of 10000 with 99.26% 	 Time used:  0.00 sec
2023-03-29 19:52:38,694 		8712 of 10000 with 99.27% 	 Time used:  0.00 sec
2023-03-29 19:52:38,696 		8736 of 10000 with 99.27% 	 Time used:  0.00 sec
2023-03-29 19:52:38,699 		8760 of 10000 with 99.27% 	 Time used:  0.00 sec
2023-03-29 19:52:38,701 		8784 of 10000 with 99.27% 	 Time used:  0.00 sec
2023-03-29 19:52:38,703 		8808 of 10000 with 99.27% 	 Time used:  0.00 sec
2023-03-29 19:52:38,705 		8832 of 10000 with 99.28% 	 Time used:  0.00 sec
2023-03-29 19:52:38,707 		8856 of 10000 with 99.28% 	 Time used:  0.00 sec
2023-03-29 19:52:38,709 		8880 of 10000 with 99.28% 	 Time used:  0.00 sec
2023-03-29 19:52:38,711 		8904 of 10000 with 99.28% 	 Time used:  0.00 sec
2023-03-29 19:52:38,713 		8928 of 10000 with 99.28% 	 Time used:  0.00 sec
2023-03-29 19:52:38,716 		8952 of 10000 with 99.29% 	 Time used:  0.00 sec
2023-03-29 19:52:38,718 		8976 of 10000 with 99.29% 	 Time used:  0.00 sec
2023-03-29 19:52:38,720 		9000 of 10000 with 99.29% 	 Time used:  0.00 sec
2023-03-29 19:52:38,722 		9024 of 10000 with 99.29% 	 Time used:  0.00 sec
2023-03-29 19:52:38,724 		9048 of 10000 with 99.29% 	 Time used:  0.00 sec
2023-03-29 19:52:38,726 		9072 of 10000 with 99.29% 	 Time used:  0.00 sec
2023-03-29 19:52:38,728 		9096 of 10000 with 99.30% 	 Time used:  0.00 sec
2023-03-29 19:52:38,730 		9120 of 10000 with 99.30% 	 Time used:  0.00 sec
2023-03-29 19:52:38,733 		9144 of 10000 with 99.30% 	 Time used:  0.00 sec
2023-03-29 19:52:38,735 		9168 of 10000 with 99.30% 	 Time used:  0.00 sec
2023-03-29 19:52:38,737 		9192 of 10000 with 99.30% 	 Time used:  0.00 sec
2023-03-29 19:52:38,739 		9216 of 10000 with 99.31% 	 Time used:  0.00 sec
2023-03-29 19:52:38,741 		9240 of 10000 with 99.31% 	 Time used:  0.00 sec
2023-03-29 19:52:38,743 		9264 of 10000 with 99.31% 	 Time used:  0.00 sec
2023-03-29 19:52:38,746 		9288 of 10000 with 99.31% 	 Time used:  0.00 sec
2023-03-29 19:52:38,748 		9312 of 10000 with 99.31% 	 Time used:  0.00 sec
2023-03-29 19:52:38,750 		9336 of 10000 with 99.31% 	 Time used:  0.00 sec
2023-03-29 19:52:38,752 		9360 of 10000 with 99.32% 	 Time used:  0.00 sec
2023-03-29 19:52:38,754 		9384 of 10000 with 99.32% 	 Time used:  0.00 sec
2023-03-29 19:52:38,756 		9408 of 10000 with 99.32% 	 Time used:  0.00 sec
2023-03-29 19:52:38,758 		9432 of 10000 with 99.32% 	 Time used:  0.00 sec
2023-03-29 19:52:38,760 		9456 of 10000 with 99.32% 	 Time used:  0.00 sec
2023-03-29 19:52:38,763 		9480 of 10000 with 99.32% 	 Time used:  0.00 sec
2023-03-29 19:52:38,765 		9504 of 10000 with 99.33% 	 Time used:  0.00 sec
2023-03-29 19:52:38,767 		9528 of 10000 with 99.33% 	 Time used:  0.00 sec
2023-03-29 19:52:38,769 		9552 of 10000 with 99.32% 	 Time used:  0.00 sec
2023-03-29 19:52:38,771 		9576 of 10000 with 99.32% 	 Time used:  0.00 sec
2023-03-29 19:52:38,773 		9600 of 10000 with 99.32% 	 Time used:  0.00 sec
2023-03-29 19:52:38,775 		9624 of 10000 with 99.31% 	 Time used:  0.00 sec
2023-03-29 19:52:38,778 		9648 of 10000 with 99.32% 	 Time used:  0.00 sec
2023-03-29 19:52:38,780 		9672 of 10000 with 99.32% 	 Time used:  0.00 sec
2023-03-29 19:52:38,782 		9696 of 10000 with 99.31% 	 Time used:  0.00 sec
2023-03-29 19:52:38,784 		9720 of 10000 with 99.31% 	 Time used:  0.00 sec
2023-03-29 19:52:38,786 		9744 of 10000 with 99.30% 	 Time used:  0.00 sec
2023-03-29 19:52:38,788 		9768 of 10000 with 99.30% 	 Time used:  0.00 sec
2023-03-29 19:52:38,790 		9792 of 10000 with 99.31% 	 Time used:  0.00 sec
2023-03-29 19:52:38,793 		9816 of 10000 with 99.31% 	 Time used:  0.00 sec
2023-03-29 19:52:38,795 		9840 of 10000 with 99.31% 	 Time used:  0.00 sec
2023-03-29 19:52:38,797 		9864 of 10000 with 99.31% 	 Time used:  0.00 sec
2023-03-29 19:52:38,799 		9888 of 10000 with 99.31% 	 Time used:  0.00 sec
2023-03-29 19:52:38,801 		9912 of 10000 with 99.31% 	 Time used:  0.00 sec
2023-03-29 19:52:38,803 		9936 of 10000 with 99.32% 	 Time used:  0.00 sec
2023-03-29 19:52:38,805 		9960 of 10000 with 99.32% 	 Time used:  0.00 sec
2023-03-29 19:52:38,807 		9984 of 10000 with 99.32% 	 Time used:  0.00 sec
2023-03-29 19:52:38,809 		10000 of 10000 with 99.32% 	 Time used:  0.00 sec
2023-03-29 19:52:38,810 
2023-03-29 19:52:38,811 			Learning rate: weights:   1.000e-03    
2023-03-29 19:52:38,811 			Last test performance: 99.32%
2023-03-29 19:52:38,811 ----------------
2023-03-29 19:52:38,877   17  =>  0    		Training 486 pattern with 98.33% 	Forward time: 	 0.05 sec
2023-03-29 19:52:38,877 			Loss:    1.872e-03    			Backward time: 	 0.01 sec 
2023-03-29 19:52:38,920 			Learning rate: weights:   1.000e-03    
2023-03-29 19:52:38,920 			Last test performance: 99.32%
2023-03-29 19:52:38,920 ----------------
2023-03-29 19:52:39,004   17  =>  1    		Training 486 pattern with 98.54% 	Forward time: 	 0.07 sec
2023-03-29 19:52:39,004 			Loss:    1.413e-03    			Backward time: 	 0.01 sec 
2023-03-29 19:52:39,089 			Learning rate: weights:   1.000e-03    
2023-03-29 19:52:39,089 			Last test performance: 99.32%
2023-03-29 19:52:39,089 ----------------
2023-03-29 19:52:39,172   17  =>  2    		Training 486 pattern with 99.17% 	Forward time: 	 0.07 sec
2023-03-29 19:52:39,172 			Loss:    8.459e-04    			Backward time: 	 0.01 sec 
2023-03-29 19:52:39,258 			Learning rate: weights:   1.000e-03    
2023-03-29 19:52:39,258 			Last test performance: 99.32%
2023-03-29 19:52:39,258 ----------------
2023-03-29 19:52:39,344   17  =>  3    		Training 486 pattern with 98.33% 	Forward time: 	 0.07 sec
2023-03-29 19:52:39,344 			Loss:    2.269e-03    			Backward time: 	 0.01 sec 
2023-03-29 19:52:39,425 			Learning rate: weights:   1.000e-03    
2023-03-29 19:52:39,425 			Last test performance: 99.32%
2023-03-29 19:52:39,425 ----------------
2023-03-29 19:52:39,509   17  =>  4    		Training 486 pattern with 98.54% 	Forward time: 	 0.07 sec
2023-03-29 19:52:39,509 			Loss:    1.340e-03    			Backward time: 	 0.01 sec 
2023-03-29 19:52:39,620 			Learning rate: weights:   1.000e-03    
2023-03-29 19:52:39,620 			Last test performance: 99.32%
2023-03-29 19:52:39,620 ----------------
2023-03-29 19:52:39,705   17  =>  5    		Training 486 pattern with 99.58% 	Forward time: 	 0.07 sec
2023-03-29 19:52:39,705 			Loss:    9.537e-04    			Backward time: 	 0.01 sec 
2023-03-29 19:52:39,811 			Learning rate: weights:   1.000e-03    
2023-03-29 19:52:39,811 			Last test performance: 99.32%
2023-03-29 19:52:39,811 ----------------
2023-03-29 19:52:39,897   17  =>  6    		Training 486 pattern with 99.38% 	Forward time: 	 0.07 sec
2023-03-29 19:52:39,897 			Loss:    1.384e-03    			Backward time: 	 0.01 sec 
2023-03-29 19:52:39,989 			Learning rate: weights:   1.000e-03    
2023-03-29 19:52:39,989 			Last test performance: 99.32%
2023-03-29 19:52:39,989 ----------------
2023-03-29 19:52:40,073   17  =>  7    		Training 486 pattern with 99.79% 	Forward time: 	 0.07 sec
2023-03-29 19:52:40,073 			Loss:    4.741e-04    			Backward time: 	 0.01 sec 
2023-03-29 19:52:40,219 			Learning rate: weights:   1.000e-03    
2023-03-29 19:52:40,219 			Last test performance: 99.32%
2023-03-29 19:52:40,219 ----------------
2023-03-29 19:52:40,304   17  =>  8    		Training 486 pattern with 99.38% 	Forward time: 	 0.07 sec
2023-03-29 19:52:40,304 			Loss:    6.128e-04    			Backward time: 	 0.01 sec 
2023-03-29 19:52:40,380 			Learning rate: weights:   1.000e-03    
2023-03-29 19:52:40,380 			Last test performance: 99.32%
2023-03-29 19:52:40,380 ----------------
2023-03-29 19:52:40,463   17  =>  9    		Training 486 pattern with 98.54% 	Forward time: 	 0.07 sec
2023-03-29 19:52:40,464 			Loss:    1.754e-03    			Backward time: 	 0.01 sec 
2023-03-29 19:52:40,596 			Learning rate: weights:   1.000e-03    
2023-03-29 19:52:40,596 			Last test performance: 99.32%
2023-03-29 19:52:40,596 ----------------
2023-03-29 19:52:40,680   17  =>  10   		Training 486 pattern with 98.96% 	Forward time: 	 0.07 sec
2023-03-29 19:52:40,680 			Loss:    1.303e-03    			Backward time: 	 0.01 sec 
2023-03-29 19:52:40,741 			Learning rate: weights:   1.000e-03    
2023-03-29 19:52:40,741 			Last test performance: 99.32%
2023-03-29 19:52:40,742 ----------------
2023-03-29 19:52:40,829   17  =>  11   		Training 486 pattern with 98.54% 	Forward time: 	 0.07 sec
2023-03-29 19:52:40,829 			Loss:    2.212e-03    			Backward time: 	 0.01 sec 
2023-03-29 19:52:40,957 			Learning rate: weights:   1.000e-03    
2023-03-29 19:52:40,957 			Last test performance: 99.32%
2023-03-29 19:52:40,957 ----------------
2023-03-29 19:52:41,039   17  =>  12   		Training 486 pattern with 98.75% 	Forward time: 	 0.07 sec
2023-03-29 19:52:41,039 			Loss:    1.464e-03    			Backward time: 	 0.01 sec 
2023-03-29 19:52:41,094 			Learning rate: weights:   1.000e-03    
2023-03-29 19:52:41,094 			Last test performance: 99.32%
2023-03-29 19:52:41,094 ----------------
2023-03-29 19:52:41,181   17  =>  13   		Training 486 pattern with 98.75% 	Forward time: 	 0.07 sec
2023-03-29 19:52:41,181 			Loss:    1.587e-03    			Backward time: 	 0.01 sec 
2023-03-29 19:52:41,327 			Learning rate: weights:   1.000e-03    
2023-03-29 19:52:41,327 			Last test performance: 99.32%
2023-03-29 19:52:41,327 ----------------
2023-03-29 19:52:41,413   17  =>  14   		Training 486 pattern with 99.38% 	Forward time: 	 0.07 sec
2023-03-29 19:52:41,413 			Loss:    4.465e-04    			Backward time: 	 0.01 sec 
2023-03-29 19:52:41,658 			Learning rate: weights:   1.000e-03    
2023-03-29 19:52:41,658 			Last test performance: 99.32%
2023-03-29 19:52:41,658 ----------------
2023-03-29 19:52:41,743   17  =>  15   		Training 486 pattern with 98.96% 	Forward time: 	 0.07 sec
2023-03-29 19:52:41,743 			Loss:    9.864e-04    			Backward time: 	 0.01 sec 
2023-03-29 19:52:42,079 			Learning rate: weights:   1.000e-03    
2023-03-29 19:52:42,080 			Last test performance: 99.32%
2023-03-29 19:52:42,080 ----------------
2023-03-29 19:52:42,164   17  =>  16   		Training 486 pattern with 99.38% 	Forward time: 	 0.07 sec
2023-03-29 19:52:42,164 			Loss:    8.541e-04    			Backward time: 	 0.01 sec 
2023-03-29 19:52:42,325 			Learning rate: weights:   1.000e-03    
2023-03-29 19:52:42,325 			Last test performance: 99.32%
2023-03-29 19:52:42,326 ----------------
2023-03-29 19:52:42,411   17  =>  17   		Training 486 pattern with 98.96% 	Forward time: 	 0.07 sec
2023-03-29 19:52:42,411 			Loss:    8.529e-04    			Backward time: 	 0.01 sec 
2023-03-29 19:52:42,609 			Learning rate: weights:   1.000e-03    
2023-03-29 19:52:42,609 			Last test performance: 99.32%
2023-03-29 19:52:42,609 ----------------
2023-03-29 19:52:42,694   17  =>  18   		Training 486 pattern with 98.96% 	Forward time: 	 0.07 sec
2023-03-29 19:52:42,695 			Loss:    8.634e-04    			Backward time: 	 0.01 sec 
2023-03-29 19:52:43,017 			Learning rate: weights:   1.000e-03    
2023-03-29 19:52:43,017 			Last test performance: 99.32%
2023-03-29 19:52:43,017 ----------------
2023-03-29 19:52:43,101   17  =>  19   		Training 486 pattern with 98.96% 	Forward time: 	 0.07 sec
2023-03-29 19:52:43,101 			Loss:    1.308e-03    			Backward time: 	 0.01 sec 
2023-03-29 19:52:43,815 			Learning rate: weights:   1.000e-03    
2023-03-29 19:52:43,815 			Last test performance: 99.32%
2023-03-29 19:52:43,815 ----------------
2023-03-29 19:52:43,899   17  =>  20   		Training 486 pattern with 99.17% 	Forward time: 	 0.07 sec
2023-03-29 19:52:43,899 			Loss:    1.185e-03    			Backward time: 	 0.01 sec 
2023-03-29 19:52:44,186 			Learning rate: weights:   1.000e-03    
2023-03-29 19:52:44,187 			Last test performance: 99.32%
2023-03-29 19:52:44,187 ----------------
2023-03-29 19:52:44,271   17  =>  21   		Training 486 pattern with 99.58% 	Forward time: 	 0.07 sec
2023-03-29 19:52:44,271 			Loss:    8.657e-04    			Backward time: 	 0.01 sec 
2023-03-29 19:52:44,407 			Learning rate: weights:   1.000e-03    
2023-03-29 19:52:44,407 			Last test performance: 99.32%
2023-03-29 19:52:44,408 ----------------
2023-03-29 19:52:44,492   17  =>  22   		Training 486 pattern with 99.38% 	Forward time: 	 0.07 sec
2023-03-29 19:52:44,492 			Loss:    7.949e-04    			Backward time: 	 0.01 sec 
2023-03-29 19:52:44,733 			Learning rate: weights:   1.000e-03    
2023-03-29 19:52:44,733 			Last test performance: 99.32%
2023-03-29 19:52:44,733 ----------------
2023-03-29 19:52:44,818   17  =>  23   		Training 486 pattern with 99.38% 	Forward time: 	 0.07 sec
2023-03-29 19:52:44,818 			Loss:    7.456e-04    			Backward time: 	 0.01 sec 
2023-03-29 19:52:45,081 			Learning rate: weights:   1.000e-03    
2023-03-29 19:52:45,081 			Last test performance: 99.32%
2023-03-29 19:52:45,081 ----------------
2023-03-29 19:52:45,166   17  =>  24   		Training 486 pattern with 98.96% 	Forward time: 	 0.07 sec
2023-03-29 19:52:45,166 			Loss:    8.962e-04    			Backward time: 	 0.01 sec 
2023-03-29 19:52:45,296 			Learning rate: weights:   1.000e-03    
2023-03-29 19:52:45,297 			Last test performance: 99.32%
2023-03-29 19:52:45,297 ----------------
2023-03-29 19:52:45,381   17  =>  25   		Training 486 pattern with 99.17% 	Forward time: 	 0.07 sec
2023-03-29 19:52:45,381 			Loss:    1.157e-03    			Backward time: 	 0.01 sec 
2023-03-29 19:52:45,646 			Learning rate: weights:   1.000e-03    
2023-03-29 19:52:45,646 			Last test performance: 99.32%
2023-03-29 19:52:45,646 ----------------
2023-03-29 19:52:45,730   17  =>  26   		Training 486 pattern with 99.58% 	Forward time: 	 0.07 sec
2023-03-29 19:52:45,730 			Loss:    4.292e-04    			Backward time: 	 0.01 sec 
2023-03-29 19:52:45,867 			Learning rate: weights:   1.000e-03    
2023-03-29 19:52:45,867 			Last test performance: 99.32%
2023-03-29 19:52:45,867 ----------------
2023-03-29 19:52:45,952   17  =>  27   		Training 486 pattern with 98.75% 	Forward time: 	 0.07 sec
2023-03-29 19:52:45,952 			Loss:    1.410e-03    			Backward time: 	 0.01 sec 
2023-03-29 19:52:46,064 			Learning rate: weights:   1.000e-03    
2023-03-29 19:52:46,065 			Last test performance: 99.32%
2023-03-29 19:52:46,065 ----------------
2023-03-29 19:52:46,147   17  =>  28   		Training 486 pattern with 99.79% 	Forward time: 	 0.07 sec
2023-03-29 19:52:46,147 			Loss:    5.064e-04    			Backward time: 	 0.01 sec 
2023-03-29 19:52:46,261 			Learning rate: weights:   1.000e-03    
2023-03-29 19:52:46,262 			Last test performance: 99.32%
2023-03-29 19:52:46,262 ----------------
2023-03-29 19:52:46,346   17  =>  29   		Training 486 pattern with 98.96% 	Forward time: 	 0.07 sec
2023-03-29 19:52:46,346 			Loss:    1.398e-03    			Backward time: 	 0.01 sec 
2023-03-29 19:52:46,485 			Learning rate: weights:   1.000e-03    
2023-03-29 19:52:46,485 			Last test performance: 99.32%
2023-03-29 19:52:46,485 ----------------
2023-03-29 19:52:46,570   17  =>  30   		Training 486 pattern with 99.58% 	Forward time: 	 0.07 sec
2023-03-29 19:52:46,570 			Loss:    5.052e-04    			Backward time: 	 0.01 sec 
2023-03-29 19:52:46,705 			Learning rate: weights:   1.000e-03    
2023-03-29 19:52:46,705 			Last test performance: 99.32%
2023-03-29 19:52:46,705 ----------------
2023-03-29 19:52:46,790   17  =>  31   		Training 486 pattern with 98.12% 	Forward time: 	 0.07 sec
2023-03-29 19:52:46,790 			Loss:    1.972e-03    			Backward time: 	 0.01 sec 
2023-03-29 19:52:46,945 			Learning rate: weights:   1.000e-03    
2023-03-29 19:52:46,946 			Last test performance: 99.32%
2023-03-29 19:52:46,946 ----------------
2023-03-29 19:52:47,030   17  =>  32   		Training 486 pattern with 99.17% 	Forward time: 	 0.07 sec
2023-03-29 19:52:47,030 			Loss:    1.474e-03    			Backward time: 	 0.01 sec 
2023-03-29 19:52:47,172 			Learning rate: weights:   1.000e-03    
2023-03-29 19:52:47,172 			Last test performance: 99.32%
2023-03-29 19:52:47,172 ----------------
2023-03-29 19:52:47,257   17  =>  33   		Training 486 pattern with 99.58% 	Forward time: 	 0.07 sec
2023-03-29 19:52:47,257 			Loss:    4.450e-04    			Backward time: 	 0.01 sec 
2023-03-29 19:52:47,386 			Learning rate: weights:   1.000e-03    
2023-03-29 19:52:47,386 			Last test performance: 99.32%
2023-03-29 19:52:47,386 ----------------
2023-03-29 19:52:47,472   17  =>  34   		Training 486 pattern with 99.58% 	Forward time: 	 0.07 sec
2023-03-29 19:52:47,472 			Loss:    6.495e-04    			Backward time: 	 0.01 sec 
2023-03-29 19:52:47,700 			Learning rate: weights:   1.000e-03    
2023-03-29 19:52:47,700 			Last test performance: 99.32%
2023-03-29 19:52:47,700 ----------------
2023-03-29 19:52:47,785   17  =>  35   		Training 486 pattern with 98.96% 	Forward time: 	 0.07 sec
2023-03-29 19:52:47,785 			Loss:    1.566e-03    			Backward time: 	 0.01 sec 
2023-03-29 19:52:47,868 			Learning rate: weights:   1.000e-03    
2023-03-29 19:52:47,869 			Last test performance: 99.32%
2023-03-29 19:52:47,869 ----------------
2023-03-29 19:52:47,955   17  =>  36   		Training 486 pattern with 99.58% 	Forward time: 	 0.07 sec
2023-03-29 19:52:47,955 			Loss:    6.489e-04    			Backward time: 	 0.01 sec 
2023-03-29 19:52:48,070 			Learning rate: weights:   1.000e-03    
2023-03-29 19:52:48,070 			Last test performance: 99.32%
2023-03-29 19:52:48,070 ----------------
2023-03-29 19:52:48,147   17  =>  37   		Training 486 pattern with 99.38% 	Forward time: 	 0.07 sec
2023-03-29 19:52:48,147 			Loss:    1.030e-03    			Backward time: 	 0.01 sec 
2023-03-29 19:52:48,269 			Learning rate: weights:   1.000e-03    
2023-03-29 19:52:48,270 			Last test performance: 99.32%
2023-03-29 19:52:48,270 ----------------
2023-03-29 19:52:48,354   17  =>  38   		Training 486 pattern with 99.79% 	Forward time: 	 0.07 sec
2023-03-29 19:52:48,354 			Loss:    6.873e-04    			Backward time: 	 0.01 sec 
2023-03-29 19:52:48,538 			Learning rate: weights:   1.000e-03    
2023-03-29 19:52:48,538 			Last test performance: 99.32%
2023-03-29 19:52:48,539 ----------------
2023-03-29 19:52:48,624   17  =>  39   		Training 486 pattern with 98.75% 	Forward time: 	 0.07 sec
2023-03-29 19:52:48,624 			Loss:    1.691e-03    			Backward time: 	 0.01 sec 
2023-03-29 19:52:49,319 			Learning rate: weights:   1.000e-03    
2023-03-29 19:52:49,319 			Last test performance: 99.32%
2023-03-29 19:52:49,320 ----------------
2023-03-29 19:52:49,404   17  =>  40   		Training 486 pattern with 99.58% 	Forward time: 	 0.07 sec
2023-03-29 19:52:49,404 			Loss:    5.899e-04    			Backward time: 	 0.01 sec 
2023-03-29 19:52:49,507 			Learning rate: weights:   1.000e-03    
2023-03-29 19:52:49,507 			Last test performance: 99.32%
2023-03-29 19:52:49,507 ----------------
2023-03-29 19:52:49,592   17  =>  41   		Training 486 pattern with 99.17% 	Forward time: 	 0.07 sec
2023-03-29 19:52:49,592 			Loss:    1.979e-03    			Backward time: 	 0.01 sec 
2023-03-29 19:52:49,860 			Learning rate: weights:   1.000e-03    
2023-03-29 19:52:49,860 			Last test performance: 99.32%
2023-03-29 19:52:49,860 ----------------
2023-03-29 19:52:49,945   17  =>  42   		Training 486 pattern with 98.54% 	Forward time: 	 0.07 sec
2023-03-29 19:52:49,945 			Loss:    1.744e-03    			Backward time: 	 0.01 sec 
2023-03-29 19:52:50,105 			Learning rate: weights:   1.000e-03    
2023-03-29 19:52:50,105 			Last test performance: 99.32%
2023-03-29 19:52:50,105 ----------------
2023-03-29 19:52:50,191   17  =>  43   		Training 486 pattern with 99.17% 	Forward time: 	 0.07 sec
2023-03-29 19:52:50,191 			Loss:    8.629e-04    			Backward time: 	 0.01 sec 
2023-03-29 19:52:50,429 			Learning rate: weights:   1.000e-03    
2023-03-29 19:52:50,429 			Last test performance: 99.32%
2023-03-29 19:52:50,429 ----------------
2023-03-29 19:52:50,514   17  =>  44   		Training 486 pattern with 99.38% 	Forward time: 	 0.07 sec
2023-03-29 19:52:50,514 			Loss:    6.161e-04    			Backward time: 	 0.01 sec 
2023-03-29 19:52:50,610 			Learning rate: weights:   1.000e-03    
2023-03-29 19:52:50,610 			Last test performance: 99.32%
2023-03-29 19:52:50,610 ----------------
2023-03-29 19:52:50,693   17  =>  45   		Training 486 pattern with 99.58% 	Forward time: 	 0.07 sec
2023-03-29 19:52:50,693 			Loss:    6.293e-04    			Backward time: 	 0.01 sec 
2023-03-29 19:52:50,831 			Learning rate: weights:   1.000e-03    
2023-03-29 19:52:50,831 			Last test performance: 99.32%
2023-03-29 19:52:50,831 ----------------
2023-03-29 19:52:50,916   17  =>  46   		Training 486 pattern with 98.96% 	Forward time: 	 0.07 sec
2023-03-29 19:52:50,916 			Loss:    1.191e-03    			Backward time: 	 0.01 sec 
2023-03-29 19:52:50,969 			Learning rate: weights:   1.000e-03    
2023-03-29 19:52:50,969 			Last test performance: 99.32%
2023-03-29 19:52:50,969 ----------------
2023-03-29 19:52:51,053   17  =>  47   		Training 486 pattern with 99.58% 	Forward time: 	 0.07 sec
2023-03-29 19:52:51,053 			Loss:    4.867e-04    			Backward time: 	 0.01 sec 
2023-03-29 19:52:51,167 			Learning rate: weights:   1.000e-03    
2023-03-29 19:52:51,167 			Last test performance: 99.32%
2023-03-29 19:52:51,167 ----------------
2023-03-29 19:52:51,251   17  =>  48   		Training 486 pattern with 99.38% 	Forward time: 	 0.07 sec
2023-03-29 19:52:51,251 			Loss:    6.029e-04    			Backward time: 	 0.01 sec 
2023-03-29 19:52:51,366 			Learning rate: weights:   1.000e-03    
2023-03-29 19:52:51,367 			Last test performance: 99.32%
2023-03-29 19:52:51,367 ----------------
2023-03-29 19:52:51,451   17  =>  49   		Training 486 pattern with 99.58% 	Forward time: 	 0.07 sec
2023-03-29 19:52:51,451 			Loss:    8.504e-04    			Backward time: 	 0.01 sec 
2023-03-29 19:52:51,585 			Learning rate: weights:   1.000e-03    
2023-03-29 19:52:51,585 			Last test performance: 99.32%
2023-03-29 19:52:51,585 ----------------
2023-03-29 19:52:51,668   17  =>  50   		Training 486 pattern with 99.58% 	Forward time: 	 0.07 sec
2023-03-29 19:52:51,668 			Loss:    4.384e-04    			Backward time: 	 0.01 sec 
2023-03-29 19:52:51,792 			Learning rate: weights:   1.000e-03    
2023-03-29 19:52:51,792 			Last test performance: 99.32%
2023-03-29 19:52:51,792 ----------------
2023-03-29 19:52:51,875   17  =>  51   		Training 486 pattern with 99.17% 	Forward time: 	 0.07 sec
2023-03-29 19:52:51,875 			Loss:    9.227e-04    			Backward time: 	 0.01 sec 
2023-03-29 19:52:51,989 			Learning rate: weights:   1.000e-03    
2023-03-29 19:52:51,989 			Last test performance: 99.32%
2023-03-29 19:52:51,989 ----------------
2023-03-29 19:52:52,074   17  =>  52   		Training 486 pattern with 99.17% 	Forward time: 	 0.07 sec
2023-03-29 19:52:52,074 			Loss:    1.201e-03    			Backward time: 	 0.01 sec 
2023-03-29 19:52:52,174 			Learning rate: weights:   1.000e-03    
2023-03-29 19:52:52,174 			Last test performance: 99.32%
2023-03-29 19:52:52,174 ----------------
2023-03-29 19:52:52,257   17  =>  53   		Training 486 pattern with 99.38% 	Forward time: 	 0.07 sec
2023-03-29 19:52:52,257 			Loss:    1.133e-03    			Backward time: 	 0.01 sec 
2023-03-29 19:52:52,365 			Learning rate: weights:   1.000e-03    
2023-03-29 19:52:52,365 			Last test performance: 99.32%
2023-03-29 19:52:52,365 ----------------
2023-03-29 19:52:52,447   17  =>  54   		Training 486 pattern with 98.75% 	Forward time: 	 0.07 sec
2023-03-29 19:52:52,447 			Loss:    1.350e-03    			Backward time: 	 0.01 sec 
2023-03-29 19:52:52,594 			Learning rate: weights:   1.000e-03    
2023-03-29 19:52:52,594 			Last test performance: 99.32%
2023-03-29 19:52:52,594 ----------------
2023-03-29 19:52:52,679   17  =>  55   		Training 486 pattern with 99.17% 	Forward time: 	 0.07 sec
2023-03-29 19:52:52,679 			Loss:    1.197e-03    			Backward time: 	 0.01 sec 
2023-03-29 19:52:52,814 			Learning rate: weights:   1.000e-03    
2023-03-29 19:52:52,814 			Last test performance: 99.32%
2023-03-29 19:52:52,814 ----------------
2023-03-29 19:52:52,899   17  =>  56   		Training 486 pattern with 98.96% 	Forward time: 	 0.07 sec
2023-03-29 19:52:52,899 			Loss:    9.185e-04    			Backward time: 	 0.01 sec 
2023-03-29 19:52:53,156 			Learning rate: weights:   1.000e-03    
2023-03-29 19:52:53,156 			Last test performance: 99.32%
2023-03-29 19:52:53,156 ----------------
2023-03-29 19:52:53,241   17  =>  57   		Training 486 pattern with 99.17% 	Forward time: 	 0.07 sec
2023-03-29 19:52:53,241 			Loss:    8.192e-04    			Backward time: 	 0.01 sec 
2023-03-29 19:52:53,345 			Learning rate: weights:   1.000e-03    
2023-03-29 19:52:53,345 			Last test performance: 99.32%
2023-03-29 19:52:53,346 ----------------
2023-03-29 19:52:53,429   17  =>  58   		Training 486 pattern with 98.33% 	Forward time: 	 0.07 sec
2023-03-29 19:52:53,429 			Loss:    3.212e-03    			Backward time: 	 0.01 sec 
2023-03-29 19:52:53,565 			Learning rate: weights:   1.000e-03    
2023-03-29 19:52:53,565 			Last test performance: 99.32%
2023-03-29 19:52:53,565 ----------------
2023-03-29 19:52:53,649   17  =>  59   		Training 486 pattern with 98.96% 	Forward time: 	 0.07 sec
2023-03-29 19:52:53,649 			Loss:    1.970e-03    			Backward time: 	 0.01 sec 
2023-03-29 19:52:53,796 			Learning rate: weights:   1.000e-03    
2023-03-29 19:52:53,797 			Last test performance: 99.32%
2023-03-29 19:52:53,797 ----------------
2023-03-29 19:52:53,882   17  =>  60   		Training 486 pattern with 99.38% 	Forward time: 	 0.07 sec
2023-03-29 19:52:53,882 			Loss:    8.684e-04    			Backward time: 	 0.01 sec 
2023-03-29 19:52:53,997 			Learning rate: weights:   1.000e-03    
2023-03-29 19:52:53,997 			Last test performance: 99.32%
2023-03-29 19:52:53,997 ----------------
2023-03-29 19:52:54,079   17  =>  61   		Training 486 pattern with 99.17% 	Forward time: 	 0.07 sec
2023-03-29 19:52:54,079 			Loss:    1.384e-03    			Backward time: 	 0.01 sec 
2023-03-29 19:52:54,296 			Learning rate: weights:   1.000e-03    
2023-03-29 19:52:54,296 			Last test performance: 99.32%
2023-03-29 19:52:54,296 ----------------
2023-03-29 19:52:54,381   17  =>  62   		Training 486 pattern with 98.54% 	Forward time: 	 0.07 sec
2023-03-29 19:52:54,381 			Loss:    2.145e-03    			Backward time: 	 0.01 sec 
2023-03-29 19:52:54,888 			Learning rate: weights:   1.000e-03    
2023-03-29 19:52:54,888 			Last test performance: 99.32%
2023-03-29 19:52:54,888 ----------------
2023-03-29 19:52:54,972   17  =>  63   		Training 486 pattern with 99.38% 	Forward time: 	 0.07 sec
2023-03-29 19:52:54,972 			Loss:    1.510e-03    			Backward time: 	 0.01 sec 
2023-03-29 19:52:55,225 			Learning rate: weights:   1.000e-03    
2023-03-29 19:52:55,226 			Last test performance: 99.32%
2023-03-29 19:52:55,226 ----------------
2023-03-29 19:52:55,310   17  =>  64   		Training 486 pattern with 98.75% 	Forward time: 	 0.07 sec
2023-03-29 19:52:55,310 			Loss:    1.137e-03    			Backward time: 	 0.01 sec 
2023-03-29 19:52:55,428 			Learning rate: weights:   1.000e-03    
2023-03-29 19:52:55,429 			Last test performance: 99.32%
2023-03-29 19:52:55,429 ----------------
2023-03-29 19:52:55,511   17  =>  65   		Training 486 pattern with 99.58% 	Forward time: 	 0.07 sec
2023-03-29 19:52:55,511 			Loss:    5.038e-04    			Backward time: 	 0.01 sec 
2023-03-29 19:52:55,696 			Learning rate: weights:   1.000e-03    
2023-03-29 19:52:55,696 			Last test performance: 99.32%
2023-03-29 19:52:55,697 ----------------
2023-03-29 19:52:55,782   17  =>  66   		Training 486 pattern with 99.17% 	Forward time: 	 0.07 sec
2023-03-29 19:52:55,782 			Loss:    8.779e-04    			Backward time: 	 0.01 sec 
2023-03-29 19:52:55,902 			Learning rate: weights:   1.000e-03    
2023-03-29 19:52:55,902 			Last test performance: 99.32%
2023-03-29 19:52:55,902 ----------------
2023-03-29 19:52:55,986   17  =>  67   		Training 486 pattern with 98.54% 	Forward time: 	 0.07 sec
2023-03-29 19:52:55,986 			Loss:    1.500e-03    			Backward time: 	 0.01 sec 
2023-03-29 19:52:56,137 			Learning rate: weights:   1.000e-03    
2023-03-29 19:52:56,137 			Last test performance: 99.32%
2023-03-29 19:52:56,137 ----------------
2023-03-29 19:52:56,222   17  =>  68   		Training 486 pattern with 99.79% 	Forward time: 	 0.07 sec
2023-03-29 19:52:56,222 			Loss:    4.205e-04    			Backward time: 	 0.01 sec 
2023-03-29 19:52:56,390 			Learning rate: weights:   1.000e-03    
2023-03-29 19:52:56,391 			Last test performance: 99.32%
2023-03-29 19:52:56,391 ----------------
2023-03-29 19:52:56,475   17  =>  69   		Training 486 pattern with 99.38% 	Forward time: 	 0.07 sec
2023-03-29 19:52:56,475 			Loss:    9.602e-04    			Backward time: 	 0.01 sec 
2023-03-29 19:52:56,584 			Learning rate: weights:   1.000e-03    
2023-03-29 19:52:56,584 			Last test performance: 99.32%
2023-03-29 19:52:56,585 ----------------
2023-03-29 19:52:56,669   17  =>  70   		Training 486 pattern with 99.38% 	Forward time: 	 0.07 sec
2023-03-29 19:52:56,669 			Loss:    6.859e-04    			Backward time: 	 0.01 sec 
2023-03-29 19:52:56,793 			Learning rate: weights:   1.000e-03    
2023-03-29 19:52:56,793 			Last test performance: 99.32%
2023-03-29 19:52:56,793 ----------------
2023-03-29 19:52:56,873   17  =>  71   		Training 486 pattern with 99.17% 	Forward time: 	 0.07 sec
2023-03-29 19:52:56,873 			Loss:    8.879e-04    			Backward time: 	 0.01 sec 
2023-03-29 19:52:57,003 			Learning rate: weights:   1.000e-03    
2023-03-29 19:52:57,004 			Last test performance: 99.32%
2023-03-29 19:52:57,004 ----------------
2023-03-29 19:52:57,088   17  =>  72   		Training 486 pattern with 98.75% 	Forward time: 	 0.07 sec
2023-03-29 19:52:57,088 			Loss:    1.587e-03    			Backward time: 	 0.01 sec 
2023-03-29 19:52:57,222 			Learning rate: weights:   1.000e-03    
2023-03-29 19:52:57,222 			Last test performance: 99.32%
2023-03-29 19:52:57,222 ----------------
2023-03-29 19:52:57,306   17  =>  73   		Training 486 pattern with 99.38% 	Forward time: 	 0.07 sec
2023-03-29 19:52:57,306 			Loss:    8.913e-04    			Backward time: 	 0.01 sec 
2023-03-29 19:52:57,397 			Learning rate: weights:   1.000e-03    
2023-03-29 19:52:57,397 			Last test performance: 99.32%
2023-03-29 19:52:57,397 ----------------
2023-03-29 19:52:57,480   17  =>  74   		Training 486 pattern with 99.58% 	Forward time: 	 0.07 sec
2023-03-29 19:52:57,480 			Loss:    8.197e-04    			Backward time: 	 0.01 sec 
2023-03-29 19:52:57,578 			Learning rate: weights:   1.000e-03    
2023-03-29 19:52:57,578 			Last test performance: 99.32%
2023-03-29 19:52:57,578 ----------------
2023-03-29 19:52:57,663   17  =>  75   		Training 486 pattern with 98.54% 	Forward time: 	 0.07 sec
2023-03-29 19:52:57,663 			Loss:    1.724e-03    			Backward time: 	 0.01 sec 
2023-03-29 19:52:57,766 			Learning rate: weights:   1.000e-03    
2023-03-29 19:52:57,766 			Last test performance: 99.32%
2023-03-29 19:52:57,766 ----------------
2023-03-29 19:52:57,829   17  =>  76   		Training 486 pattern with 99.58% 	Forward time: 	 0.05 sec
2023-03-29 19:52:57,829 			Loss:    1.045e-03    			Backward time: 	 0.01 sec 
2023-03-29 19:52:57,972 			Learning rate: weights:   1.000e-03    
2023-03-29 19:52:57,972 			Last test performance: 99.32%
2023-03-29 19:52:57,972 ----------------
2023-03-29 19:52:58,055   17  =>  77   		Training 486 pattern with 98.75% 	Forward time: 	 0.07 sec
2023-03-29 19:52:58,055 			Loss:    1.231e-03    			Backward time: 	 0.01 sec 
2023-03-29 19:52:58,209 			Learning rate: weights:   1.000e-03    
2023-03-29 19:52:58,209 			Last test performance: 99.32%
2023-03-29 19:52:58,209 ----------------
2023-03-29 19:52:58,293   17  =>  78   		Training 486 pattern with 98.12% 	Forward time: 	 0.07 sec
2023-03-29 19:52:58,293 			Loss:    2.928e-03    			Backward time: 	 0.01 sec 
2023-03-29 19:52:58,478 			Learning rate: weights:   1.000e-03    
2023-03-29 19:52:58,478 			Last test performance: 99.32%
2023-03-29 19:52:58,478 ----------------
2023-03-29 19:52:58,563   17  =>  79   		Training 486 pattern with 100.00% 	Forward time: 	 0.07 sec
2023-03-29 19:52:58,563 			Loss:    3.700e-04    			Backward time: 	 0.01 sec 
2023-03-29 19:52:58,691 			Learning rate: weights:   1.000e-03    
2023-03-29 19:52:58,691 			Last test performance: 99.32%
2023-03-29 19:52:58,691 ----------------
2023-03-29 19:52:58,775   17  =>  80   		Training 486 pattern with 98.96% 	Forward time: 	 0.07 sec
2023-03-29 19:52:58,775 			Loss:    1.193e-03    			Backward time: 	 0.01 sec 
2023-03-29 19:52:58,874 			Learning rate: weights:   1.000e-03    
2023-03-29 19:52:58,874 			Last test performance: 99.32%
2023-03-29 19:52:58,874 ----------------
2023-03-29 19:52:58,958   17  =>  81   		Training 486 pattern with 99.58% 	Forward time: 	 0.07 sec
2023-03-29 19:52:58,958 			Loss:    1.417e-03    			Backward time: 	 0.01 sec 
2023-03-29 19:52:59,078 			Learning rate: weights:   1.000e-03    
2023-03-29 19:52:59,078 			Last test performance: 99.32%
2023-03-29 19:52:59,078 ----------------
2023-03-29 19:52:59,162   17  =>  82   		Training 486 pattern with 99.17% 	Forward time: 	 0.07 sec
2023-03-29 19:52:59,163 			Loss:    9.691e-04    			Backward time: 	 0.01 sec 
2023-03-29 19:52:59,220 			Learning rate: weights:   1.000e-03    
2023-03-29 19:52:59,221 			Last test performance: 99.32%
2023-03-29 19:52:59,221 ----------------
2023-03-29 19:52:59,308   17  =>  83   		Training 486 pattern with 99.58% 	Forward time: 	 0.08 sec
2023-03-29 19:52:59,308 			Loss:    8.470e-04    			Backward time: 	 0.01 sec 
2023-03-29 19:52:59,431 			Learning rate: weights:   1.000e-03    
2023-03-29 19:52:59,431 			Last test performance: 99.32%
2023-03-29 19:52:59,431 ----------------
2023-03-29 19:52:59,515   17  =>  84   		Training 486 pattern with 99.17% 	Forward time: 	 0.07 sec
2023-03-29 19:52:59,515 			Loss:    7.835e-04    			Backward time: 	 0.01 sec 
2023-03-29 19:52:59,677 			Learning rate: weights:   1.000e-03    
2023-03-29 19:52:59,678 			Last test performance: 99.32%
2023-03-29 19:52:59,678 ----------------
2023-03-29 19:52:59,762   17  =>  85   		Training 486 pattern with 98.96% 	Forward time: 	 0.07 sec
2023-03-29 19:52:59,762 			Loss:    1.669e-03    			Backward time: 	 0.01 sec 
2023-03-29 19:52:59,843 			Learning rate: weights:   1.000e-03    
2023-03-29 19:52:59,843 			Last test performance: 99.32%
2023-03-29 19:52:59,843 ----------------
2023-03-29 19:52:59,926   17  =>  86   		Training 486 pattern with 99.58% 	Forward time: 	 0.07 sec
2023-03-29 19:52:59,926 			Loss:    8.377e-04    			Backward time: 	 0.01 sec 
2023-03-29 19:53:00,562 			Learning rate: weights:   1.000e-03    
2023-03-29 19:53:00,562 			Last test performance: 99.32%
2023-03-29 19:53:00,562 ----------------
2023-03-29 19:53:00,647   17  =>  87   		Training 486 pattern with 98.75% 	Forward time: 	 0.07 sec
2023-03-29 19:53:00,647 			Loss:    1.922e-03    			Backward time: 	 0.01 sec 
2023-03-29 19:53:00,914 			Learning rate: weights:   1.000e-03    
2023-03-29 19:53:00,914 			Last test performance: 99.32%
2023-03-29 19:53:00,914 ----------------
2023-03-29 19:53:00,999   17  =>  88   		Training 486 pattern with 99.38% 	Forward time: 	 0.07 sec
2023-03-29 19:53:00,999 			Loss:    9.014e-04    			Backward time: 	 0.01 sec 
2023-03-29 19:53:01,150 			Learning rate: weights:   1.000e-03    
2023-03-29 19:53:01,150 			Last test performance: 99.32%
2023-03-29 19:53:01,150 ----------------
2023-03-29 19:53:01,236   17  =>  89   		Training 486 pattern with 99.58% 	Forward time: 	 0.07 sec
2023-03-29 19:53:01,236 			Loss:    4.092e-04    			Backward time: 	 0.01 sec 
2023-03-29 19:53:01,348 			Learning rate: weights:   1.000e-03    
2023-03-29 19:53:01,348 			Last test performance: 99.32%
2023-03-29 19:53:01,348 ----------------
2023-03-29 19:53:01,432   17  =>  90   		Training 486 pattern with 98.75% 	Forward time: 	 0.07 sec
2023-03-29 19:53:01,432 			Loss:    1.317e-03    			Backward time: 	 0.01 sec 
2023-03-29 19:53:01,604 			Learning rate: weights:   1.000e-03    
2023-03-29 19:53:01,604 			Last test performance: 99.32%
2023-03-29 19:53:01,604 ----------------
2023-03-29 19:53:01,688   17  =>  91   		Training 486 pattern with 99.79% 	Forward time: 	 0.07 sec
2023-03-29 19:53:01,688 			Loss:    4.035e-04    			Backward time: 	 0.01 sec 
2023-03-29 19:53:01,826 			Learning rate: weights:   1.000e-03    
2023-03-29 19:53:01,826 			Last test performance: 99.32%
2023-03-29 19:53:01,826 ----------------
2023-03-29 19:53:01,908   17  =>  92   		Training 486 pattern with 99.79% 	Forward time: 	 0.07 sec
2023-03-29 19:53:01,908 			Loss:    4.343e-04    			Backward time: 	 0.01 sec 
2023-03-29 19:53:02,008 			Learning rate: weights:   1.000e-03    
2023-03-29 19:53:02,008 			Last test performance: 99.32%
2023-03-29 19:53:02,008 ----------------
2023-03-29 19:53:02,093   17  =>  93   		Training 486 pattern with 98.96% 	Forward time: 	 0.07 sec
2023-03-29 19:53:02,093 			Loss:    7.770e-04    			Backward time: 	 0.01 sec 
2023-03-29 19:53:02,356 			Learning rate: weights:   1.000e-03    
2023-03-29 19:53:02,356 			Last test performance: 99.32%
2023-03-29 19:53:02,356 ----------------
2023-03-29 19:53:02,440   17  =>  94   		Training 486 pattern with 99.38% 	Forward time: 	 0.07 sec
2023-03-29 19:53:02,440 			Loss:    1.200e-03    			Backward time: 	 0.01 sec 
2023-03-29 19:53:02,581 			Learning rate: weights:   1.000e-03    
2023-03-29 19:53:02,581 			Last test performance: 99.32%
2023-03-29 19:53:02,581 ----------------
2023-03-29 19:53:02,666   17  =>  95   		Training 486 pattern with 99.58% 	Forward time: 	 0.07 sec
2023-03-29 19:53:02,666 			Loss:    5.497e-04    			Backward time: 	 0.01 sec 
2023-03-29 19:53:02,754 			Learning rate: weights:   1.000e-03    
2023-03-29 19:53:02,754 			Last test performance: 99.32%
2023-03-29 19:53:02,754 ----------------
2023-03-29 19:53:02,838   17  =>  96   		Training 486 pattern with 99.79% 	Forward time: 	 0.07 sec
2023-03-29 19:53:02,838 			Loss:    4.747e-04    			Backward time: 	 0.01 sec 
2023-03-29 19:53:02,925 			Learning rate: weights:   1.000e-03    
2023-03-29 19:53:02,925 			Last test performance: 99.32%
2023-03-29 19:53:02,925 ----------------
2023-03-29 19:53:03,010   17  =>  97   		Training 486 pattern with 99.38% 	Forward time: 	 0.07 sec
2023-03-29 19:53:03,010 			Loss:    5.672e-04    			Backward time: 	 0.01 sec 
2023-03-29 19:53:03,056 			Learning rate: weights:   1.000e-03    
2023-03-29 19:53:03,056 			Last test performance: 99.32%
2023-03-29 19:53:03,056 ----------------
2023-03-29 19:53:03,139   17  =>  98   		Training 486 pattern with 99.17% 	Forward time: 	 0.07 sec
2023-03-29 19:53:03,139 			Loss:    8.288e-04    			Backward time: 	 0.01 sec 
2023-03-29 19:53:03,307 			Learning rate: weights:   1.000e-03    
2023-03-29 19:53:03,307 			Last test performance: 99.32%
2023-03-29 19:53:03,308 ----------------
2023-03-29 19:53:03,392   17  =>  99   		Training 486 pattern with 99.58% 	Forward time: 	 0.07 sec
2023-03-29 19:53:03,392 			Loss:    5.086e-04    			Backward time: 	 0.01 sec 
2023-03-29 19:53:03,531 			Learning rate: weights:   1.000e-03    
2023-03-29 19:53:03,531 			Last test performance: 99.32%
2023-03-29 19:53:03,531 ----------------
2023-03-29 19:53:03,616   17  => 100   		Training 486 pattern with 98.96% 	Forward time: 	 0.07 sec
2023-03-29 19:53:03,616 			Loss:    1.955e-03    			Backward time: 	 0.01 sec 
2023-03-29 19:53:03,756 			Learning rate: weights:   1.000e-03    
2023-03-29 19:53:03,756 			Last test performance: 99.32%
2023-03-29 19:53:03,756 ----------------
2023-03-29 19:53:03,840   17  => 101   		Training 486 pattern with 98.96% 	Forward time: 	 0.07 sec
2023-03-29 19:53:03,840 			Loss:    9.478e-04    			Backward time: 	 0.01 sec 
2023-03-29 19:53:03,951 			Learning rate: weights:   1.000e-03    
2023-03-29 19:53:03,951 			Last test performance: 99.32%
2023-03-29 19:53:03,951 ----------------
2023-03-29 19:53:04,036   17  => 102   		Training 486 pattern with 99.79% 	Forward time: 	 0.07 sec
2023-03-29 19:53:04,036 			Loss:    3.764e-04    			Backward time: 	 0.01 sec 
2023-03-29 19:53:04,130 			Learning rate: weights:   1.000e-03    
2023-03-29 19:53:04,131 			Last test performance: 99.32%
2023-03-29 19:53:04,131 ----------------
2023-03-29 19:53:04,214   17  => 103   		Training 486 pattern with 99.17% 	Forward time: 	 0.07 sec
2023-03-29 19:53:04,214 			Loss:    6.595e-04    			Backward time: 	 0.01 sec 
2023-03-29 19:53:04,433 			Learning rate: weights:   1.000e-03    
2023-03-29 19:53:04,433 			Last test performance: 99.32%
2023-03-29 19:53:04,433 ----------------
2023-03-29 19:53:04,518   17  => 104   		Training 486 pattern with 99.17% 	Forward time: 	 0.07 sec
2023-03-29 19:53:04,518 			Loss:    7.665e-04    			Backward time: 	 0.01 sec 
2023-03-29 19:53:04,673 			Learning rate: weights:   1.000e-03    
2023-03-29 19:53:04,673 			Last test performance: 99.32%
2023-03-29 19:53:04,673 ----------------
2023-03-29 19:53:04,757   17  => 105   		Training 486 pattern with 99.79% 	Forward time: 	 0.07 sec
2023-03-29 19:53:04,757 			Loss:    4.167e-04    			Backward time: 	 0.01 sec 
2023-03-29 19:53:04,839 			Learning rate: weights:   1.000e-03    
2023-03-29 19:53:04,839 			Last test performance: 99.32%
2023-03-29 19:53:04,839 ----------------
2023-03-29 19:53:04,924   17  => 106   		Training 486 pattern with 98.75% 	Forward time: 	 0.07 sec
2023-03-29 19:53:04,924 			Loss:    1.550e-03    			Backward time: 	 0.01 sec 
2023-03-29 19:53:05,091 			Learning rate: weights:   1.000e-03    
2023-03-29 19:53:05,091 			Last test performance: 99.32%
2023-03-29 19:53:05,091 ----------------
2023-03-29 19:53:05,175   17  => 107   		Training 486 pattern with 99.17% 	Forward time: 	 0.07 sec
2023-03-29 19:53:05,175 			Loss:    9.376e-04    			Backward time: 	 0.01 sec 
2023-03-29 19:53:05,289 			Learning rate: weights:   1.000e-03    
2023-03-29 19:53:05,289 			Last test performance: 99.32%
2023-03-29 19:53:05,289 ----------------
2023-03-29 19:53:05,373   17  => 108   		Training 486 pattern with 100.00% 	Forward time: 	 0.07 sec
2023-03-29 19:53:05,373 			Loss:    1.738e-04    			Backward time: 	 0.01 sec 
2023-03-29 19:53:05,475 			Learning rate: weights:   1.000e-03    
2023-03-29 19:53:05,475 			Last test performance: 99.32%
2023-03-29 19:53:05,475 ----------------
2023-03-29 19:53:05,559   17  => 109   		Training 486 pattern with 98.96% 	Forward time: 	 0.07 sec
2023-03-29 19:53:05,559 			Loss:    8.285e-04    			Backward time: 	 0.01 sec 
2023-03-29 19:53:05,725 			Learning rate: weights:   1.000e-03    
2023-03-29 19:53:05,726 			Last test performance: 99.32%
2023-03-29 19:53:05,726 ----------------
2023-03-29 19:53:05,810   17  => 110   		Training 486 pattern with 99.58% 	Forward time: 	 0.07 sec
2023-03-29 19:53:05,810 			Loss:    6.694e-04    			Backward time: 	 0.01 sec 
2023-03-29 19:53:05,984 			Learning rate: weights:   1.000e-03    
2023-03-29 19:53:05,984 			Last test performance: 99.32%
2023-03-29 19:53:05,984 ----------------
2023-03-29 19:53:06,070   17  => 111   		Training 486 pattern with 98.75% 	Forward time: 	 0.07 sec
2023-03-29 19:53:06,070 			Loss:    2.467e-03    			Backward time: 	 0.01 sec 
2023-03-29 19:53:06,181 			Learning rate: weights:   1.000e-03    
2023-03-29 19:53:06,181 			Last test performance: 99.32%
2023-03-29 19:53:06,181 ----------------
2023-03-29 19:53:06,266   17  => 112   		Training 486 pattern with 99.58% 	Forward time: 	 0.07 sec
2023-03-29 19:53:06,266 			Loss:    4.372e-04    			Backward time: 	 0.01 sec 
2023-03-29 19:53:06,399 			Learning rate: weights:   1.000e-03    
2023-03-29 19:53:06,399 			Last test performance: 99.32%
2023-03-29 19:53:06,399 ----------------
2023-03-29 19:53:06,484   17  => 113   		Training 486 pattern with 99.79% 	Forward time: 	 0.07 sec
2023-03-29 19:53:06,484 			Loss:    4.044e-04    			Backward time: 	 0.01 sec 
2023-03-29 19:53:06,586 			Learning rate: weights:   1.000e-03    
2023-03-29 19:53:06,586 			Last test performance: 99.32%
2023-03-29 19:53:06,586 ----------------
2023-03-29 19:53:06,670   17  => 114   		Training 486 pattern with 99.58% 	Forward time: 	 0.07 sec
2023-03-29 19:53:06,670 			Loss:    1.101e-03    			Backward time: 	 0.01 sec 
2023-03-29 19:53:06,813 			Learning rate: weights:   1.000e-03    
2023-03-29 19:53:06,813 			Last test performance: 99.32%
2023-03-29 19:53:06,813 ----------------
2023-03-29 19:53:06,897   17  => 115   		Training 486 pattern with 98.96% 	Forward time: 	 0.07 sec
2023-03-29 19:53:06,898 			Loss:    1.821e-03    			Backward time: 	 0.01 sec 
2023-03-29 19:53:07,007 			Learning rate: weights:   1.000e-03    
2023-03-29 19:53:07,007 			Last test performance: 99.32%
2023-03-29 19:53:07,007 ----------------
2023-03-29 19:53:07,092   17  => 116   		Training 486 pattern with 99.58% 	Forward time: 	 0.07 sec
2023-03-29 19:53:07,092 			Loss:    9.227e-04    			Backward time: 	 0.01 sec 
2023-03-29 19:53:07,205 			Learning rate: weights:   1.000e-03    
2023-03-29 19:53:07,205 			Last test performance: 99.32%
2023-03-29 19:53:07,205 ----------------
2023-03-29 19:53:07,288   17  => 117   		Training 486 pattern with 98.96% 	Forward time: 	 0.07 sec
2023-03-29 19:53:07,288 			Loss:    1.018e-03    			Backward time: 	 0.01 sec 
2023-03-29 19:53:07,389 			Learning rate: weights:   1.000e-03    
2023-03-29 19:53:07,389 			Last test performance: 99.32%
2023-03-29 19:53:07,389 ----------------
2023-03-29 19:53:07,472   17  => 118   		Training 486 pattern with 97.92% 	Forward time: 	 0.07 sec
2023-03-29 19:53:07,472 			Loss:    2.224e-03    			Backward time: 	 0.01 sec 
2023-03-29 19:53:07,562 			Learning rate: weights:   1.000e-03    
2023-03-29 19:53:07,562 			Last test performance: 99.32%
2023-03-29 19:53:07,562 ----------------
2023-03-29 19:53:07,646   17  => 119   		Training 486 pattern with 98.75% 	Forward time: 	 0.07 sec
2023-03-29 19:53:07,646 			Loss:    1.346e-03    			Backward time: 	 0.01 sec 
2023-03-29 19:53:07,743 			Learning rate: weights:   1.000e-03    
2023-03-29 19:53:07,743 			Last test performance: 99.32%
2023-03-29 19:53:07,743 ----------------
2023-03-29 19:53:07,826   17  => 120   		Training 486 pattern with 98.96% 	Forward time: 	 0.07 sec
2023-03-29 19:53:07,826 			Loss:    1.177e-03    			Backward time: 	 0.01 sec 
2023-03-29 19:53:07,964 			Learning rate: weights:   1.000e-03    
2023-03-29 19:53:07,964 			Last test performance: 99.32%
2023-03-29 19:53:07,964 ----------------
2023-03-29 19:53:08,048   17  => 121   		Training 486 pattern with 98.33% 	Forward time: 	 0.07 sec
2023-03-29 19:53:08,049 			Loss:    3.120e-03    			Backward time: 	 0.01 sec 
2023-03-29 19:53:08,149 			Learning rate: weights:   1.000e-03    
2023-03-29 19:53:08,149 			Last test performance: 99.32%
2023-03-29 19:53:08,149 ----------------
2023-03-29 19:53:08,232   17  => 122   		Training 486 pattern with 99.17% 	Forward time: 	 0.07 sec
2023-03-29 19:53:08,232 			Loss:    1.178e-03    			Backward time: 	 0.01 sec 
2023-03-29 19:53:08,317 			Learning rate: weights:   1.000e-03    
2023-03-29 19:53:08,317 			Last test performance: 99.32%
2023-03-29 19:53:08,317 ----------------
2023-03-29 19:53:08,402   17  => 123   		Training 486 pattern with 98.96% 	Forward time: 	 0.07 sec
2023-03-29 19:53:08,402 			Loss:    1.319e-03    			Backward time: 	 0.01 sec 
2023-03-29 19:53:08,478 			Learning rate: weights:   1.000e-03    
2023-03-29 19:53:08,478 			Last test performance: 99.32%
2023-03-29 19:53:08,478 ----------------
2023-03-29 19:53:08,562   17  => 124   		Training 486 pattern with 98.54% 	Forward time: 	 0.07 sec
2023-03-29 19:53:08,562 			Loss:    1.512e-03    			Backward time: 	 0.01 sec 
2023-03-29 19:53:08,687 
2023-03-29 19:53:08,687 Testing:
2023-03-29 19:53:08,690 		24 of 10000 with 100.00% 	 Time used:  0.00 sec
2023-03-29 19:53:08,693 		48 of 10000 with 100.00% 	 Time used:  0.00 sec
2023-03-29 19:53:08,697 		72 of 10000 with 100.00% 	 Time used:  0.00 sec
2023-03-29 19:53:08,702 		96 of 10000 with 100.00% 	 Time used:  0.00 sec
2023-03-29 19:53:08,705 		120 of 10000 with 100.00% 	 Time used:  0.00 sec
2023-03-29 19:53:08,708 		144 of 10000 with 100.00% 	 Time used:  0.00 sec
2023-03-29 19:53:08,711 		168 of 10000 with 100.00% 	 Time used:  0.00 sec
2023-03-29 19:53:08,714 		192 of 10000 with 100.00% 	 Time used:  0.00 sec
2023-03-29 19:53:08,718 		216 of 10000 with 100.00% 	 Time used:  0.00 sec
2023-03-29 19:53:08,721 		240 of 10000 with 100.00% 	 Time used:  0.00 sec
2023-03-29 19:53:08,724 		264 of 10000 with 100.00% 	 Time used:  0.00 sec
2023-03-29 19:53:08,727 		288 of 10000 with 100.00% 	 Time used:  0.00 sec
2023-03-29 19:53:08,730 		312 of 10000 with 100.00% 	 Time used:  0.00 sec
2023-03-29 19:53:08,732 		336 of 10000 with 99.70% 	 Time used:  0.00 sec
2023-03-29 19:53:08,735 		360 of 10000 with 99.44% 	 Time used:  0.00 sec
2023-03-29 19:53:08,737 		384 of 10000 with 99.48% 	 Time used:  0.00 sec
2023-03-29 19:53:08,739 		408 of 10000 with 99.51% 	 Time used:  0.00 sec
2023-03-29 19:53:08,741 		432 of 10000 with 99.54% 	 Time used:  0.00 sec
2023-03-29 19:53:08,743 		456 of 10000 with 99.34% 	 Time used:  0.00 sec
2023-03-29 19:53:08,745 		480 of 10000 with 99.38% 	 Time used:  0.00 sec
2023-03-29 19:53:08,747 		504 of 10000 with 99.40% 	 Time used:  0.00 sec
2023-03-29 19:53:08,749 		528 of 10000 with 99.43% 	 Time used:  0.00 sec
2023-03-29 19:53:08,751 		552 of 10000 with 99.46% 	 Time used:  0.00 sec
2023-03-29 19:53:08,753 		576 of 10000 with 99.48% 	 Time used:  0.00 sec
2023-03-29 19:53:08,756 		600 of 10000 with 99.50% 	 Time used:  0.00 sec
2023-03-29 19:53:08,758 		624 of 10000 with 99.52% 	 Time used:  0.00 sec
2023-03-29 19:53:08,760 		648 of 10000 with 99.38% 	 Time used:  0.00 sec
2023-03-29 19:53:08,762 		672 of 10000 with 99.26% 	 Time used:  0.00 sec
2023-03-29 19:53:08,764 		696 of 10000 with 99.14% 	 Time used:  0.00 sec
2023-03-29 19:53:08,766 		720 of 10000 with 99.17% 	 Time used:  0.00 sec
2023-03-29 19:53:08,768 		744 of 10000 with 99.06% 	 Time used:  0.00 sec
2023-03-29 19:53:08,770 		768 of 10000 with 99.09% 	 Time used:  0.00 sec
2023-03-29 19:53:08,772 		792 of 10000 with 99.12% 	 Time used:  0.00 sec
2023-03-29 19:53:08,774 		816 of 10000 with 99.14% 	 Time used:  0.00 sec
2023-03-29 19:53:08,776 		840 of 10000 with 99.17% 	 Time used:  0.00 sec
2023-03-29 19:53:08,778 		864 of 10000 with 99.19% 	 Time used:  0.00 sec
2023-03-29 19:53:08,780 		888 of 10000 with 99.21% 	 Time used:  0.00 sec
2023-03-29 19:53:08,783 		912 of 10000 with 99.23% 	 Time used:  0.00 sec
2023-03-29 19:53:08,785 		936 of 10000 with 99.25% 	 Time used:  0.00 sec
2023-03-29 19:53:08,787 		960 of 10000 with 99.17% 	 Time used:  0.00 sec
2023-03-29 19:53:08,789 		984 of 10000 with 99.19% 	 Time used:  0.00 sec
2023-03-29 19:53:08,791 		1008 of 10000 with 99.21% 	 Time used:  0.00 sec
2023-03-29 19:53:08,793 		1032 of 10000 with 99.13% 	 Time used:  0.00 sec
2023-03-29 19:53:08,795 		1056 of 10000 with 99.15% 	 Time used:  0.00 sec
2023-03-29 19:53:08,797 		1080 of 10000 with 99.17% 	 Time used:  0.00 sec
2023-03-29 19:53:08,799 		1104 of 10000 with 99.18% 	 Time used:  0.00 sec
2023-03-29 19:53:08,801 		1128 of 10000 with 99.20% 	 Time used:  0.00 sec
2023-03-29 19:53:08,803 		1152 of 10000 with 99.22% 	 Time used:  0.00 sec
2023-03-29 19:53:08,806 		1176 of 10000 with 99.23% 	 Time used:  0.00 sec
2023-03-29 19:53:08,808 		1200 of 10000 with 99.25% 	 Time used:  0.00 sec
2023-03-29 19:53:08,810 		1224 of 10000 with 99.26% 	 Time used:  0.00 sec
2023-03-29 19:53:08,812 		1248 of 10000 with 99.20% 	 Time used:  0.00 sec
2023-03-29 19:53:08,814 		1272 of 10000 with 99.21% 	 Time used:  0.00 sec
2023-03-29 19:53:08,816 		1296 of 10000 with 99.23% 	 Time used:  0.00 sec
2023-03-29 19:53:08,818 		1320 of 10000 with 99.24% 	 Time used:  0.00 sec
2023-03-29 19:53:08,820 		1344 of 10000 with 99.26% 	 Time used:  0.00 sec
2023-03-29 19:53:08,822 		1368 of 10000 with 99.27% 	 Time used:  0.00 sec
2023-03-29 19:53:08,824 		1392 of 10000 with 99.28% 	 Time used:  0.00 sec
2023-03-29 19:53:08,826 		1416 of 10000 with 99.22% 	 Time used:  0.00 sec
2023-03-29 19:53:08,828 		1440 of 10000 with 99.24% 	 Time used:  0.00 sec
2023-03-29 19:53:08,831 		1464 of 10000 with 99.25% 	 Time used:  0.00 sec
2023-03-29 19:53:08,833 		1488 of 10000 with 99.26% 	 Time used:  0.00 sec
2023-03-29 19:53:08,835 		1512 of 10000 with 99.27% 	 Time used:  0.00 sec
2023-03-29 19:53:08,837 		1536 of 10000 with 99.22% 	 Time used:  0.00 sec
2023-03-29 19:53:08,839 		1560 of 10000 with 99.23% 	 Time used:  0.00 sec
2023-03-29 19:53:08,841 		1584 of 10000 with 99.24% 	 Time used:  0.00 sec
2023-03-29 19:53:08,843 		1608 of 10000 with 99.25% 	 Time used:  0.00 sec
2023-03-29 19:53:08,845 		1632 of 10000 with 99.20% 	 Time used:  0.00 sec
2023-03-29 19:53:08,847 		1656 of 10000 with 99.21% 	 Time used:  0.00 sec
2023-03-29 19:53:08,849 		1680 of 10000 with 99.23% 	 Time used:  0.00 sec
2023-03-29 19:53:08,851 		1704 of 10000 with 99.24% 	 Time used:  0.00 sec
2023-03-29 19:53:08,854 		1728 of 10000 with 99.25% 	 Time used:  0.00 sec
2023-03-29 19:53:08,856 		1752 of 10000 with 99.20% 	 Time used:  0.00 sec
2023-03-29 19:53:08,858 		1776 of 10000 with 99.21% 	 Time used:  0.00 sec
2023-03-29 19:53:08,860 		1800 of 10000 with 99.17% 	 Time used:  0.00 sec
2023-03-29 19:53:08,862 		1824 of 10000 with 99.18% 	 Time used:  0.00 sec
2023-03-29 19:53:08,864 		1848 of 10000 with 99.19% 	 Time used:  0.00 sec
2023-03-29 19:53:08,866 		1872 of 10000 with 99.20% 	 Time used:  0.00 sec
2023-03-29 19:53:08,868 		1896 of 10000 with 99.21% 	 Time used:  0.00 sec
2023-03-29 19:53:08,870 		1920 of 10000 with 99.17% 	 Time used:  0.00 sec
2023-03-29 19:53:08,872 		1944 of 10000 with 99.18% 	 Time used:  0.00 sec
2023-03-29 19:53:08,874 		1968 of 10000 with 99.19% 	 Time used:  0.00 sec
2023-03-29 19:53:08,876 		1992 of 10000 with 99.20% 	 Time used:  0.00 sec
2023-03-29 19:53:08,878 		2016 of 10000 with 99.21% 	 Time used:  0.00 sec
2023-03-29 19:53:08,881 		2040 of 10000 with 99.17% 	 Time used:  0.00 sec
2023-03-29 19:53:08,883 		2064 of 10000 with 99.18% 	 Time used:  0.00 sec
2023-03-29 19:53:08,885 		2088 of 10000 with 99.19% 	 Time used:  0.00 sec
2023-03-29 19:53:08,887 		2112 of 10000 with 99.20% 	 Time used:  0.00 sec
2023-03-29 19:53:08,889 		2136 of 10000 with 99.06% 	 Time used:  0.00 sec
2023-03-29 19:53:08,891 		2160 of 10000 with 99.07% 	 Time used:  0.00 sec
2023-03-29 19:53:08,893 		2184 of 10000 with 99.08% 	 Time used:  0.00 sec
2023-03-29 19:53:08,895 		2208 of 10000 with 99.09% 	 Time used:  0.00 sec
2023-03-29 19:53:08,897 		2232 of 10000 with 99.10% 	 Time used:  0.00 sec
2023-03-29 19:53:08,899 		2256 of 10000 with 99.11% 	 Time used:  0.00 sec
2023-03-29 19:53:08,901 		2280 of 10000 with 99.12% 	 Time used:  0.00 sec
2023-03-29 19:53:08,904 		2304 of 10000 with 99.13% 	 Time used:  0.00 sec
2023-03-29 19:53:08,906 		2328 of 10000 with 99.14% 	 Time used:  0.00 sec
2023-03-29 19:53:08,908 		2352 of 10000 with 99.15% 	 Time used:  0.00 sec
2023-03-29 19:53:08,910 		2376 of 10000 with 99.12% 	 Time used:  0.00 sec
2023-03-29 19:53:08,912 		2400 of 10000 with 99.12% 	 Time used:  0.00 sec
2023-03-29 19:53:08,914 		2424 of 10000 with 99.09% 	 Time used:  0.00 sec
2023-03-29 19:53:08,916 		2448 of 10000 with 99.10% 	 Time used:  0.00 sec
2023-03-29 19:53:08,918 		2472 of 10000 with 99.03% 	 Time used:  0.00 sec
2023-03-29 19:53:08,920 		2496 of 10000 with 99.04% 	 Time used:  0.00 sec
2023-03-29 19:53:08,922 		2520 of 10000 with 99.05% 	 Time used:  0.00 sec
2023-03-29 19:53:08,924 		2544 of 10000 with 99.02% 	 Time used:  0.00 sec
2023-03-29 19:53:08,926 		2568 of 10000 with 99.03% 	 Time used:  0.00 sec
2023-03-29 19:53:08,929 		2592 of 10000 with 99.00% 	 Time used:  0.00 sec
2023-03-29 19:53:08,931 		2616 of 10000 with 98.97% 	 Time used:  0.00 sec
2023-03-29 19:53:08,933 		2640 of 10000 with 98.98% 	 Time used:  0.00 sec
2023-03-29 19:53:08,935 		2664 of 10000 with 98.95% 	 Time used:  0.00 sec
2023-03-29 19:53:08,937 		2688 of 10000 with 98.96% 	 Time used:  0.00 sec
2023-03-29 19:53:08,939 		2712 of 10000 with 98.97% 	 Time used:  0.00 sec
2023-03-29 19:53:08,941 		2736 of 10000 with 98.98% 	 Time used:  0.00 sec
2023-03-29 19:53:08,943 		2760 of 10000 with 98.99% 	 Time used:  0.00 sec
2023-03-29 19:53:08,945 		2784 of 10000 with 98.99% 	 Time used:  0.00 sec
2023-03-29 19:53:08,947 		2808 of 10000 with 99.00% 	 Time used:  0.00 sec
2023-03-29 19:53:08,949 		2832 of 10000 with 99.01% 	 Time used:  0.00 sec
2023-03-29 19:53:08,951 		2856 of 10000 with 99.02% 	 Time used:  0.00 sec
2023-03-29 19:53:08,954 		2880 of 10000 with 99.03% 	 Time used:  0.00 sec
2023-03-29 19:53:08,956 		2904 of 10000 with 99.04% 	 Time used:  0.00 sec
2023-03-29 19:53:08,958 		2928 of 10000 with 99.01% 	 Time used:  0.00 sec
2023-03-29 19:53:08,960 		2952 of 10000 with 99.02% 	 Time used:  0.00 sec
2023-03-29 19:53:08,962 		2976 of 10000 with 99.03% 	 Time used:  0.00 sec
2023-03-29 19:53:08,964 		3000 of 10000 with 99.00% 	 Time used:  0.00 sec
2023-03-29 19:53:08,966 		3024 of 10000 with 99.01% 	 Time used:  0.00 sec
2023-03-29 19:53:08,968 		3048 of 10000 with 98.98% 	 Time used:  0.00 sec
2023-03-29 19:53:08,970 		3072 of 10000 with 98.99% 	 Time used:  0.00 sec
2023-03-29 19:53:08,972 		3096 of 10000 with 98.97% 	 Time used:  0.00 sec
2023-03-29 19:53:08,974 		3120 of 10000 with 98.97% 	 Time used:  0.00 sec
2023-03-29 19:53:08,976 		3144 of 10000 with 98.98% 	 Time used:  0.00 sec
2023-03-29 19:53:08,979 		3168 of 10000 with 98.99% 	 Time used:  0.00 sec
2023-03-29 19:53:08,981 		3192 of 10000 with 99.00% 	 Time used:  0.00 sec
2023-03-29 19:53:08,983 		3216 of 10000 with 99.00% 	 Time used:  0.00 sec
2023-03-29 19:53:08,985 		3240 of 10000 with 98.98% 	 Time used:  0.00 sec
2023-03-29 19:53:08,987 		3264 of 10000 with 98.99% 	 Time used:  0.00 sec
2023-03-29 19:53:08,989 		3288 of 10000 with 99.00% 	 Time used:  0.00 sec
2023-03-29 19:53:08,991 		3312 of 10000 with 99.00% 	 Time used:  0.00 sec
2023-03-29 19:53:08,993 		3336 of 10000 with 99.01% 	 Time used:  0.00 sec
2023-03-29 19:53:08,995 		3360 of 10000 with 99.02% 	 Time used:  0.00 sec
2023-03-29 19:53:08,998 		3384 of 10000 with 99.02% 	 Time used:  0.00 sec
2023-03-29 19:53:09,000 		3408 of 10000 with 99.03% 	 Time used:  0.00 sec
2023-03-29 19:53:09,002 		3432 of 10000 with 99.01% 	 Time used:  0.00 sec
2023-03-29 19:53:09,004 		3456 of 10000 with 99.02% 	 Time used:  0.00 sec
2023-03-29 19:53:09,006 		3480 of 10000 with 99.02% 	 Time used:  0.00 sec
2023-03-29 19:53:09,008 		3504 of 10000 with 99.03% 	 Time used:  0.00 sec
2023-03-29 19:53:09,010 		3528 of 10000 with 99.01% 	 Time used:  0.00 sec
2023-03-29 19:53:09,012 		3552 of 10000 with 99.01% 	 Time used:  0.00 sec
2023-03-29 19:53:09,014 		3576 of 10000 with 99.02% 	 Time used:  0.00 sec
2023-03-29 19:53:09,017 		3600 of 10000 with 99.03% 	 Time used:  0.00 sec
2023-03-29 19:53:09,019 		3624 of 10000 with 99.03% 	 Time used:  0.00 sec
2023-03-29 19:53:09,021 		3648 of 10000 with 99.04% 	 Time used:  0.00 sec
2023-03-29 19:53:09,023 		3672 of 10000 with 99.05% 	 Time used:  0.00 sec
2023-03-29 19:53:09,025 		3696 of 10000 with 99.05% 	 Time used:  0.00 sec
2023-03-29 19:53:09,027 		3720 of 10000 with 99.06% 	 Time used:  0.00 sec
2023-03-29 19:53:09,029 		3744 of 10000 with 99.04% 	 Time used:  0.00 sec
2023-03-29 19:53:09,031 		3768 of 10000 with 99.02% 	 Time used:  0.00 sec
2023-03-29 19:53:09,033 		3792 of 10000 with 99.02% 	 Time used:  0.00 sec
2023-03-29 19:53:09,036 		3816 of 10000 with 99.03% 	 Time used:  0.00 sec
2023-03-29 19:53:09,038 		3840 of 10000 with 99.04% 	 Time used:  0.00 sec
2023-03-29 19:53:09,040 		3864 of 10000 with 99.04% 	 Time used:  0.00 sec
2023-03-29 19:53:09,042 		3888 of 10000 with 99.02% 	 Time used:  0.00 sec
2023-03-29 19:53:09,044 		3912 of 10000 with 99.03% 	 Time used:  0.00 sec
2023-03-29 19:53:09,046 		3936 of 10000 with 99.03% 	 Time used:  0.00 sec
2023-03-29 19:53:09,048 		3960 of 10000 with 99.04% 	 Time used:  0.00 sec
2023-03-29 19:53:09,050 		3984 of 10000 with 99.05% 	 Time used:  0.00 sec
2023-03-29 19:53:09,052 		4008 of 10000 with 99.05% 	 Time used:  0.00 sec
2023-03-29 19:53:09,055 		4032 of 10000 with 99.03% 	 Time used:  0.00 sec
2023-03-29 19:53:09,057 		4056 of 10000 with 99.04% 	 Time used:  0.00 sec
2023-03-29 19:53:09,059 		4080 of 10000 with 99.02% 	 Time used:  0.00 sec
2023-03-29 19:53:09,061 		4104 of 10000 with 99.03% 	 Time used:  0.00 sec
2023-03-29 19:53:09,063 		4128 of 10000 with 99.03% 	 Time used:  0.00 sec
2023-03-29 19:53:09,065 		4152 of 10000 with 99.04% 	 Time used:  0.00 sec
2023-03-29 19:53:09,067 		4176 of 10000 with 99.04% 	 Time used:  0.00 sec
2023-03-29 19:53:09,069 		4200 of 10000 with 99.02% 	 Time used:  0.00 sec
2023-03-29 19:53:09,071 		4224 of 10000 with 99.03% 	 Time used:  0.00 sec
2023-03-29 19:53:09,074 		4248 of 10000 with 99.03% 	 Time used:  0.00 sec
2023-03-29 19:53:09,076 		4272 of 10000 with 99.04% 	 Time used:  0.00 sec
2023-03-29 19:53:09,078 		4296 of 10000 with 99.02% 	 Time used:  0.00 sec
2023-03-29 19:53:09,080 		4320 of 10000 with 99.03% 	 Time used:  0.00 sec
2023-03-29 19:53:09,082 		4344 of 10000 with 99.03% 	 Time used:  0.00 sec
2023-03-29 19:53:09,084 		4368 of 10000 with 99.04% 	 Time used:  0.00 sec
2023-03-29 19:53:09,086 		4392 of 10000 with 99.02% 	 Time used:  0.00 sec
2023-03-29 19:53:09,088 		4416 of 10000 with 99.03% 	 Time used:  0.00 sec
2023-03-29 19:53:09,090 		4440 of 10000 with 99.03% 	 Time used:  0.00 sec
2023-03-29 19:53:09,092 		4464 of 10000 with 99.01% 	 Time used:  0.00 sec
2023-03-29 19:53:09,094 		4488 of 10000 with 99.02% 	 Time used:  0.00 sec
2023-03-29 19:53:09,096 		4512 of 10000 with 99.00% 	 Time used:  0.00 sec
2023-03-29 19:53:09,099 		4536 of 10000 with 99.01% 	 Time used:  0.00 sec
2023-03-29 19:53:09,101 		4560 of 10000 with 98.99% 	 Time used:  0.00 sec
2023-03-29 19:53:09,103 		4584 of 10000 with 99.00% 	 Time used:  0.00 sec
2023-03-29 19:53:09,105 		4608 of 10000 with 99.00% 	 Time used:  0.00 sec
2023-03-29 19:53:09,107 		4632 of 10000 with 99.01% 	 Time used:  0.00 sec
2023-03-29 19:53:09,109 		4656 of 10000 with 99.01% 	 Time used:  0.00 sec
2023-03-29 19:53:09,111 		4680 of 10000 with 99.02% 	 Time used:  0.00 sec
2023-03-29 19:53:09,113 		4704 of 10000 with 99.00% 	 Time used:  0.00 sec
2023-03-29 19:53:09,115 		4728 of 10000 with 99.01% 	 Time used:  0.00 sec
2023-03-29 19:53:09,117 		4752 of 10000 with 99.01% 	 Time used:  0.00 sec
2023-03-29 19:53:09,120 		4776 of 10000 with 99.02% 	 Time used:  0.00 sec
2023-03-29 19:53:09,122 		4800 of 10000 with 99.02% 	 Time used:  0.00 sec
2023-03-29 19:53:09,124 		4824 of 10000 with 99.00% 	 Time used:  0.00 sec
2023-03-29 19:53:09,126 		4848 of 10000 with 98.99% 	 Time used:  0.00 sec
2023-03-29 19:53:09,128 		4872 of 10000 with 98.99% 	 Time used:  0.00 sec
2023-03-29 19:53:09,130 		4896 of 10000 with 99.00% 	 Time used:  0.00 sec
2023-03-29 19:53:09,132 		4920 of 10000 with 99.00% 	 Time used:  0.00 sec
2023-03-29 19:53:09,134 		4944 of 10000 with 98.99% 	 Time used:  0.00 sec
2023-03-29 19:53:09,136 		4968 of 10000 with 98.99% 	 Time used:  0.00 sec
2023-03-29 19:53:09,138 		4992 of 10000 with 99.00% 	 Time used:  0.00 sec
2023-03-29 19:53:09,140 		5016 of 10000 with 99.00% 	 Time used:  0.00 sec
2023-03-29 19:53:09,143 		5040 of 10000 with 99.01% 	 Time used:  0.00 sec
2023-03-29 19:53:09,145 		5064 of 10000 with 99.01% 	 Time used:  0.00 sec
2023-03-29 19:53:09,147 		5088 of 10000 with 99.02% 	 Time used:  0.00 sec
2023-03-29 19:53:09,149 		5112 of 10000 with 99.02% 	 Time used:  0.00 sec
2023-03-29 19:53:09,151 		5136 of 10000 with 99.03% 	 Time used:  0.00 sec
2023-03-29 19:53:09,153 		5160 of 10000 with 99.03% 	 Time used:  0.00 sec
2023-03-29 19:53:09,155 		5184 of 10000 with 99.04% 	 Time used:  0.00 sec
2023-03-29 19:53:09,157 		5208 of 10000 with 99.04% 	 Time used:  0.00 sec
2023-03-29 19:53:09,159 		5232 of 10000 with 99.04% 	 Time used:  0.00 sec
2023-03-29 19:53:09,161 		5256 of 10000 with 99.05% 	 Time used:  0.00 sec
2023-03-29 19:53:09,163 		5280 of 10000 with 99.05% 	 Time used:  0.00 sec
2023-03-29 19:53:09,166 		5304 of 10000 with 99.06% 	 Time used:  0.00 sec
2023-03-29 19:53:09,168 		5328 of 10000 with 99.06% 	 Time used:  0.00 sec
2023-03-29 19:53:09,170 		5352 of 10000 with 99.07% 	 Time used:  0.00 sec
2023-03-29 19:53:09,172 		5376 of 10000 with 99.07% 	 Time used:  0.00 sec
2023-03-29 19:53:09,174 		5400 of 10000 with 99.07% 	 Time used:  0.00 sec
2023-03-29 19:53:09,176 		5424 of 10000 with 99.08% 	 Time used:  0.00 sec
2023-03-29 19:53:09,179 		5448 of 10000 with 99.08% 	 Time used:  0.00 sec
2023-03-29 19:53:09,181 		5472 of 10000 with 99.09% 	 Time used:  0.00 sec
2023-03-29 19:53:09,183 		5496 of 10000 with 99.09% 	 Time used:  0.00 sec
2023-03-29 19:53:09,185 		5520 of 10000 with 99.09% 	 Time used:  0.00 sec
2023-03-29 19:53:09,187 		5544 of 10000 with 99.10% 	 Time used:  0.00 sec
2023-03-29 19:53:09,189 		5568 of 10000 with 99.10% 	 Time used:  0.00 sec
2023-03-29 19:53:09,191 		5592 of 10000 with 99.11% 	 Time used:  0.00 sec
2023-03-29 19:53:09,193 		5616 of 10000 with 99.11% 	 Time used:  0.00 sec
2023-03-29 19:53:09,195 		5640 of 10000 with 99.11% 	 Time used:  0.00 sec
2023-03-29 19:53:09,198 		5664 of 10000 with 99.10% 	 Time used:  0.00 sec
2023-03-29 19:53:09,200 		5688 of 10000 with 99.10% 	 Time used:  0.00 sec
2023-03-29 19:53:09,202 		5712 of 10000 with 99.11% 	 Time used:  0.00 sec
2023-03-29 19:53:09,204 		5736 of 10000 with 99.11% 	 Time used:  0.00 sec
2023-03-29 19:53:09,206 		5760 of 10000 with 99.11% 	 Time used:  0.00 sec
2023-03-29 19:53:09,208 		5784 of 10000 with 99.12% 	 Time used:  0.00 sec
2023-03-29 19:53:09,210 		5808 of 10000 with 99.12% 	 Time used:  0.00 sec
2023-03-29 19:53:09,212 		5832 of 10000 with 99.13% 	 Time used:  0.00 sec
2023-03-29 19:53:09,214 		5856 of 10000 with 99.13% 	 Time used:  0.00 sec
2023-03-29 19:53:09,216 		5880 of 10000 with 99.13% 	 Time used:  0.00 sec
2023-03-29 19:53:09,218 		5904 of 10000 with 99.14% 	 Time used:  0.00 sec
2023-03-29 19:53:09,221 		5928 of 10000 with 99.14% 	 Time used:  0.00 sec
2023-03-29 19:53:09,223 		5952 of 10000 with 99.13% 	 Time used:  0.00 sec
2023-03-29 19:53:09,225 		5976 of 10000 with 99.13% 	 Time used:  0.00 sec
2023-03-29 19:53:09,227 		6000 of 10000 with 99.12% 	 Time used:  0.00 sec
2023-03-29 19:53:09,229 		6024 of 10000 with 99.12% 	 Time used:  0.00 sec
2023-03-29 19:53:09,231 		6048 of 10000 with 99.12% 	 Time used:  0.00 sec
2023-03-29 19:53:09,233 		6072 of 10000 with 99.13% 	 Time used:  0.00 sec
2023-03-29 19:53:09,235 		6096 of 10000 with 99.13% 	 Time used:  0.00 sec
2023-03-29 19:53:09,237 		6120 of 10000 with 99.13% 	 Time used:  0.00 sec
2023-03-29 19:53:09,239 		6144 of 10000 with 99.14% 	 Time used:  0.00 sec
2023-03-29 19:53:09,242 		6168 of 10000 with 99.14% 	 Time used:  0.00 sec
2023-03-29 19:53:09,244 		6192 of 10000 with 99.14% 	 Time used:  0.00 sec
2023-03-29 19:53:09,246 		6216 of 10000 with 99.15% 	 Time used:  0.00 sec
2023-03-29 19:53:09,248 		6240 of 10000 with 99.15% 	 Time used:  0.00 sec
2023-03-29 19:53:09,250 		6264 of 10000 with 99.15% 	 Time used:  0.00 sec
2023-03-29 19:53:09,252 		6288 of 10000 with 99.16% 	 Time used:  0.00 sec
2023-03-29 19:53:09,254 		6312 of 10000 with 99.16% 	 Time used:  0.00 sec
2023-03-29 19:53:09,256 		6336 of 10000 with 99.16% 	 Time used:  0.00 sec
2023-03-29 19:53:09,258 		6360 of 10000 with 99.17% 	 Time used:  0.00 sec
2023-03-29 19:53:09,260 		6384 of 10000 with 99.17% 	 Time used:  0.00 sec
2023-03-29 19:53:09,263 		6408 of 10000 with 99.17% 	 Time used:  0.00 sec
2023-03-29 19:53:09,265 		6432 of 10000 with 99.18% 	 Time used:  0.00 sec
2023-03-29 19:53:09,267 		6456 of 10000 with 99.18% 	 Time used:  0.00 sec
2023-03-29 19:53:09,269 		6480 of 10000 with 99.18% 	 Time used:  0.00 sec
2023-03-29 19:53:09,271 		6504 of 10000 with 99.19% 	 Time used:  0.00 sec
2023-03-29 19:53:09,273 		6528 of 10000 with 99.19% 	 Time used:  0.00 sec
2023-03-29 19:53:09,275 		6552 of 10000 with 99.19% 	 Time used:  0.00 sec
2023-03-29 19:53:09,277 		6576 of 10000 with 99.16% 	 Time used:  0.00 sec
2023-03-29 19:53:09,279 		6600 of 10000 with 99.15% 	 Time used:  0.00 sec
2023-03-29 19:53:09,281 		6624 of 10000 with 99.15% 	 Time used:  0.00 sec
2023-03-29 19:53:09,283 		6648 of 10000 with 99.14% 	 Time used:  0.00 sec
2023-03-29 19:53:09,285 		6672 of 10000 with 99.15% 	 Time used:  0.00 sec
2023-03-29 19:53:09,288 		6696 of 10000 with 99.15% 	 Time used:  0.00 sec
2023-03-29 19:53:09,290 		6720 of 10000 with 99.15% 	 Time used:  0.00 sec
2023-03-29 19:53:09,292 		6744 of 10000 with 99.15% 	 Time used:  0.00 sec
2023-03-29 19:53:09,294 		6768 of 10000 with 99.16% 	 Time used:  0.00 sec
2023-03-29 19:53:09,296 		6792 of 10000 with 99.16% 	 Time used:  0.00 sec
2023-03-29 19:53:09,298 		6816 of 10000 with 99.16% 	 Time used:  0.00 sec
2023-03-29 19:53:09,300 		6840 of 10000 with 99.17% 	 Time used:  0.00 sec
2023-03-29 19:53:09,302 		6864 of 10000 with 99.17% 	 Time used:  0.00 sec
2023-03-29 19:53:09,304 		6888 of 10000 with 99.17% 	 Time used:  0.00 sec
2023-03-29 19:53:09,306 		6912 of 10000 with 99.18% 	 Time used:  0.00 sec
2023-03-29 19:53:09,309 		6936 of 10000 with 99.18% 	 Time used:  0.00 sec
2023-03-29 19:53:09,311 		6960 of 10000 with 99.18% 	 Time used:  0.00 sec
2023-03-29 19:53:09,313 		6984 of 10000 with 99.18% 	 Time used:  0.00 sec
2023-03-29 19:53:09,315 		7008 of 10000 with 99.19% 	 Time used:  0.00 sec
2023-03-29 19:53:09,317 		7032 of 10000 with 99.19% 	 Time used:  0.00 sec
2023-03-29 19:53:09,319 		7056 of 10000 with 99.19% 	 Time used:  0.00 sec
2023-03-29 19:53:09,321 		7080 of 10000 with 99.19% 	 Time used:  0.00 sec
2023-03-29 19:53:09,323 		7104 of 10000 with 99.20% 	 Time used:  0.00 sec
2023-03-29 19:53:09,325 		7128 of 10000 with 99.20% 	 Time used:  0.00 sec
2023-03-29 19:53:09,327 		7152 of 10000 with 99.20% 	 Time used:  0.00 sec
2023-03-29 19:53:09,329 		7176 of 10000 with 99.21% 	 Time used:  0.00 sec
2023-03-29 19:53:09,332 		7200 of 10000 with 99.21% 	 Time used:  0.00 sec
2023-03-29 19:53:09,334 		7224 of 10000 with 99.21% 	 Time used:  0.00 sec
2023-03-29 19:53:09,336 		7248 of 10000 with 99.21% 	 Time used:  0.00 sec
2023-03-29 19:53:09,338 		7272 of 10000 with 99.22% 	 Time used:  0.00 sec
2023-03-29 19:53:09,340 		7296 of 10000 with 99.22% 	 Time used:  0.00 sec
2023-03-29 19:53:09,342 		7320 of 10000 with 99.22% 	 Time used:  0.00 sec
2023-03-29 19:53:09,344 		7344 of 10000 with 99.22% 	 Time used:  0.00 sec
2023-03-29 19:53:09,346 		7368 of 10000 with 99.23% 	 Time used:  0.00 sec
2023-03-29 19:53:09,348 		7392 of 10000 with 99.23% 	 Time used:  0.00 sec
2023-03-29 19:53:09,350 		7416 of 10000 with 99.23% 	 Time used:  0.00 sec
2023-03-29 19:53:09,352 		7440 of 10000 with 99.23% 	 Time used:  0.00 sec
2023-03-29 19:53:09,354 		7464 of 10000 with 99.24% 	 Time used:  0.00 sec
2023-03-29 19:53:09,357 		7488 of 10000 with 99.24% 	 Time used:  0.00 sec
2023-03-29 19:53:09,359 		7512 of 10000 with 99.24% 	 Time used:  0.00 sec
2023-03-29 19:53:09,361 		7536 of 10000 with 99.24% 	 Time used:  0.00 sec
2023-03-29 19:53:09,363 		7560 of 10000 with 99.25% 	 Time used:  0.00 sec
2023-03-29 19:53:09,365 		7584 of 10000 with 99.25% 	 Time used:  0.00 sec
2023-03-29 19:53:09,367 		7608 of 10000 with 99.25% 	 Time used:  0.00 sec
2023-03-29 19:53:09,369 		7632 of 10000 with 99.25% 	 Time used:  0.00 sec
2023-03-29 19:53:09,371 		7656 of 10000 with 99.26% 	 Time used:  0.00 sec
2023-03-29 19:53:09,373 		7680 of 10000 with 99.26% 	 Time used:  0.00 sec
2023-03-29 19:53:09,375 		7704 of 10000 with 99.26% 	 Time used:  0.00 sec
2023-03-29 19:53:09,377 		7728 of 10000 with 99.26% 	 Time used:  0.00 sec
2023-03-29 19:53:09,380 		7752 of 10000 with 99.26% 	 Time used:  0.00 sec
2023-03-29 19:53:09,382 		7776 of 10000 with 99.27% 	 Time used:  0.00 sec
2023-03-29 19:53:09,384 		7800 of 10000 with 99.27% 	 Time used:  0.00 sec
2023-03-29 19:53:09,386 		7824 of 10000 with 99.27% 	 Time used:  0.00 sec
2023-03-29 19:53:09,388 		7848 of 10000 with 99.27% 	 Time used:  0.00 sec
2023-03-29 19:53:09,390 		7872 of 10000 with 99.28% 	 Time used:  0.00 sec
2023-03-29 19:53:09,392 		7896 of 10000 with 99.28% 	 Time used:  0.00 sec
2023-03-29 19:53:09,394 		7920 of 10000 with 99.28% 	 Time used:  0.00 sec
2023-03-29 19:53:09,396 		7944 of 10000 with 99.28% 	 Time used:  0.00 sec
2023-03-29 19:53:09,398 		7968 of 10000 with 99.28% 	 Time used:  0.00 sec
2023-03-29 19:53:09,400 		7992 of 10000 with 99.29% 	 Time used:  0.00 sec
2023-03-29 19:53:09,402 		8016 of 10000 with 99.29% 	 Time used:  0.00 sec
2023-03-29 19:53:09,405 		8040 of 10000 with 99.29% 	 Time used:  0.00 sec
2023-03-29 19:53:09,407 		8064 of 10000 with 99.29% 	 Time used:  0.00 sec
2023-03-29 19:53:09,409 		8088 of 10000 with 99.30% 	 Time used:  0.00 sec
2023-03-29 19:53:09,411 		8112 of 10000 with 99.30% 	 Time used:  0.00 sec
2023-03-29 19:53:09,413 		8136 of 10000 with 99.30% 	 Time used:  0.00 sec
2023-03-29 19:53:09,415 		8160 of 10000 with 99.30% 	 Time used:  0.00 sec
2023-03-29 19:53:09,417 		8184 of 10000 with 99.30% 	 Time used:  0.00 sec
2023-03-29 19:53:09,419 		8208 of 10000 with 99.31% 	 Time used:  0.00 sec
2023-03-29 19:53:09,421 		8232 of 10000 with 99.31% 	 Time used:  0.00 sec
2023-03-29 19:53:09,423 		8256 of 10000 with 99.31% 	 Time used:  0.00 sec
2023-03-29 19:53:09,425 		8280 of 10000 with 99.31% 	 Time used:  0.00 sec
2023-03-29 19:53:09,427 		8304 of 10000 with 99.31% 	 Time used:  0.00 sec
2023-03-29 19:53:09,430 		8328 of 10000 with 99.30% 	 Time used:  0.00 sec
2023-03-29 19:53:09,432 		8352 of 10000 with 99.31% 	 Time used:  0.00 sec
2023-03-29 19:53:09,434 		8376 of 10000 with 99.31% 	 Time used:  0.00 sec
2023-03-29 19:53:09,436 		8400 of 10000 with 99.30% 	 Time used:  0.00 sec
2023-03-29 19:53:09,438 		8424 of 10000 with 99.30% 	 Time used:  0.00 sec
2023-03-29 19:53:09,440 		8448 of 10000 with 99.30% 	 Time used:  0.00 sec
2023-03-29 19:53:09,442 		8472 of 10000 with 99.30% 	 Time used:  0.00 sec
2023-03-29 19:53:09,444 		8496 of 10000 with 99.31% 	 Time used:  0.00 sec
2023-03-29 19:53:09,446 		8520 of 10000 with 99.31% 	 Time used:  0.00 sec
2023-03-29 19:53:09,448 		8544 of 10000 with 99.30% 	 Time used:  0.00 sec
2023-03-29 19:53:09,450 		8568 of 10000 with 99.30% 	 Time used:  0.00 sec
2023-03-29 19:53:09,452 		8592 of 10000 with 99.30% 	 Time used:  0.00 sec
2023-03-29 19:53:09,455 		8616 of 10000 with 99.30% 	 Time used:  0.00 sec
2023-03-29 19:53:09,457 		8640 of 10000 with 99.31% 	 Time used:  0.00 sec
2023-03-29 19:53:09,459 		8664 of 10000 with 99.31% 	 Time used:  0.00 sec
2023-03-29 19:53:09,461 		8688 of 10000 with 99.31% 	 Time used:  0.00 sec
2023-03-29 19:53:09,463 		8712 of 10000 with 99.31% 	 Time used:  0.00 sec
2023-03-29 19:53:09,465 		8736 of 10000 with 99.31% 	 Time used:  0.00 sec
2023-03-29 19:53:09,467 		8760 of 10000 with 99.32% 	 Time used:  0.00 sec
2023-03-29 19:53:09,469 		8784 of 10000 with 99.32% 	 Time used:  0.00 sec
2023-03-29 19:53:09,471 		8808 of 10000 with 99.32% 	 Time used:  0.00 sec
2023-03-29 19:53:09,473 		8832 of 10000 with 99.32% 	 Time used:  0.00 sec
2023-03-29 19:53:09,475 		8856 of 10000 with 99.32% 	 Time used:  0.00 sec
2023-03-29 19:53:09,478 		8880 of 10000 with 99.32% 	 Time used:  0.00 sec
2023-03-29 19:53:09,480 		8904 of 10000 with 99.33% 	 Time used:  0.00 sec
2023-03-29 19:53:09,482 		8928 of 10000 with 99.33% 	 Time used:  0.00 sec
2023-03-29 19:53:09,484 		8952 of 10000 with 99.33% 	 Time used:  0.00 sec
2023-03-29 19:53:09,486 		8976 of 10000 with 99.33% 	 Time used:  0.00 sec
2023-03-29 19:53:09,488 		9000 of 10000 with 99.33% 	 Time used:  0.00 sec
2023-03-29 19:53:09,490 		9024 of 10000 with 99.34% 	 Time used:  0.00 sec
2023-03-29 19:53:09,492 		9048 of 10000 with 99.34% 	 Time used:  0.00 sec
2023-03-29 19:53:09,494 		9072 of 10000 with 99.34% 	 Time used:  0.00 sec
2023-03-29 19:53:09,496 		9096 of 10000 with 99.34% 	 Time used:  0.00 sec
2023-03-29 19:53:09,498 		9120 of 10000 with 99.34% 	 Time used:  0.00 sec
2023-03-29 19:53:09,500 		9144 of 10000 with 99.34% 	 Time used:  0.00 sec
2023-03-29 19:53:09,503 		9168 of 10000 with 99.35% 	 Time used:  0.00 sec
2023-03-29 19:53:09,505 		9192 of 10000 with 99.35% 	 Time used:  0.00 sec
2023-03-29 19:53:09,507 		9216 of 10000 with 99.35% 	 Time used:  0.00 sec
2023-03-29 19:53:09,509 		9240 of 10000 with 99.35% 	 Time used:  0.00 sec
2023-03-29 19:53:09,511 		9264 of 10000 with 99.35% 	 Time used:  0.00 sec
2023-03-29 19:53:09,513 		9288 of 10000 with 99.35% 	 Time used:  0.00 sec
2023-03-29 19:53:09,515 		9312 of 10000 with 99.36% 	 Time used:  0.00 sec
2023-03-29 19:53:09,517 		9336 of 10000 with 99.36% 	 Time used:  0.00 sec
2023-03-29 19:53:09,519 		9360 of 10000 with 99.36% 	 Time used:  0.00 sec
2023-03-29 19:53:09,521 		9384 of 10000 with 99.36% 	 Time used:  0.00 sec
2023-03-29 19:53:09,523 		9408 of 10000 with 99.36% 	 Time used:  0.00 sec
2023-03-29 19:53:09,526 		9432 of 10000 with 99.36% 	 Time used:  0.00 sec
2023-03-29 19:53:09,528 		9456 of 10000 with 99.37% 	 Time used:  0.00 sec
2023-03-29 19:53:09,530 		9480 of 10000 with 99.37% 	 Time used:  0.00 sec
2023-03-29 19:53:09,532 		9504 of 10000 with 99.37% 	 Time used:  0.00 sec
2023-03-29 19:53:09,534 		9528 of 10000 with 99.37% 	 Time used:  0.00 sec
2023-03-29 19:53:09,536 		9552 of 10000 with 99.37% 	 Time used:  0.00 sec
2023-03-29 19:53:09,538 		9576 of 10000 with 99.37% 	 Time used:  0.00 sec
2023-03-29 19:53:09,540 		9600 of 10000 with 99.38% 	 Time used:  0.00 sec
2023-03-29 19:53:09,542 		9624 of 10000 with 99.38% 	 Time used:  0.00 sec
2023-03-29 19:53:09,544 		9648 of 10000 with 99.38% 	 Time used:  0.00 sec
2023-03-29 19:53:09,546 		9672 of 10000 with 99.38% 	 Time used:  0.00 sec
2023-03-29 19:53:09,548 		9696 of 10000 with 99.36% 	 Time used:  0.00 sec
2023-03-29 19:53:09,551 		9720 of 10000 with 99.36% 	 Time used:  0.00 sec
2023-03-29 19:53:09,553 		9744 of 10000 with 99.35% 	 Time used:  0.00 sec
2023-03-29 19:53:09,555 		9768 of 10000 with 99.36% 	 Time used:  0.00 sec
2023-03-29 19:53:09,557 		9792 of 10000 with 99.36% 	 Time used:  0.00 sec
2023-03-29 19:53:09,559 		9816 of 10000 with 99.36% 	 Time used:  0.00 sec
2023-03-29 19:53:09,561 		9840 of 10000 with 99.36% 	 Time used:  0.00 sec
2023-03-29 19:53:09,563 		9864 of 10000 with 99.36% 	 Time used:  0.00 sec
2023-03-29 19:53:09,565 		9888 of 10000 with 99.36% 	 Time used:  0.00 sec
2023-03-29 19:53:09,567 		9912 of 10000 with 99.36% 	 Time used:  0.00 sec
2023-03-29 19:53:09,569 		9936 of 10000 with 99.37% 	 Time used:  0.00 sec
2023-03-29 19:53:09,571 		9960 of 10000 with 99.37% 	 Time used:  0.00 sec
2023-03-29 19:53:09,573 		9984 of 10000 with 99.37% 	 Time used:  0.00 sec
2023-03-29 19:53:09,576 		10000 of 10000 with 99.37% 	 Time used:  0.00 sec
2023-03-29 19:53:09,576 
2023-03-29 19:53:09,582 			Learning rate: weights:   1.000e-03    
2023-03-29 19:53:09,582 			Last test performance: 99.37%
2023-03-29 19:53:09,582 ----------------
2023-03-29 19:53:09,643   18  =>  0    		Training 486 pattern with 99.38% 	Forward time: 	 0.05 sec
2023-03-29 19:53:09,643 			Loss:    8.879e-04    			Backward time: 	 0.01 sec 
2023-03-29 19:53:09,686 			Learning rate: weights:   1.000e-03    
2023-03-29 19:53:09,686 			Last test performance: 99.37%
2023-03-29 19:53:09,686 ----------------
2023-03-29 19:53:09,771   18  =>  1    		Training 486 pattern with 99.38% 	Forward time: 	 0.07 sec
2023-03-29 19:53:09,771 			Loss:    8.574e-04    			Backward time: 	 0.01 sec 
2023-03-29 19:53:09,940 			Learning rate: weights:   1.000e-03    
2023-03-29 19:53:09,940 			Last test performance: 99.37%
2023-03-29 19:53:09,940 ----------------
2023-03-29 19:53:10,024   18  =>  2    		Training 486 pattern with 99.17% 	Forward time: 	 0.07 sec
2023-03-29 19:53:10,024 			Loss:    9.332e-04    			Backward time: 	 0.01 sec 
2023-03-29 19:53:10,147 			Learning rate: weights:   1.000e-03    
2023-03-29 19:53:10,147 			Last test performance: 99.37%
2023-03-29 19:53:10,147 ----------------
2023-03-29 19:53:10,228   18  =>  3    		Training 486 pattern with 99.38% 	Forward time: 	 0.07 sec
2023-03-29 19:53:10,228 			Loss:    1.003e-03    			Backward time: 	 0.01 sec 
2023-03-29 19:53:10,317 			Learning rate: weights:   1.000e-03    
2023-03-29 19:53:10,317 			Last test performance: 99.37%
2023-03-29 19:53:10,317 ----------------
2023-03-29 19:53:10,401   18  =>  4    		Training 486 pattern with 98.33% 	Forward time: 	 0.07 sec
2023-03-29 19:53:10,401 			Loss:    1.900e-03    			Backward time: 	 0.01 sec 
2023-03-29 19:53:10,503 			Learning rate: weights:   1.000e-03    
2023-03-29 19:53:10,504 			Last test performance: 99.37%
2023-03-29 19:53:10,504 ----------------
2023-03-29 19:53:10,587   18  =>  5    		Training 486 pattern with 99.79% 	Forward time: 	 0.07 sec
2023-03-29 19:53:10,587 			Loss:    9.501e-04    			Backward time: 	 0.01 sec 
2023-03-29 19:53:10,688 			Learning rate: weights:   1.000e-03    
2023-03-29 19:53:10,688 			Last test performance: 99.37%
2023-03-29 19:53:10,688 ----------------
2023-03-29 19:53:10,771   18  =>  6    		Training 486 pattern with 99.38% 	Forward time: 	 0.07 sec
2023-03-29 19:53:10,771 			Loss:    6.258e-04    			Backward time: 	 0.01 sec 
2023-03-29 19:53:10,885 			Learning rate: weights:   1.000e-03    
2023-03-29 19:53:10,885 			Last test performance: 99.37%
2023-03-29 19:53:10,885 ----------------
2023-03-29 19:53:10,969   18  =>  7    		Training 486 pattern with 99.17% 	Forward time: 	 0.07 sec
2023-03-29 19:53:10,969 			Loss:    8.724e-04    			Backward time: 	 0.01 sec 
2023-03-29 19:53:11,074 			Learning rate: weights:   1.000e-03    
2023-03-29 19:53:11,074 			Last test performance: 99.37%
2023-03-29 19:53:11,074 ----------------
2023-03-29 19:53:11,159   18  =>  8    		Training 486 pattern with 99.17% 	Forward time: 	 0.07 sec
2023-03-29 19:53:11,159 			Loss:    8.350e-04    			Backward time: 	 0.01 sec 
2023-03-29 19:53:11,225 			Learning rate: weights:   1.000e-03    
2023-03-29 19:53:11,225 			Last test performance: 99.37%
2023-03-29 19:53:11,225 ----------------
2023-03-29 19:53:11,309   18  =>  9    		Training 486 pattern with 99.58% 	Forward time: 	 0.07 sec
2023-03-29 19:53:11,309 			Loss:    9.058e-04    			Backward time: 	 0.01 sec 
2023-03-29 19:53:11,384 			Learning rate: weights:   1.000e-03    
2023-03-29 19:53:11,384 			Last test performance: 99.37%
2023-03-29 19:53:11,384 ----------------
2023-03-29 19:53:11,469   18  =>  10   		Training 486 pattern with 98.75% 	Forward time: 	 0.07 sec
2023-03-29 19:53:11,469 			Loss:    1.889e-03    			Backward time: 	 0.01 sec 
2023-03-29 19:53:11,531 			Learning rate: weights:   1.000e-03    
2023-03-29 19:53:11,531 			Last test performance: 99.37%
2023-03-29 19:53:11,531 ----------------
2023-03-29 19:53:11,615   18  =>  11   		Training 486 pattern with 98.75% 	Forward time: 	 0.07 sec
2023-03-29 19:53:11,615 			Loss:    1.536e-03    			Backward time: 	 0.01 sec 
2023-03-29 19:53:11,672 			Learning rate: weights:   1.000e-03    
2023-03-29 19:53:11,672 			Last test performance: 99.37%
2023-03-29 19:53:11,673 ----------------
2023-03-29 19:53:11,756   18  =>  12   		Training 486 pattern with 99.38% 	Forward time: 	 0.07 sec
2023-03-29 19:53:11,756 			Loss:    8.868e-04    			Backward time: 	 0.01 sec 
2023-03-29 19:53:11,801 			Learning rate: weights:   1.000e-03    
2023-03-29 19:53:11,801 			Last test performance: 99.37%
2023-03-29 19:53:11,801 ----------------
2023-03-29 19:53:11,888   18  =>  13   		Training 486 pattern with 98.54% 	Forward time: 	 0.07 sec
2023-03-29 19:53:11,888 			Loss:    1.748e-03    			Backward time: 	 0.01 sec 
2023-03-29 19:53:11,990 			Learning rate: weights:   1.000e-03    
2023-03-29 19:53:11,990 			Last test performance: 99.37%
2023-03-29 19:53:11,990 ----------------
2023-03-29 19:53:12,074   18  =>  14   		Training 486 pattern with 99.38% 	Forward time: 	 0.07 sec
2023-03-29 19:53:12,074 			Loss:    8.102e-04    			Backward time: 	 0.01 sec 
2023-03-29 19:53:12,194 			Learning rate: weights:   1.000e-03    
2023-03-29 19:53:12,194 			Last test performance: 99.37%
2023-03-29 19:53:12,194 ----------------
2023-03-29 19:53:12,276   18  =>  15   		Training 486 pattern with 99.38% 	Forward time: 	 0.07 sec
2023-03-29 19:53:12,276 			Loss:    1.212e-03    			Backward time: 	 0.01 sec 
2023-03-29 19:53:12,365 			Learning rate: weights:   1.000e-03    
2023-03-29 19:53:12,365 			Last test performance: 99.37%
2023-03-29 19:53:12,365 ----------------
2023-03-29 19:53:12,450   18  =>  16   		Training 486 pattern with 99.79% 	Forward time: 	 0.07 sec
2023-03-29 19:53:12,450 			Loss:    5.897e-04    			Backward time: 	 0.01 sec 
2023-03-29 19:53:12,630 			Learning rate: weights:   1.000e-03    
2023-03-29 19:53:12,666 			Last test performance: 99.37%
2023-03-29 19:53:12,666 ----------------
2023-03-29 19:53:12,740   18  =>  17   		Training 486 pattern with 99.38% 	Forward time: 	 0.10 sec
2023-03-29 19:53:12,740 			Loss:    8.226e-04    			Backward time: 	 0.01 sec 
2023-03-29 19:53:12,800 			Learning rate: weights:   1.000e-03    
2023-03-29 19:53:12,800 			Last test performance: 99.37%
2023-03-29 19:53:12,800 ----------------
2023-03-29 19:53:12,887   18  =>  18   		Training 486 pattern with 99.38% 	Forward time: 	 0.07 sec
2023-03-29 19:53:12,887 			Loss:    9.423e-04    			Backward time: 	 0.01 sec 
2023-03-29 19:53:12,967 			Learning rate: weights:   1.000e-03    
2023-03-29 19:53:12,967 			Last test performance: 99.37%
2023-03-29 19:53:12,967 ----------------
2023-03-29 19:53:13,051   18  =>  19   		Training 486 pattern with 99.58% 	Forward time: 	 0.07 sec
2023-03-29 19:53:13,051 			Loss:    7.936e-04    			Backward time: 	 0.01 sec 
2023-03-29 19:53:13,157 			Learning rate: weights:   1.000e-03    
2023-03-29 19:53:13,157 			Last test performance: 99.37%
2023-03-29 19:53:13,157 ----------------
2023-03-29 19:53:13,240   18  =>  20   		Training 486 pattern with 98.54% 	Forward time: 	 0.07 sec
2023-03-29 19:53:13,240 			Loss:    1.548e-03    			Backward time: 	 0.01 sec 
2023-03-29 19:53:13,364 			Learning rate: weights:   1.000e-03    
2023-03-29 19:53:13,364 			Last test performance: 99.37%
2023-03-29 19:53:13,364 ----------------
2023-03-29 19:53:13,446   18  =>  21   		Training 486 pattern with 99.38% 	Forward time: 	 0.07 sec
2023-03-29 19:53:13,446 			Loss:    6.791e-04    			Backward time: 	 0.01 sec 
2023-03-29 19:53:13,560 			Learning rate: weights:   1.000e-03    
2023-03-29 19:53:13,560 			Last test performance: 99.37%
2023-03-29 19:53:13,560 ----------------
2023-03-29 19:53:13,643   18  =>  22   		Training 486 pattern with 99.17% 	Forward time: 	 0.07 sec
2023-03-29 19:53:13,643 			Loss:    7.702e-04    			Backward time: 	 0.01 sec 
2023-03-29 19:53:13,737 			Learning rate: weights:   1.000e-03    
2023-03-29 19:53:13,737 			Last test performance: 99.37%
2023-03-29 19:53:13,738 ----------------
2023-03-29 19:53:13,821   18  =>  23   		Training 486 pattern with 98.96% 	Forward time: 	 0.07 sec
2023-03-29 19:53:13,821 			Loss:    1.226e-03    			Backward time: 	 0.01 sec 
2023-03-29 19:53:13,933 			Learning rate: weights:   1.000e-03    
2023-03-29 19:53:13,933 			Last test performance: 99.37%
2023-03-29 19:53:13,933 ----------------
2023-03-29 19:53:14,015   18  =>  24   		Training 486 pattern with 99.79% 	Forward time: 	 0.07 sec
2023-03-29 19:53:14,015 			Loss:    4.097e-04    			Backward time: 	 0.01 sec 
2023-03-29 19:53:14,097 			Learning rate: weights:   1.000e-03    
2023-03-29 19:53:14,097 			Last test performance: 99.37%
2023-03-29 19:53:14,097 ----------------
2023-03-29 19:53:14,181   18  =>  25   		Training 486 pattern with 98.54% 	Forward time: 	 0.07 sec
2023-03-29 19:53:14,181 			Loss:    1.419e-03    			Backward time: 	 0.01 sec 
2023-03-29 19:53:14,277 			Learning rate: weights:   1.000e-03    
2023-03-29 19:53:14,277 			Last test performance: 99.37%
2023-03-29 19:53:14,277 ----------------
2023-03-29 19:53:14,361   18  =>  26   		Training 486 pattern with 98.96% 	Forward time: 	 0.07 sec
2023-03-29 19:53:14,361 			Loss:    1.618e-03    			Backward time: 	 0.01 sec 
2023-03-29 19:53:14,444 			Learning rate: weights:   1.000e-03    
2023-03-29 19:53:14,444 			Last test performance: 99.37%
2023-03-29 19:53:14,444 ----------------
2023-03-29 19:53:14,528   18  =>  27   		Training 486 pattern with 99.17% 	Forward time: 	 0.07 sec
2023-03-29 19:53:14,528 			Loss:    1.411e-03    			Backward time: 	 0.01 sec 
2023-03-29 19:53:14,634 			Learning rate: weights:   1.000e-03    
2023-03-29 19:53:14,635 			Last test performance: 99.37%
2023-03-29 19:53:14,635 ----------------
2023-03-29 19:53:14,718   18  =>  28   		Training 486 pattern with 99.38% 	Forward time: 	 0.07 sec
2023-03-29 19:53:14,718 			Loss:    6.734e-04    			Backward time: 	 0.01 sec 
2023-03-29 19:53:14,798 			Learning rate: weights:   1.000e-03    
2023-03-29 19:53:14,798 			Last test performance: 99.37%
2023-03-29 19:53:14,798 ----------------
2023-03-29 19:53:14,882   18  =>  29   		Training 486 pattern with 99.58% 	Forward time: 	 0.07 sec
2023-03-29 19:53:14,882 			Loss:    6.433e-04    			Backward time: 	 0.01 sec 
2023-03-29 19:53:15,008 			Learning rate: weights:   1.000e-03    
2023-03-29 19:53:15,008 			Last test performance: 99.37%
2023-03-29 19:53:15,008 ----------------
2023-03-29 19:53:15,090   18  =>  30   		Training 486 pattern with 99.38% 	Forward time: 	 0.07 sec
2023-03-29 19:53:15,090 			Loss:    6.955e-04    			Backward time: 	 0.01 sec 
2023-03-29 19:53:15,188 			Learning rate: weights:   1.000e-03    
2023-03-29 19:53:15,188 			Last test performance: 99.37%
2023-03-29 19:53:15,188 ----------------
2023-03-29 19:53:15,272   18  =>  31   		Training 486 pattern with 99.79% 	Forward time: 	 0.07 sec
2023-03-29 19:53:15,272 			Loss:    4.561e-04    			Backward time: 	 0.01 sec 
2023-03-29 19:53:15,374 			Learning rate: weights:   1.000e-03    
2023-03-29 19:53:15,374 			Last test performance: 99.37%
2023-03-29 19:53:15,374 ----------------
2023-03-29 19:53:15,459   18  =>  32   		Training 486 pattern with 98.75% 	Forward time: 	 0.07 sec
2023-03-29 19:53:15,460 			Loss:    9.688e-04    			Backward time: 	 0.01 sec 
2023-03-29 19:53:15,553 			Learning rate: weights:   1.000e-03    
2023-03-29 19:53:15,554 			Last test performance: 99.37%
2023-03-29 19:53:15,554 ----------------
2023-03-29 19:53:15,637   18  =>  33   		Training 486 pattern with 98.96% 	Forward time: 	 0.07 sec
2023-03-29 19:53:15,638 			Loss:    1.620e-03    			Backward time: 	 0.01 sec 
2023-03-29 19:53:15,745 			Learning rate: weights:   1.000e-03    
2023-03-29 19:53:15,745 			Last test performance: 99.37%
2023-03-29 19:53:15,745 ----------------
2023-03-29 19:53:15,828   18  =>  34   		Training 486 pattern with 99.17% 	Forward time: 	 0.07 sec
2023-03-29 19:53:15,828 			Loss:    1.982e-03    			Backward time: 	 0.01 sec 
2023-03-29 19:53:15,952 			Learning rate: weights:   1.000e-03    
2023-03-29 19:53:15,952 			Last test performance: 99.37%
2023-03-29 19:53:15,952 ----------------
2023-03-29 19:53:16,037   18  =>  35   		Training 486 pattern with 99.58% 	Forward time: 	 0.07 sec
2023-03-29 19:53:16,037 			Loss:    4.907e-04    			Backward time: 	 0.01 sec 
2023-03-29 19:53:16,084 			Learning rate: weights:   1.000e-03    
2023-03-29 19:53:16,084 			Last test performance: 99.37%
2023-03-29 19:53:16,084 ----------------
2023-03-29 19:53:16,169   18  =>  36   		Training 486 pattern with 99.58% 	Forward time: 	 0.07 sec
2023-03-29 19:53:16,169 			Loss:    6.006e-04    			Backward time: 	 0.01 sec 
2023-03-29 19:53:16,292 			Learning rate: weights:   1.000e-03    
2023-03-29 19:53:16,292 			Last test performance: 99.37%
2023-03-29 19:53:16,292 ----------------
2023-03-29 19:53:16,376   18  =>  37   		Training 486 pattern with 98.75% 	Forward time: 	 0.07 sec
2023-03-29 19:53:16,376 			Loss:    1.080e-03    			Backward time: 	 0.01 sec 
2023-03-29 19:53:16,428 			Learning rate: weights:   1.000e-03    
2023-03-29 19:53:16,428 			Last test performance: 99.37%
2023-03-29 19:53:16,428 ----------------
2023-03-29 19:53:16,511   18  =>  38   		Training 486 pattern with 98.96% 	Forward time: 	 0.07 sec
2023-03-29 19:53:16,511 			Loss:    7.961e-04    			Backward time: 	 0.01 sec 
2023-03-29 19:53:16,564 			Learning rate: weights:   1.000e-03    
2023-03-29 19:53:16,564 			Last test performance: 99.37%
2023-03-29 19:53:16,564 ----------------
2023-03-29 19:53:16,648   18  =>  39   		Training 486 pattern with 99.38% 	Forward time: 	 0.07 sec
2023-03-29 19:53:16,648 			Loss:    7.803e-04    			Backward time: 	 0.01 sec 
2023-03-29 19:53:16,739 			Learning rate: weights:   1.000e-03    
2023-03-29 19:53:16,739 			Last test performance: 99.37%
2023-03-29 19:53:16,739 ----------------
2023-03-29 19:53:16,823   18  =>  40   		Training 486 pattern with 99.38% 	Forward time: 	 0.07 sec
2023-03-29 19:53:16,823 			Loss:    1.199e-03    			Backward time: 	 0.01 sec 
2023-03-29 19:53:16,934 			Learning rate: weights:   1.000e-03    
2023-03-29 19:53:16,934 			Last test performance: 99.37%
2023-03-29 19:53:16,934 ----------------
2023-03-29 19:53:17,019   18  =>  41   		Training 486 pattern with 99.58% 	Forward time: 	 0.07 sec
2023-03-29 19:53:17,019 			Loss:    6.584e-04    			Backward time: 	 0.01 sec 
2023-03-29 19:53:17,108 			Learning rate: weights:   1.000e-03    
2023-03-29 19:53:17,108 			Last test performance: 99.37%
2023-03-29 19:53:17,108 ----------------
2023-03-29 19:53:17,193   18  =>  42   		Training 486 pattern with 99.79% 	Forward time: 	 0.07 sec
2023-03-29 19:53:17,193 			Loss:    4.500e-04    			Backward time: 	 0.01 sec 
2023-03-29 19:53:17,307 			Learning rate: weights:   1.000e-03    
2023-03-29 19:53:17,307 			Last test performance: 99.37%
2023-03-29 19:53:17,307 ----------------
2023-03-29 19:53:17,391   18  =>  43   		Training 486 pattern with 99.58% 	Forward time: 	 0.07 sec
2023-03-29 19:53:17,391 			Loss:    7.402e-04    			Backward time: 	 0.01 sec 
2023-03-29 19:53:17,464 			Learning rate: weights:   1.000e-03    
2023-03-29 19:53:17,464 			Last test performance: 99.37%
2023-03-29 19:53:17,464 ----------------
2023-03-29 19:53:17,549   18  =>  44   		Training 486 pattern with 99.79% 	Forward time: 	 0.07 sec
2023-03-29 19:53:17,549 			Loss:    3.420e-04    			Backward time: 	 0.01 sec 
2023-03-29 19:53:17,659 			Learning rate: weights:   1.000e-03    
2023-03-29 19:53:17,659 			Last test performance: 99.37%
2023-03-29 19:53:17,659 ----------------
2023-03-29 19:53:17,745   18  =>  45   		Training 486 pattern with 98.54% 	Forward time: 	 0.07 sec
2023-03-29 19:53:17,745 			Loss:    1.363e-03    			Backward time: 	 0.01 sec 
2023-03-29 19:53:17,815 			Learning rate: weights:   1.000e-03    
2023-03-29 19:53:17,815 			Last test performance: 99.37%
2023-03-29 19:53:17,815 ----------------
2023-03-29 19:53:17,899   18  =>  46   		Training 486 pattern with 98.75% 	Forward time: 	 0.07 sec
2023-03-29 19:53:17,899 			Loss:    1.983e-03    			Backward time: 	 0.01 sec 
2023-03-29 19:53:18,014 			Learning rate: weights:   1.000e-03    
2023-03-29 19:53:18,014 			Last test performance: 99.37%
2023-03-29 19:53:18,014 ----------------
2023-03-29 19:53:18,099   18  =>  47   		Training 486 pattern with 99.17% 	Forward time: 	 0.07 sec
2023-03-29 19:53:18,099 			Loss:    1.391e-03    			Backward time: 	 0.01 sec 
2023-03-29 19:53:18,154 			Learning rate: weights:   1.000e-03    
2023-03-29 19:53:18,154 			Last test performance: 99.37%
2023-03-29 19:53:18,154 ----------------
2023-03-29 19:53:18,238   18  =>  48   		Training 486 pattern with 99.38% 	Forward time: 	 0.07 sec
2023-03-29 19:53:18,238 			Loss:    6.671e-04    			Backward time: 	 0.01 sec 
2023-03-29 19:53:18,347 			Learning rate: weights:   1.000e-03    
2023-03-29 19:53:18,347 			Last test performance: 99.37%
2023-03-29 19:53:18,348 ----------------
2023-03-29 19:53:18,412   18  =>  49   		Training 486 pattern with 98.75% 	Forward time: 	 0.05 sec
2023-03-29 19:53:18,413 			Loss:    1.114e-03    			Backward time: 	 0.01 sec 
2023-03-29 19:53:18,448 			Learning rate: weights:   1.000e-03    
2023-03-29 19:53:18,449 			Last test performance: 99.37%
2023-03-29 19:53:18,449 ----------------
2023-03-29 19:53:18,533   18  =>  50   		Training 486 pattern with 98.75% 	Forward time: 	 0.07 sec
2023-03-29 19:53:18,533 			Loss:    1.234e-03    			Backward time: 	 0.01 sec 
2023-03-29 19:53:18,636 			Learning rate: weights:   1.000e-03    
2023-03-29 19:53:18,636 			Last test performance: 99.37%
2023-03-29 19:53:18,637 ----------------
2023-03-29 19:53:18,721   18  =>  51   		Training 486 pattern with 98.96% 	Forward time: 	 0.07 sec
2023-03-29 19:53:18,721 			Loss:    1.048e-03    			Backward time: 	 0.01 sec 
2023-03-29 19:53:18,777 			Learning rate: weights:   1.000e-03    
2023-03-29 19:53:18,778 			Last test performance: 99.37%
2023-03-29 19:53:18,778 ----------------
2023-03-29 19:53:18,862   18  =>  52   		Training 486 pattern with 98.96% 	Forward time: 	 0.07 sec
2023-03-29 19:53:18,862 			Loss:    1.135e-03    			Backward time: 	 0.01 sec 
2023-03-29 19:53:18,987 			Learning rate: weights:   1.000e-03    
2023-03-29 19:53:18,987 			Last test performance: 99.37%
2023-03-29 19:53:18,987 ----------------
2023-03-29 19:53:19,072   18  =>  53   		Training 486 pattern with 98.54% 	Forward time: 	 0.07 sec
2023-03-29 19:53:19,072 			Loss:    2.193e-03    			Backward time: 	 0.01 sec 
2023-03-29 19:53:19,123 			Learning rate: weights:   1.000e-03    
2023-03-29 19:53:19,123 			Last test performance: 99.37%
2023-03-29 19:53:19,123 ----------------
2023-03-29 19:53:19,207   18  =>  54   		Training 486 pattern with 99.17% 	Forward time: 	 0.07 sec
2023-03-29 19:53:19,207 			Loss:    9.447e-04    			Backward time: 	 0.01 sec 
2023-03-29 19:53:19,319 			Learning rate: weights:   1.000e-03    
2023-03-29 19:53:19,319 			Last test performance: 99.37%
2023-03-29 19:53:19,319 ----------------
2023-03-29 19:53:19,404   18  =>  55   		Training 486 pattern with 99.38% 	Forward time: 	 0.07 sec
2023-03-29 19:53:19,404 			Loss:    1.106e-03    			Backward time: 	 0.01 sec 
2023-03-29 19:53:19,462 			Learning rate: weights:   1.000e-03    
2023-03-29 19:53:19,462 			Last test performance: 99.37%
2023-03-29 19:53:19,462 ----------------
2023-03-29 19:53:19,546   18  =>  56   		Training 486 pattern with 99.38% 	Forward time: 	 0.07 sec
2023-03-29 19:53:19,546 			Loss:    1.315e-03    			Backward time: 	 0.01 sec 
2023-03-29 19:53:19,601 			Learning rate: weights:   1.000e-03    
2023-03-29 19:53:19,601 			Last test performance: 99.37%
2023-03-29 19:53:19,601 ----------------
2023-03-29 19:53:19,685   18  =>  57   		Training 486 pattern with 99.17% 	Forward time: 	 0.07 sec
2023-03-29 19:53:19,685 			Loss:    1.020e-03    			Backward time: 	 0.01 sec 
2023-03-29 19:53:19,733 			Learning rate: weights:   1.000e-03    
2023-03-29 19:53:19,733 			Last test performance: 99.37%
2023-03-29 19:53:19,733 ----------------
2023-03-29 19:53:19,817   18  =>  58   		Training 486 pattern with 99.17% 	Forward time: 	 0.07 sec
2023-03-29 19:53:19,817 			Loss:    9.267e-04    			Backward time: 	 0.01 sec 
2023-03-29 19:53:19,869 			Learning rate: weights:   1.000e-03    
2023-03-29 19:53:19,870 			Last test performance: 99.37%
2023-03-29 19:53:19,870 ----------------
2023-03-29 19:53:19,953   18  =>  59   		Training 486 pattern with 98.54% 	Forward time: 	 0.07 sec
2023-03-29 19:53:19,954 			Loss:    1.088e-03    			Backward time: 	 0.01 sec 
2023-03-29 19:53:20,009 			Learning rate: weights:   1.000e-03    
2023-03-29 19:53:20,009 			Last test performance: 99.37%
2023-03-29 19:53:20,009 ----------------
2023-03-29 19:53:20,093   18  =>  60   		Training 486 pattern with 99.58% 	Forward time: 	 0.07 sec
2023-03-29 19:53:20,093 			Loss:    4.015e-04    			Backward time: 	 0.01 sec 
2023-03-29 19:53:20,157 			Learning rate: weights:   1.000e-03    
2023-03-29 19:53:20,157 			Last test performance: 99.37%
2023-03-29 19:53:20,157 ----------------
2023-03-29 19:53:20,241   18  =>  61   		Training 486 pattern with 98.54% 	Forward time: 	 0.07 sec
2023-03-29 19:53:20,241 			Loss:    9.472e-04    			Backward time: 	 0.01 sec 
2023-03-29 19:53:20,289 			Learning rate: weights:   1.000e-03    
2023-03-29 19:53:20,289 			Last test performance: 99.37%
2023-03-29 19:53:20,289 ----------------
2023-03-29 19:53:20,376   18  =>  62   		Training 486 pattern with 99.38% 	Forward time: 	 0.07 sec
2023-03-29 19:53:20,376 			Loss:    1.021e-03    			Backward time: 	 0.01 sec 
2023-03-29 19:53:20,448 			Learning rate: weights:   1.000e-03    
2023-03-29 19:53:20,449 			Last test performance: 99.37%
2023-03-29 19:53:20,449 ----------------
2023-03-29 19:53:20,532   18  =>  63   		Training 486 pattern with 99.17% 	Forward time: 	 0.07 sec
2023-03-29 19:53:20,532 			Loss:    1.417e-03    			Backward time: 	 0.01 sec 
2023-03-29 19:53:20,589 			Learning rate: weights:   1.000e-03    
2023-03-29 19:53:20,589 			Last test performance: 99.37%
2023-03-29 19:53:20,589 ----------------
2023-03-29 19:53:20,673   18  =>  64   		Training 486 pattern with 98.54% 	Forward time: 	 0.07 sec
2023-03-29 19:53:20,673 			Loss:    1.415e-03    			Backward time: 	 0.01 sec 
2023-03-29 19:53:20,797 			Learning rate: weights:   1.000e-03    
2023-03-29 19:53:20,798 			Last test performance: 99.37%
2023-03-29 19:53:20,798 ----------------
2023-03-29 19:53:20,882   18  =>  65   		Training 486 pattern with 99.79% 	Forward time: 	 0.07 sec
2023-03-29 19:53:20,882 			Loss:    6.519e-04    			Backward time: 	 0.01 sec 
2023-03-29 19:53:20,939 			Learning rate: weights:   1.000e-03    
2023-03-29 19:53:20,939 			Last test performance: 99.37%
2023-03-29 19:53:20,939 ----------------
2023-03-29 19:53:21,023   18  =>  66   		Training 486 pattern with 100.00% 	Forward time: 	 0.07 sec
2023-03-29 19:53:21,023 			Loss:    6.325e-04    			Backward time: 	 0.01 sec 
2023-03-29 19:53:21,076 			Learning rate: weights:   1.000e-03    
2023-03-29 19:53:21,076 			Last test performance: 99.37%
2023-03-29 19:53:21,076 ----------------
2023-03-29 19:53:21,160   18  =>  67   		Training 486 pattern with 99.58% 	Forward time: 	 0.07 sec
2023-03-29 19:53:21,160 			Loss:    7.554e-04    			Backward time: 	 0.01 sec 
2023-03-29 19:53:21,214 			Learning rate: weights:   1.000e-03    
2023-03-29 19:53:21,214 			Last test performance: 99.37%
2023-03-29 19:53:21,214 ----------------
2023-03-29 19:53:21,298   18  =>  68   		Training 486 pattern with 98.75% 	Forward time: 	 0.07 sec
2023-03-29 19:53:21,298 			Loss:    2.339e-03    			Backward time: 	 0.01 sec 
2023-03-29 19:53:21,349 			Learning rate: weights:   1.000e-03    
2023-03-29 19:53:21,349 			Last test performance: 99.37%
2023-03-29 19:53:21,349 ----------------
2023-03-29 19:53:21,434   18  =>  69   		Training 486 pattern with 99.79% 	Forward time: 	 0.07 sec
2023-03-29 19:53:21,434 			Loss:    4.120e-04    			Backward time: 	 0.01 sec 
2023-03-29 19:53:21,510 			Learning rate: weights:   1.000e-03    
2023-03-29 19:53:21,510 			Last test performance: 99.37%
2023-03-29 19:53:21,510 ----------------
2023-03-29 19:53:21,594   18  =>  70   		Training 486 pattern with 99.79% 	Forward time: 	 0.07 sec
2023-03-29 19:53:21,594 			Loss:    4.534e-04    			Backward time: 	 0.01 sec 
2023-03-29 19:53:21,657 			Learning rate: weights:   1.000e-03    
2023-03-29 19:53:21,657 			Last test performance: 99.37%
2023-03-29 19:53:21,657 ----------------
2023-03-29 19:53:21,741   18  =>  71   		Training 486 pattern with 99.17% 	Forward time: 	 0.07 sec
2023-03-29 19:53:21,741 			Loss:    1.048e-03    			Backward time: 	 0.01 sec 
2023-03-29 19:53:21,799 			Learning rate: weights:   1.000e-03    
2023-03-29 19:53:21,799 			Last test performance: 99.37%
2023-03-29 19:53:21,799 ----------------
2023-03-29 19:53:21,883   18  =>  72   		Training 486 pattern with 98.96% 	Forward time: 	 0.07 sec
2023-03-29 19:53:21,883 			Loss:    1.699e-03    			Backward time: 	 0.01 sec 
2023-03-29 19:53:21,931 			Learning rate: weights:   1.000e-03    
2023-03-29 19:53:21,931 			Last test performance: 99.37%
2023-03-29 19:53:21,931 ----------------
2023-03-29 19:53:22,015   18  =>  73   		Training 486 pattern with 99.79% 	Forward time: 	 0.07 sec
2023-03-29 19:53:22,015 			Loss:    6.255e-04    			Backward time: 	 0.01 sec 
2023-03-29 19:53:22,117 			Learning rate: weights:   1.000e-03    
2023-03-29 19:53:22,117 			Last test performance: 99.37%
2023-03-29 19:53:22,117 ----------------
2023-03-29 19:53:22,201   18  =>  74   		Training 486 pattern with 99.17% 	Forward time: 	 0.07 sec
2023-03-29 19:53:22,201 			Loss:    1.192e-03    			Backward time: 	 0.01 sec 
2023-03-29 19:53:22,320 			Learning rate: weights:   1.000e-03    
2023-03-29 19:53:22,320 			Last test performance: 99.37%
2023-03-29 19:53:22,320 ----------------
2023-03-29 19:53:22,405   18  =>  75   		Training 486 pattern with 99.38% 	Forward time: 	 0.07 sec
2023-03-29 19:53:22,405 			Loss:    7.525e-04    			Backward time: 	 0.01 sec 
2023-03-29 19:53:22,475 			Learning rate: weights:   1.000e-03    
2023-03-29 19:53:22,475 			Last test performance: 99.37%
2023-03-29 19:53:22,475 ----------------
2023-03-29 19:53:22,559   18  =>  76   		Training 486 pattern with 99.79% 	Forward time: 	 0.07 sec
2023-03-29 19:53:22,559 			Loss:    5.838e-04    			Backward time: 	 0.01 sec 
2023-03-29 19:53:22,614 			Learning rate: weights:   1.000e-03    
2023-03-29 19:53:22,614 			Last test performance: 99.37%
2023-03-29 19:53:22,614 ----------------
2023-03-29 19:53:22,699   18  =>  77   		Training 486 pattern with 98.96% 	Forward time: 	 0.07 sec
2023-03-29 19:53:22,699 			Loss:    1.400e-03    			Backward time: 	 0.01 sec 
2023-03-29 19:53:22,779 			Learning rate: weights:   1.000e-03    
2023-03-29 19:53:22,780 			Last test performance: 99.37%
2023-03-29 19:53:22,780 ----------------
2023-03-29 19:53:22,863   18  =>  78   		Training 486 pattern with 99.38% 	Forward time: 	 0.07 sec
2023-03-29 19:53:22,863 			Loss:    1.720e-03    			Backward time: 	 0.01 sec 
2023-03-29 19:53:22,931 			Learning rate: weights:   1.000e-03    
2023-03-29 19:53:22,931 			Last test performance: 99.37%
2023-03-29 19:53:22,931 ----------------
2023-03-29 19:53:23,014   18  =>  79   		Training 486 pattern with 98.96% 	Forward time: 	 0.07 sec
2023-03-29 19:53:23,014 			Loss:    3.207e-03    			Backward time: 	 0.01 sec 
2023-03-29 19:53:23,074 			Learning rate: weights:   1.000e-03    
2023-03-29 19:53:23,074 			Last test performance: 99.37%
2023-03-29 19:53:23,074 ----------------
2023-03-29 19:53:23,158   18  =>  80   		Training 486 pattern with 99.38% 	Forward time: 	 0.07 sec
2023-03-29 19:53:23,158 			Loss:    6.573e-04    			Backward time: 	 0.01 sec 
2023-03-29 19:53:23,360 			Learning rate: weights:   1.000e-03    
2023-03-29 19:53:23,360 			Last test performance: 99.37%
2023-03-29 19:53:23,360 ----------------
2023-03-29 19:53:23,445   18  =>  81   		Training 486 pattern with 99.17% 	Forward time: 	 0.07 sec
2023-03-29 19:53:23,445 			Loss:    2.057e-03    			Backward time: 	 0.01 sec 
2023-03-29 19:53:23,501 			Learning rate: weights:   1.000e-03    
2023-03-29 19:53:23,501 			Last test performance: 99.37%
2023-03-29 19:53:23,501 ----------------
2023-03-29 19:53:23,585   18  =>  82   		Training 486 pattern with 99.17% 	Forward time: 	 0.07 sec
2023-03-29 19:53:23,585 			Loss:    6.473e-04    			Backward time: 	 0.01 sec 
2023-03-29 19:53:23,638 			Learning rate: weights:   1.000e-03    
2023-03-29 19:53:23,638 			Last test performance: 99.37%
2023-03-29 19:53:23,638 ----------------
2023-03-29 19:53:23,722   18  =>  83   		Training 486 pattern with 99.17% 	Forward time: 	 0.07 sec
2023-03-29 19:53:23,722 			Loss:    9.684e-04    			Backward time: 	 0.01 sec 
2023-03-29 19:53:23,773 			Learning rate: weights:   1.000e-03    
2023-03-29 19:53:23,773 			Last test performance: 99.37%
2023-03-29 19:53:23,773 ----------------
2023-03-29 19:53:23,857   18  =>  84   		Training 486 pattern with 99.79% 	Forward time: 	 0.07 sec
2023-03-29 19:53:23,857 			Loss:    4.529e-04    			Backward time: 	 0.01 sec 
2023-03-29 19:53:23,907 			Learning rate: weights:   1.000e-03    
2023-03-29 19:53:23,907 			Last test performance: 99.37%
2023-03-29 19:53:23,907 ----------------
2023-03-29 19:53:23,992   18  =>  85   		Training 486 pattern with 99.79% 	Forward time: 	 0.07 sec
2023-03-29 19:53:23,992 			Loss:    4.838e-04    			Backward time: 	 0.01 sec 
2023-03-29 19:53:24,052 			Learning rate: weights:   1.000e-03    
2023-03-29 19:53:24,052 			Last test performance: 99.37%
2023-03-29 19:53:24,052 ----------------
2023-03-29 19:53:24,135   18  =>  86   		Training 486 pattern with 99.17% 	Forward time: 	 0.07 sec
2023-03-29 19:53:24,136 			Loss:    9.504e-04    			Backward time: 	 0.01 sec 
2023-03-29 19:53:24,195 			Learning rate: weights:   1.000e-03    
2023-03-29 19:53:24,195 			Last test performance: 99.37%
2023-03-29 19:53:24,195 ----------------
2023-03-29 19:53:24,280   18  =>  87   		Training 486 pattern with 98.96% 	Forward time: 	 0.07 sec
2023-03-29 19:53:24,280 			Loss:    9.833e-04    			Backward time: 	 0.01 sec 
2023-03-29 19:53:24,324 			Learning rate: weights:   1.000e-03    
2023-03-29 19:53:24,324 			Last test performance: 99.37%
2023-03-29 19:53:24,324 ----------------
2023-03-29 19:53:24,410   18  =>  88   		Training 486 pattern with 99.38% 	Forward time: 	 0.07 sec
2023-03-29 19:53:24,410 			Loss:    8.942e-04    			Backward time: 	 0.01 sec 
2023-03-29 19:53:24,467 			Learning rate: weights:   1.000e-03    
2023-03-29 19:53:24,467 			Last test performance: 99.37%
2023-03-29 19:53:24,467 ----------------
2023-03-29 19:53:24,551   18  =>  89   		Training 486 pattern with 99.79% 	Forward time: 	 0.07 sec
2023-03-29 19:53:24,551 			Loss:    6.169e-04    			Backward time: 	 0.01 sec 
2023-03-29 19:53:24,598 			Learning rate: weights:   1.000e-03    
2023-03-29 19:53:24,598 			Last test performance: 99.37%
2023-03-29 19:53:24,598 ----------------
2023-03-29 19:53:24,684   18  =>  90   		Training 486 pattern with 98.96% 	Forward time: 	 0.07 sec
2023-03-29 19:53:24,684 			Loss:    1.028e-03    			Backward time: 	 0.01 sec 
2023-03-29 19:53:24,743 			Learning rate: weights:   1.000e-03    
2023-03-29 19:53:24,743 			Last test performance: 99.37%
2023-03-29 19:53:24,743 ----------------
2023-03-29 19:53:24,828   18  =>  91   		Training 486 pattern with 99.38% 	Forward time: 	 0.07 sec
2023-03-29 19:53:24,828 			Loss:    4.863e-04    			Backward time: 	 0.01 sec 
2023-03-29 19:53:24,891 			Learning rate: weights:   1.000e-03    
2023-03-29 19:53:24,891 			Last test performance: 99.37%
2023-03-29 19:53:24,891 ----------------
2023-03-29 19:53:24,975   18  =>  92   		Training 486 pattern with 99.58% 	Forward time: 	 0.07 sec
2023-03-29 19:53:24,975 			Loss:    6.147e-04    			Backward time: 	 0.01 sec 
2023-03-29 19:53:25,068 			Learning rate: weights:   1.000e-03    
2023-03-29 19:53:25,068 			Last test performance: 99.37%
2023-03-29 19:53:25,068 ----------------
2023-03-29 19:53:25,152   18  =>  93   		Training 486 pattern with 98.54% 	Forward time: 	 0.07 sec
2023-03-29 19:53:25,152 			Loss:    1.637e-03    			Backward time: 	 0.01 sec 
2023-03-29 19:53:25,213 			Learning rate: weights:   1.000e-03    
2023-03-29 19:53:25,213 			Last test performance: 99.37%
2023-03-29 19:53:25,213 ----------------
2023-03-29 19:53:25,297   18  =>  94   		Training 486 pattern with 98.75% 	Forward time: 	 0.07 sec
2023-03-29 19:53:25,297 			Loss:    1.183e-03    			Backward time: 	 0.01 sec 
2023-03-29 19:53:25,350 			Learning rate: weights:   1.000e-03    
2023-03-29 19:53:25,350 			Last test performance: 99.37%
2023-03-29 19:53:25,350 ----------------
2023-03-29 19:53:25,434   18  =>  95   		Training 486 pattern with 99.79% 	Forward time: 	 0.07 sec
2023-03-29 19:53:25,434 			Loss:    2.944e-04    			Backward time: 	 0.01 sec 
2023-03-29 19:53:25,519 			Learning rate: weights:   1.000e-03    
2023-03-29 19:53:25,519 			Last test performance: 99.37%
2023-03-29 19:53:25,519 ----------------
2023-03-29 19:53:25,602   18  =>  96   		Training 486 pattern with 98.33% 	Forward time: 	 0.07 sec
2023-03-29 19:53:25,602 			Loss:    1.126e-03    			Backward time: 	 0.01 sec 
2023-03-29 19:53:25,653 			Learning rate: weights:   1.000e-03    
2023-03-29 19:53:25,653 			Last test performance: 99.37%
2023-03-29 19:53:25,653 ----------------
2023-03-29 19:53:25,737   18  =>  97   		Training 486 pattern with 99.38% 	Forward time: 	 0.07 sec
2023-03-29 19:53:25,737 			Loss:    7.597e-04    			Backward time: 	 0.01 sec 
2023-03-29 19:53:25,874 			Learning rate: weights:   1.000e-03    
2023-03-29 19:53:25,874 			Last test performance: 99.37%
2023-03-29 19:53:25,874 ----------------
2023-03-29 19:53:25,959   18  =>  98   		Training 486 pattern with 99.17% 	Forward time: 	 0.07 sec
2023-03-29 19:53:25,959 			Loss:    1.144e-03    			Backward time: 	 0.01 sec 
2023-03-29 19:53:26,016 			Learning rate: weights:   1.000e-03    
2023-03-29 19:53:26,016 			Last test performance: 99.37%
2023-03-29 19:53:26,016 ----------------
2023-03-29 19:53:26,100   18  =>  99   		Training 486 pattern with 99.58% 	Forward time: 	 0.07 sec
2023-03-29 19:53:26,100 			Loss:    7.961e-04    			Backward time: 	 0.01 sec 
2023-03-29 19:53:26,215 			Learning rate: weights:   1.000e-03    
2023-03-29 19:53:26,215 			Last test performance: 99.37%
2023-03-29 19:53:26,215 ----------------
2023-03-29 19:53:26,298   18  => 100   		Training 486 pattern with 99.58% 	Forward time: 	 0.07 sec
2023-03-29 19:53:26,298 			Loss:    4.712e-04    			Backward time: 	 0.01 sec 
2023-03-29 19:53:26,352 			Learning rate: weights:   1.000e-03    
2023-03-29 19:53:26,353 			Last test performance: 99.37%
2023-03-29 19:53:26,353 ----------------
2023-03-29 19:53:26,438   18  => 101   		Training 486 pattern with 99.79% 	Forward time: 	 0.07 sec
2023-03-29 19:53:26,438 			Loss:    4.605e-04    			Backward time: 	 0.01 sec 
2023-03-29 19:53:26,528 			Learning rate: weights:   1.000e-03    
2023-03-29 19:53:26,528 			Last test performance: 99.37%
2023-03-29 19:53:26,528 ----------------
2023-03-29 19:53:26,612   18  => 102   		Training 486 pattern with 99.79% 	Forward time: 	 0.07 sec
2023-03-29 19:53:26,612 			Loss:    5.620e-04    			Backward time: 	 0.01 sec 
2023-03-29 19:53:26,668 			Learning rate: weights:   1.000e-03    
2023-03-29 19:53:26,668 			Last test performance: 99.37%
2023-03-29 19:53:26,668 ----------------
2023-03-29 19:53:26,752   18  => 103   		Training 486 pattern with 99.58% 	Forward time: 	 0.07 sec
2023-03-29 19:53:26,752 			Loss:    5.718e-04    			Backward time: 	 0.01 sec 
2023-03-29 19:53:26,834 			Learning rate: weights:   1.000e-03    
2023-03-29 19:53:26,834 			Last test performance: 99.37%
2023-03-29 19:53:26,834 ----------------
2023-03-29 19:53:26,919   18  => 104   		Training 486 pattern with 98.96% 	Forward time: 	 0.07 sec
2023-03-29 19:53:26,919 			Loss:    8.686e-04    			Backward time: 	 0.01 sec 
2023-03-29 19:53:26,977 			Learning rate: weights:   1.000e-03    
2023-03-29 19:53:26,977 			Last test performance: 99.37%
2023-03-29 19:53:26,977 ----------------
2023-03-29 19:53:27,062   18  => 105   		Training 486 pattern with 99.38% 	Forward time: 	 0.07 sec
2023-03-29 19:53:27,062 			Loss:    5.974e-04    			Backward time: 	 0.01 sec 
2023-03-29 19:53:27,168 			Learning rate: weights:   1.000e-03    
2023-03-29 19:53:27,168 			Last test performance: 99.37%
2023-03-29 19:53:27,168 ----------------
2023-03-29 19:53:27,253   18  => 106   		Training 486 pattern with 99.17% 	Forward time: 	 0.07 sec
2023-03-29 19:53:27,253 			Loss:    1.393e-03    			Backward time: 	 0.01 sec 
2023-03-29 19:53:27,319 			Learning rate: weights:   1.000e-03    
2023-03-29 19:53:27,319 			Last test performance: 99.37%
2023-03-29 19:53:27,319 ----------------
2023-03-29 19:53:27,403   18  => 107   		Training 486 pattern with 99.17% 	Forward time: 	 0.07 sec
2023-03-29 19:53:27,403 			Loss:    8.964e-04    			Backward time: 	 0.01 sec 
2023-03-29 19:53:27,492 			Learning rate: weights:   1.000e-03    
2023-03-29 19:53:27,493 			Last test performance: 99.37%
2023-03-29 19:53:27,493 ----------------
2023-03-29 19:53:27,576   18  => 108   		Training 486 pattern with 99.17% 	Forward time: 	 0.07 sec
2023-03-29 19:53:27,576 			Loss:    1.273e-03    			Backward time: 	 0.01 sec 
2023-03-29 19:53:27,652 			Learning rate: weights:   1.000e-03    
2023-03-29 19:53:27,652 			Last test performance: 99.37%
2023-03-29 19:53:27,652 ----------------
2023-03-29 19:53:27,736   18  => 109   		Training 486 pattern with 99.79% 	Forward time: 	 0.07 sec
2023-03-29 19:53:27,736 			Loss:    5.484e-04    			Backward time: 	 0.01 sec 
2023-03-29 19:53:27,792 			Learning rate: weights:   1.000e-03    
2023-03-29 19:53:27,792 			Last test performance: 99.37%
2023-03-29 19:53:27,792 ----------------
2023-03-29 19:53:27,876   18  => 110   		Training 486 pattern with 98.96% 	Forward time: 	 0.07 sec
2023-03-29 19:53:27,876 			Loss:    1.628e-03    			Backward time: 	 0.01 sec 
2023-03-29 19:53:27,969 			Learning rate: weights:   1.000e-03    
2023-03-29 19:53:27,970 			Last test performance: 99.37%
2023-03-29 19:53:27,970 ----------------
2023-03-29 19:53:28,053   18  => 111   		Training 486 pattern with 98.96% 	Forward time: 	 0.07 sec
2023-03-29 19:53:28,053 			Loss:    1.716e-03    			Backward time: 	 0.01 sec 
2023-03-29 19:53:28,176 			Learning rate: weights:   1.000e-03    
2023-03-29 19:53:28,176 			Last test performance: 99.37%
2023-03-29 19:53:28,176 ----------------
2023-03-29 19:53:28,261   18  => 112   		Training 486 pattern with 98.75% 	Forward time: 	 0.07 sec
2023-03-29 19:53:28,261 			Loss:    1.300e-03    			Backward time: 	 0.01 sec 
2023-03-29 19:53:28,332 			Learning rate: weights:   1.000e-03    
2023-03-29 19:53:28,332 			Last test performance: 99.37%
2023-03-29 19:53:28,332 ----------------
2023-03-29 19:53:28,420   18  => 113   		Training 486 pattern with 99.17% 	Forward time: 	 0.08 sec
2023-03-29 19:53:28,420 			Loss:    9.892e-04    			Backward time: 	 0.01 sec 
2023-03-29 19:53:28,491 			Learning rate: weights:   1.000e-03    
2023-03-29 19:53:28,491 			Last test performance: 99.37%
2023-03-29 19:53:28,491 ----------------
2023-03-29 19:53:28,575   18  => 114   		Training 486 pattern with 99.58% 	Forward time: 	 0.07 sec
2023-03-29 19:53:28,575 			Loss:    8.433e-04    			Backward time: 	 0.01 sec 
2023-03-29 19:53:28,655 			Learning rate: weights:   1.000e-03    
2023-03-29 19:53:28,655 			Last test performance: 99.37%
2023-03-29 19:53:28,655 ----------------
2023-03-29 19:53:28,739   18  => 115   		Training 486 pattern with 99.17% 	Forward time: 	 0.07 sec
2023-03-29 19:53:28,739 			Loss:    1.251e-03    			Backward time: 	 0.01 sec 
2023-03-29 19:53:28,802 			Learning rate: weights:   1.000e-03    
2023-03-29 19:53:28,802 			Last test performance: 99.37%
2023-03-29 19:53:28,802 ----------------
2023-03-29 19:53:28,886   18  => 116   		Training 486 pattern with 99.58% 	Forward time: 	 0.07 sec
2023-03-29 19:53:28,886 			Loss:    5.752e-04    			Backward time: 	 0.01 sec 
2023-03-29 19:53:28,995 			Learning rate: weights:   1.000e-03    
2023-03-29 19:53:28,996 			Last test performance: 99.37%
2023-03-29 19:53:28,996 ----------------
2023-03-29 19:53:29,079   18  => 117   		Training 486 pattern with 99.58% 	Forward time: 	 0.07 sec
2023-03-29 19:53:29,079 			Loss:    5.220e-04    			Backward time: 	 0.01 sec 
2023-03-29 19:53:29,130 			Learning rate: weights:   1.000e-03    
2023-03-29 19:53:29,130 			Last test performance: 99.37%
2023-03-29 19:53:29,130 ----------------
2023-03-29 19:53:29,214   18  => 118   		Training 486 pattern with 98.96% 	Forward time: 	 0.07 sec
2023-03-29 19:53:29,214 			Loss:    1.123e-03    			Backward time: 	 0.01 sec 
2023-03-29 19:53:29,323 			Learning rate: weights:   1.000e-03    
2023-03-29 19:53:29,323 			Last test performance: 99.37%
2023-03-29 19:53:29,324 ----------------
2023-03-29 19:53:29,407   18  => 119   		Training 486 pattern with 98.96% 	Forward time: 	 0.07 sec
2023-03-29 19:53:29,407 			Loss:    1.291e-03    			Backward time: 	 0.01 sec 
2023-03-29 19:53:29,467 			Learning rate: weights:   1.000e-03    
2023-03-29 19:53:29,467 			Last test performance: 99.37%
2023-03-29 19:53:29,467 ----------------
2023-03-29 19:53:29,552   18  => 120   		Training 486 pattern with 99.17% 	Forward time: 	 0.07 sec
2023-03-29 19:53:29,552 			Loss:    1.180e-03    			Backward time: 	 0.01 sec 
2023-03-29 19:53:29,627 			Learning rate: weights:   1.000e-03    
2023-03-29 19:53:29,627 			Last test performance: 99.37%
2023-03-29 19:53:29,627 ----------------
2023-03-29 19:53:29,711   18  => 121   		Training 486 pattern with 99.38% 	Forward time: 	 0.07 sec
2023-03-29 19:53:29,711 			Loss:    1.399e-03    			Backward time: 	 0.01 sec 
2023-03-29 19:53:29,792 			Learning rate: weights:   1.000e-03    
2023-03-29 19:53:29,792 			Last test performance: 99.37%
2023-03-29 19:53:29,792 ----------------
2023-03-29 19:53:29,876   18  => 122   		Training 486 pattern with 99.17% 	Forward time: 	 0.07 sec
2023-03-29 19:53:29,876 			Loss:    1.353e-03    			Backward time: 	 0.01 sec 
2023-03-29 19:53:29,934 			Learning rate: weights:   1.000e-03    
2023-03-29 19:53:29,934 			Last test performance: 99.37%
2023-03-29 19:53:29,934 ----------------
2023-03-29 19:53:30,018   18  => 123   		Training 486 pattern with 99.38% 	Forward time: 	 0.07 sec
2023-03-29 19:53:30,018 			Loss:    7.526e-04    			Backward time: 	 0.01 sec 
2023-03-29 19:53:30,064 			Learning rate: weights:   1.000e-03    
2023-03-29 19:53:30,064 			Last test performance: 99.37%
2023-03-29 19:53:30,064 ----------------
2023-03-29 19:53:30,151   18  => 124   		Training 486 pattern with 98.33% 	Forward time: 	 0.07 sec
2023-03-29 19:53:30,151 			Loss:    2.406e-03    			Backward time: 	 0.01 sec 
2023-03-29 19:53:30,257 
2023-03-29 19:53:30,257 Testing:
2023-03-29 19:53:30,260 		24 of 10000 with 100.00% 	 Time used:  0.00 sec
2023-03-29 19:53:30,264 		48 of 10000 with 100.00% 	 Time used:  0.00 sec
2023-03-29 19:53:30,266 		72 of 10000 with 98.61% 	 Time used:  0.00 sec
2023-03-29 19:53:30,269 		96 of 10000 with 98.96% 	 Time used:  0.00 sec
2023-03-29 19:53:30,274 		120 of 10000 with 99.17% 	 Time used:  0.00 sec
2023-03-29 19:53:30,277 		144 of 10000 with 99.31% 	 Time used:  0.00 sec
2023-03-29 19:53:30,279 		168 of 10000 with 99.40% 	 Time used:  0.00 sec
2023-03-29 19:53:30,281 		192 of 10000 with 98.96% 	 Time used:  0.00 sec
2023-03-29 19:53:30,283 		216 of 10000 with 99.07% 	 Time used:  0.00 sec
2023-03-29 19:53:30,286 		240 of 10000 with 99.17% 	 Time used:  0.00 sec
2023-03-29 19:53:30,288 		264 of 10000 with 99.24% 	 Time used:  0.00 sec
2023-03-29 19:53:30,290 		288 of 10000 with 99.31% 	 Time used:  0.00 sec
2023-03-29 19:53:30,292 		312 of 10000 with 99.36% 	 Time used:  0.00 sec
2023-03-29 19:53:30,294 		336 of 10000 with 99.40% 	 Time used:  0.00 sec
2023-03-29 19:53:30,296 		360 of 10000 with 99.44% 	 Time used:  0.00 sec
2023-03-29 19:53:30,298 		384 of 10000 with 99.48% 	 Time used:  0.00 sec
2023-03-29 19:53:30,300 		408 of 10000 with 99.51% 	 Time used:  0.00 sec
2023-03-29 19:53:30,303 		432 of 10000 with 99.54% 	 Time used:  0.00 sec
2023-03-29 19:53:30,305 		456 of 10000 with 99.34% 	 Time used:  0.00 sec
2023-03-29 19:53:30,307 		480 of 10000 with 99.38% 	 Time used:  0.00 sec
2023-03-29 19:53:30,309 		504 of 10000 with 99.40% 	 Time used:  0.00 sec
2023-03-29 19:53:30,311 		528 of 10000 with 99.43% 	 Time used:  0.00 sec
2023-03-29 19:53:30,313 		552 of 10000 with 99.46% 	 Time used:  0.00 sec
2023-03-29 19:53:30,315 		576 of 10000 with 99.48% 	 Time used:  0.00 sec
2023-03-29 19:53:30,317 		600 of 10000 with 99.50% 	 Time used:  0.00 sec
2023-03-29 19:53:30,319 		624 of 10000 with 99.52% 	 Time used:  0.00 sec
2023-03-29 19:53:30,321 		648 of 10000 with 99.54% 	 Time used:  0.00 sec
2023-03-29 19:53:30,323 		672 of 10000 with 99.40% 	 Time used:  0.00 sec
2023-03-29 19:53:30,325 		696 of 10000 with 99.28% 	 Time used:  0.00 sec
2023-03-29 19:53:30,327 		720 of 10000 with 99.31% 	 Time used:  0.00 sec
2023-03-29 19:53:30,329 		744 of 10000 with 99.33% 	 Time used:  0.00 sec
2023-03-29 19:53:30,332 		768 of 10000 with 99.35% 	 Time used:  0.00 sec
2023-03-29 19:53:30,334 		792 of 10000 with 99.37% 	 Time used:  0.00 sec
2023-03-29 19:53:30,336 		816 of 10000 with 99.39% 	 Time used:  0.00 sec
2023-03-29 19:53:30,338 		840 of 10000 with 99.40% 	 Time used:  0.00 sec
2023-03-29 19:53:30,340 		864 of 10000 with 99.42% 	 Time used:  0.00 sec
2023-03-29 19:53:30,342 		888 of 10000 with 99.44% 	 Time used:  0.00 sec
2023-03-29 19:53:30,344 		912 of 10000 with 99.45% 	 Time used:  0.00 sec
2023-03-29 19:53:30,346 		936 of 10000 with 99.47% 	 Time used:  0.00 sec
2023-03-29 19:53:30,348 		960 of 10000 with 99.38% 	 Time used:  0.00 sec
2023-03-29 19:53:30,350 		984 of 10000 with 99.39% 	 Time used:  0.00 sec
2023-03-29 19:53:30,353 		1008 of 10000 with 99.40% 	 Time used:  0.00 sec
2023-03-29 19:53:30,355 		1032 of 10000 with 99.32% 	 Time used:  0.00 sec
2023-03-29 19:53:30,357 		1056 of 10000 with 99.34% 	 Time used:  0.00 sec
2023-03-29 19:53:30,359 		1080 of 10000 with 99.35% 	 Time used:  0.00 sec
2023-03-29 19:53:30,361 		1104 of 10000 with 99.37% 	 Time used:  0.00 sec
2023-03-29 19:53:30,363 		1128 of 10000 with 99.29% 	 Time used:  0.00 sec
2023-03-29 19:53:30,365 		1152 of 10000 with 99.31% 	 Time used:  0.00 sec
2023-03-29 19:53:30,367 		1176 of 10000 with 99.32% 	 Time used:  0.00 sec
2023-03-29 19:53:30,369 		1200 of 10000 with 99.25% 	 Time used:  0.00 sec
2023-03-29 19:53:30,371 		1224 of 10000 with 99.18% 	 Time used:  0.00 sec
2023-03-29 19:53:30,373 		1248 of 10000 with 99.04% 	 Time used:  0.00 sec
2023-03-29 19:53:30,376 		1272 of 10000 with 98.98% 	 Time used:  0.00 sec
2023-03-29 19:53:30,378 		1296 of 10000 with 99.00% 	 Time used:  0.00 sec
2023-03-29 19:53:30,380 		1320 of 10000 with 99.02% 	 Time used:  0.00 sec
2023-03-29 19:53:30,382 		1344 of 10000 with 99.03% 	 Time used:  0.00 sec
2023-03-29 19:53:30,384 		1368 of 10000 with 98.98% 	 Time used:  0.00 sec
2023-03-29 19:53:30,386 		1392 of 10000 with 98.99% 	 Time used:  0.00 sec
2023-03-29 19:53:30,388 		1416 of 10000 with 98.94% 	 Time used:  0.00 sec
2023-03-29 19:53:30,390 		1440 of 10000 with 98.96% 	 Time used:  0.00 sec
2023-03-29 19:53:30,392 		1464 of 10000 with 98.98% 	 Time used:  0.00 sec
2023-03-29 19:53:30,394 		1488 of 10000 with 98.99% 	 Time used:  0.00 sec
2023-03-29 19:53:30,396 		1512 of 10000 with 99.01% 	 Time used:  0.00 sec
2023-03-29 19:53:30,398 		1536 of 10000 with 99.02% 	 Time used:  0.00 sec
2023-03-29 19:53:30,401 		1560 of 10000 with 99.04% 	 Time used:  0.00 sec
2023-03-29 19:53:30,403 		1584 of 10000 with 99.05% 	 Time used:  0.00 sec
2023-03-29 19:53:30,405 		1608 of 10000 with 99.07% 	 Time used:  0.00 sec
2023-03-29 19:53:30,407 		1632 of 10000 with 99.08% 	 Time used:  0.00 sec
2023-03-29 19:53:30,409 		1656 of 10000 with 99.09% 	 Time used:  0.00 sec
2023-03-29 19:53:30,411 		1680 of 10000 with 99.11% 	 Time used:  0.00 sec
2023-03-29 19:53:30,413 		1704 of 10000 with 99.12% 	 Time used:  0.00 sec
2023-03-29 19:53:30,415 		1728 of 10000 with 99.07% 	 Time used:  0.00 sec
2023-03-29 19:53:30,417 		1752 of 10000 with 99.03% 	 Time used:  0.00 sec
2023-03-29 19:53:30,420 		1776 of 10000 with 99.04% 	 Time used:  0.00 sec
2023-03-29 19:53:30,422 		1800 of 10000 with 99.06% 	 Time used:  0.00 sec
2023-03-29 19:53:30,424 		1824 of 10000 with 99.07% 	 Time used:  0.00 sec
2023-03-29 19:53:30,426 		1848 of 10000 with 99.08% 	 Time used:  0.00 sec
2023-03-29 19:53:30,428 		1872 of 10000 with 99.09% 	 Time used:  0.00 sec
2023-03-29 19:53:30,430 		1896 of 10000 with 99.10% 	 Time used:  0.00 sec
2023-03-29 19:53:30,432 		1920 of 10000 with 99.06% 	 Time used:  0.00 sec
2023-03-29 19:53:30,434 		1944 of 10000 with 99.07% 	 Time used:  0.00 sec
2023-03-29 19:53:30,436 		1968 of 10000 with 99.09% 	 Time used:  0.00 sec
2023-03-29 19:53:30,438 		1992 of 10000 with 99.10% 	 Time used:  0.00 sec
2023-03-29 19:53:30,441 		2016 of 10000 with 99.11% 	 Time used:  0.00 sec
2023-03-29 19:53:30,443 		2040 of 10000 with 99.02% 	 Time used:  0.00 sec
2023-03-29 19:53:30,445 		2064 of 10000 with 98.98% 	 Time used:  0.00 sec
2023-03-29 19:53:30,447 		2088 of 10000 with 98.95% 	 Time used:  0.00 sec
2023-03-29 19:53:30,449 		2112 of 10000 with 98.96% 	 Time used:  0.00 sec
2023-03-29 19:53:30,451 		2136 of 10000 with 98.88% 	 Time used:  0.00 sec
2023-03-29 19:53:30,453 		2160 of 10000 with 98.89% 	 Time used:  0.00 sec
2023-03-29 19:53:30,455 		2184 of 10000 with 98.86% 	 Time used:  0.00 sec
2023-03-29 19:53:30,457 		2208 of 10000 with 98.82% 	 Time used:  0.00 sec
2023-03-29 19:53:30,459 		2232 of 10000 with 98.84% 	 Time used:  0.00 sec
2023-03-29 19:53:30,462 		2256 of 10000 with 98.85% 	 Time used:  0.00 sec
2023-03-29 19:53:30,464 		2280 of 10000 with 98.82% 	 Time used:  0.00 sec
2023-03-29 19:53:30,466 		2304 of 10000 with 98.74% 	 Time used:  0.00 sec
2023-03-29 19:53:30,468 		2328 of 10000 with 98.75% 	 Time used:  0.00 sec
2023-03-29 19:53:30,470 		2352 of 10000 with 98.72% 	 Time used:  0.00 sec
2023-03-29 19:53:30,472 		2376 of 10000 with 98.65% 	 Time used:  0.00 sec
2023-03-29 19:53:30,474 		2400 of 10000 with 98.67% 	 Time used:  0.00 sec
2023-03-29 19:53:30,476 		2424 of 10000 with 98.64% 	 Time used:  0.00 sec
2023-03-29 19:53:30,478 		2448 of 10000 with 98.65% 	 Time used:  0.00 sec
2023-03-29 19:53:30,480 		2472 of 10000 with 98.58% 	 Time used:  0.00 sec
2023-03-29 19:53:30,482 		2496 of 10000 with 98.60% 	 Time used:  0.00 sec
2023-03-29 19:53:30,485 		2520 of 10000 with 98.61% 	 Time used:  0.00 sec
2023-03-29 19:53:30,487 		2544 of 10000 with 98.62% 	 Time used:  0.00 sec
2023-03-29 19:53:30,489 		2568 of 10000 with 98.64% 	 Time used:  0.00 sec
2023-03-29 19:53:30,491 		2592 of 10000 with 98.65% 	 Time used:  0.00 sec
2023-03-29 19:53:30,493 		2616 of 10000 with 98.62% 	 Time used:  0.00 sec
2023-03-29 19:53:30,495 		2640 of 10000 with 98.64% 	 Time used:  0.00 sec
2023-03-29 19:53:30,497 		2664 of 10000 with 98.65% 	 Time used:  0.00 sec
2023-03-29 19:53:30,499 		2688 of 10000 with 98.66% 	 Time used:  0.00 sec
2023-03-29 19:53:30,501 		2712 of 10000 with 98.67% 	 Time used:  0.00 sec
2023-03-29 19:53:30,503 		2736 of 10000 with 98.68% 	 Time used:  0.00 sec
2023-03-29 19:53:30,506 		2760 of 10000 with 98.70% 	 Time used:  0.00 sec
2023-03-29 19:53:30,508 		2784 of 10000 with 98.71% 	 Time used:  0.00 sec
2023-03-29 19:53:30,510 		2808 of 10000 with 98.72% 	 Time used:  0.00 sec
2023-03-29 19:53:30,512 		2832 of 10000 with 98.73% 	 Time used:  0.00 sec
2023-03-29 19:53:30,514 		2856 of 10000 with 98.70% 	 Time used:  0.00 sec
2023-03-29 19:53:30,516 		2880 of 10000 with 98.72% 	 Time used:  0.00 sec
2023-03-29 19:53:30,518 		2904 of 10000 with 98.73% 	 Time used:  0.00 sec
2023-03-29 19:53:30,520 		2928 of 10000 with 98.70% 	 Time used:  0.00 sec
2023-03-29 19:53:30,522 		2952 of 10000 with 98.71% 	 Time used:  0.00 sec
2023-03-29 19:53:30,524 		2976 of 10000 with 98.72% 	 Time used:  0.00 sec
2023-03-29 19:53:30,527 		3000 of 10000 with 98.73% 	 Time used:  0.00 sec
2023-03-29 19:53:30,529 		3024 of 10000 with 98.74% 	 Time used:  0.00 sec
2023-03-29 19:53:30,531 		3048 of 10000 with 98.75% 	 Time used:  0.00 sec
2023-03-29 19:53:30,533 		3072 of 10000 with 98.76% 	 Time used:  0.00 sec
2023-03-29 19:53:30,535 		3096 of 10000 with 98.74% 	 Time used:  0.00 sec
2023-03-29 19:53:30,537 		3120 of 10000 with 98.75% 	 Time used:  0.00 sec
2023-03-29 19:53:30,539 		3144 of 10000 with 98.76% 	 Time used:  0.00 sec
2023-03-29 19:53:30,541 		3168 of 10000 with 98.77% 	 Time used:  0.00 sec
2023-03-29 19:53:30,543 		3192 of 10000 with 98.78% 	 Time used:  0.00 sec
2023-03-29 19:53:30,545 		3216 of 10000 with 98.79% 	 Time used:  0.00 sec
2023-03-29 19:53:30,547 		3240 of 10000 with 98.77% 	 Time used:  0.00 sec
2023-03-29 19:53:30,549 		3264 of 10000 with 98.77% 	 Time used:  0.00 sec
2023-03-29 19:53:30,552 		3288 of 10000 with 98.78% 	 Time used:  0.00 sec
2023-03-29 19:53:30,554 		3312 of 10000 with 98.79% 	 Time used:  0.00 sec
2023-03-29 19:53:30,556 		3336 of 10000 with 98.80% 	 Time used:  0.00 sec
2023-03-29 19:53:30,558 		3360 of 10000 with 98.81% 	 Time used:  0.00 sec
2023-03-29 19:53:30,560 		3384 of 10000 with 98.82% 	 Time used:  0.00 sec
2023-03-29 19:53:30,562 		3408 of 10000 with 98.83% 	 Time used:  0.00 sec
2023-03-29 19:53:30,564 		3432 of 10000 with 98.81% 	 Time used:  0.00 sec
2023-03-29 19:53:30,566 		3456 of 10000 with 98.81% 	 Time used:  0.00 sec
2023-03-29 19:53:30,568 		3480 of 10000 with 98.82% 	 Time used:  0.00 sec
2023-03-29 19:53:30,571 		3504 of 10000 with 98.83% 	 Time used:  0.00 sec
2023-03-29 19:53:30,573 		3528 of 10000 with 98.84% 	 Time used:  0.00 sec
2023-03-29 19:53:30,575 		3552 of 10000 with 98.82% 	 Time used:  0.00 sec
2023-03-29 19:53:30,577 		3576 of 10000 with 98.80% 	 Time used:  0.00 sec
2023-03-29 19:53:30,579 		3600 of 10000 with 98.81% 	 Time used:  0.00 sec
2023-03-29 19:53:30,581 		3624 of 10000 with 98.81% 	 Time used:  0.00 sec
2023-03-29 19:53:30,583 		3648 of 10000 with 98.82% 	 Time used:  0.00 sec
2023-03-29 19:53:30,585 		3672 of 10000 with 98.83% 	 Time used:  0.00 sec
2023-03-29 19:53:30,587 		3696 of 10000 with 98.84% 	 Time used:  0.00 sec
2023-03-29 19:53:30,589 		3720 of 10000 with 98.84% 	 Time used:  0.00 sec
2023-03-29 19:53:30,592 		3744 of 10000 with 98.82% 	 Time used:  0.00 sec
2023-03-29 19:53:30,594 		3768 of 10000 with 98.81% 	 Time used:  0.00 sec
2023-03-29 19:53:30,596 		3792 of 10000 with 98.81% 	 Time used:  0.00 sec
2023-03-29 19:53:30,598 		3816 of 10000 with 98.82% 	 Time used:  0.00 sec
2023-03-29 19:53:30,600 		3840 of 10000 with 98.83% 	 Time used:  0.00 sec
2023-03-29 19:53:30,602 		3864 of 10000 with 98.84% 	 Time used:  0.00 sec
2023-03-29 19:53:30,604 		3888 of 10000 with 98.84% 	 Time used:  0.00 sec
2023-03-29 19:53:30,606 		3912 of 10000 with 98.85% 	 Time used:  0.00 sec
2023-03-29 19:53:30,608 		3936 of 10000 with 98.86% 	 Time used:  0.00 sec
2023-03-29 19:53:30,610 		3960 of 10000 with 98.86% 	 Time used:  0.00 sec
2023-03-29 19:53:30,613 		3984 of 10000 with 98.87% 	 Time used:  0.00 sec
2023-03-29 19:53:30,615 		4008 of 10000 with 98.88% 	 Time used:  0.00 sec
2023-03-29 19:53:30,617 		4032 of 10000 with 98.86% 	 Time used:  0.00 sec
2023-03-29 19:53:30,619 		4056 of 10000 with 98.87% 	 Time used:  0.00 sec
2023-03-29 19:53:30,621 		4080 of 10000 with 98.85% 	 Time used:  0.00 sec
2023-03-29 19:53:30,623 		4104 of 10000 with 98.85% 	 Time used:  0.00 sec
2023-03-29 19:53:30,625 		4128 of 10000 with 98.86% 	 Time used:  0.00 sec
2023-03-29 19:53:30,627 		4152 of 10000 with 98.87% 	 Time used:  0.00 sec
2023-03-29 19:53:30,629 		4176 of 10000 with 98.87% 	 Time used:  0.00 sec
2023-03-29 19:53:30,631 		4200 of 10000 with 98.83% 	 Time used:  0.00 sec
2023-03-29 19:53:30,633 		4224 of 10000 with 98.84% 	 Time used:  0.00 sec
2023-03-29 19:53:30,636 		4248 of 10000 with 98.85% 	 Time used:  0.00 sec
2023-03-29 19:53:30,638 		4272 of 10000 with 98.85% 	 Time used:  0.00 sec
2023-03-29 19:53:30,640 		4296 of 10000 with 98.86% 	 Time used:  0.00 sec
2023-03-29 19:53:30,642 		4320 of 10000 with 98.87% 	 Time used:  0.00 sec
2023-03-29 19:53:30,644 		4344 of 10000 with 98.87% 	 Time used:  0.00 sec
2023-03-29 19:53:30,646 		4368 of 10000 with 98.88% 	 Time used:  0.00 sec
2023-03-29 19:53:30,648 		4392 of 10000 with 98.88% 	 Time used:  0.00 sec
2023-03-29 19:53:30,650 		4416 of 10000 with 98.89% 	 Time used:  0.00 sec
2023-03-29 19:53:30,652 		4440 of 10000 with 98.90% 	 Time used:  0.00 sec
2023-03-29 19:53:30,654 		4464 of 10000 with 98.88% 	 Time used:  0.00 sec
2023-03-29 19:53:30,656 		4488 of 10000 with 98.89% 	 Time used:  0.00 sec
2023-03-29 19:53:30,659 		4512 of 10000 with 98.87% 	 Time used:  0.00 sec
2023-03-29 19:53:30,661 		4536 of 10000 with 98.88% 	 Time used:  0.00 sec
2023-03-29 19:53:30,663 		4560 of 10000 with 98.84% 	 Time used:  0.00 sec
2023-03-29 19:53:30,665 		4584 of 10000 with 98.84% 	 Time used:  0.00 sec
2023-03-29 19:53:30,667 		4608 of 10000 with 98.85% 	 Time used:  0.00 sec
2023-03-29 19:53:30,669 		4632 of 10000 with 98.86% 	 Time used:  0.00 sec
2023-03-29 19:53:30,671 		4656 of 10000 with 98.86% 	 Time used:  0.00 sec
2023-03-29 19:53:30,673 		4680 of 10000 with 98.87% 	 Time used:  0.00 sec
2023-03-29 19:53:30,675 		4704 of 10000 with 98.87% 	 Time used:  0.00 sec
2023-03-29 19:53:30,677 		4728 of 10000 with 98.88% 	 Time used:  0.00 sec
2023-03-29 19:53:30,679 		4752 of 10000 with 98.88% 	 Time used:  0.00 sec
2023-03-29 19:53:30,681 		4776 of 10000 with 98.89% 	 Time used:  0.00 sec
2023-03-29 19:53:30,684 		4800 of 10000 with 98.90% 	 Time used:  0.00 sec
2023-03-29 19:53:30,686 		4824 of 10000 with 98.90% 	 Time used:  0.00 sec
2023-03-29 19:53:30,688 		4848 of 10000 with 98.89% 	 Time used:  0.00 sec
2023-03-29 19:53:30,690 		4872 of 10000 with 98.89% 	 Time used:  0.00 sec
2023-03-29 19:53:30,692 		4896 of 10000 with 98.90% 	 Time used:  0.00 sec
2023-03-29 19:53:30,694 		4920 of 10000 with 98.90% 	 Time used:  0.00 sec
2023-03-29 19:53:30,696 		4944 of 10000 with 98.91% 	 Time used:  0.00 sec
2023-03-29 19:53:30,698 		4968 of 10000 with 98.91% 	 Time used:  0.00 sec
2023-03-29 19:53:30,701 		4992 of 10000 with 98.92% 	 Time used:  0.00 sec
2023-03-29 19:53:30,703 		5016 of 10000 with 98.92% 	 Time used:  0.00 sec
2023-03-29 19:53:30,705 		5040 of 10000 with 98.93% 	 Time used:  0.00 sec
2023-03-29 19:53:30,707 		5064 of 10000 with 98.93% 	 Time used:  0.00 sec
2023-03-29 19:53:30,709 		5088 of 10000 with 98.94% 	 Time used:  0.00 sec
2023-03-29 19:53:30,711 		5112 of 10000 with 98.94% 	 Time used:  0.00 sec
2023-03-29 19:53:30,713 		5136 of 10000 with 98.95% 	 Time used:  0.00 sec
2023-03-29 19:53:30,715 		5160 of 10000 with 98.95% 	 Time used:  0.00 sec
2023-03-29 19:53:30,717 		5184 of 10000 with 98.96% 	 Time used:  0.00 sec
2023-03-29 19:53:30,720 		5208 of 10000 with 98.96% 	 Time used:  0.00 sec
2023-03-29 19:53:30,722 		5232 of 10000 with 98.97% 	 Time used:  0.00 sec
2023-03-29 19:53:30,724 		5256 of 10000 with 98.97% 	 Time used:  0.00 sec
2023-03-29 19:53:30,726 		5280 of 10000 with 98.98% 	 Time used:  0.00 sec
2023-03-29 19:53:30,728 		5304 of 10000 with 98.98% 	 Time used:  0.00 sec
2023-03-29 19:53:30,730 		5328 of 10000 with 98.99% 	 Time used:  0.00 sec
2023-03-29 19:53:30,732 		5352 of 10000 with 98.99% 	 Time used:  0.00 sec
2023-03-29 19:53:30,734 		5376 of 10000 with 99.00% 	 Time used:  0.00 sec
2023-03-29 19:53:30,736 		5400 of 10000 with 99.00% 	 Time used:  0.00 sec
2023-03-29 19:53:30,738 		5424 of 10000 with 99.00% 	 Time used:  0.00 sec
2023-03-29 19:53:30,740 		5448 of 10000 with 99.01% 	 Time used:  0.00 sec
2023-03-29 19:53:30,743 		5472 of 10000 with 98.99% 	 Time used:  0.00 sec
2023-03-29 19:53:30,745 		5496 of 10000 with 99.00% 	 Time used:  0.00 sec
2023-03-29 19:53:30,747 		5520 of 10000 with 99.00% 	 Time used:  0.00 sec
2023-03-29 19:53:30,749 		5544 of 10000 with 99.01% 	 Time used:  0.00 sec
2023-03-29 19:53:30,751 		5568 of 10000 with 99.01% 	 Time used:  0.00 sec
2023-03-29 19:53:30,753 		5592 of 10000 with 99.02% 	 Time used:  0.00 sec
2023-03-29 19:53:30,755 		5616 of 10000 with 99.02% 	 Time used:  0.00 sec
2023-03-29 19:53:30,757 		5640 of 10000 with 99.02% 	 Time used:  0.00 sec
2023-03-29 19:53:30,759 		5664 of 10000 with 99.01% 	 Time used:  0.00 sec
2023-03-29 19:53:30,761 		5688 of 10000 with 99.02% 	 Time used:  0.00 sec
2023-03-29 19:53:30,764 		5712 of 10000 with 99.02% 	 Time used:  0.00 sec
2023-03-29 19:53:30,766 		5736 of 10000 with 99.02% 	 Time used:  0.00 sec
2023-03-29 19:53:30,768 		5760 of 10000 with 99.03% 	 Time used:  0.00 sec
2023-03-29 19:53:30,770 		5784 of 10000 with 99.03% 	 Time used:  0.00 sec
2023-03-29 19:53:30,772 		5808 of 10000 with 99.04% 	 Time used:  0.00 sec
2023-03-29 19:53:30,774 		5832 of 10000 with 99.04% 	 Time used:  0.00 sec
2023-03-29 19:53:30,776 		5856 of 10000 with 99.04% 	 Time used:  0.00 sec
2023-03-29 19:53:30,778 		5880 of 10000 with 99.05% 	 Time used:  0.00 sec
2023-03-29 19:53:30,780 		5904 of 10000 with 99.05% 	 Time used:  0.00 sec
2023-03-29 19:53:30,782 		5928 of 10000 with 99.06% 	 Time used:  0.00 sec
2023-03-29 19:53:30,784 		5952 of 10000 with 99.04% 	 Time used:  0.00 sec
2023-03-29 19:53:30,787 		5976 of 10000 with 99.05% 	 Time used:  0.00 sec
2023-03-29 19:53:30,789 		6000 of 10000 with 99.03% 	 Time used:  0.00 sec
2023-03-29 19:53:30,791 		6024 of 10000 with 99.04% 	 Time used:  0.00 sec
2023-03-29 19:53:30,793 		6048 of 10000 with 99.04% 	 Time used:  0.00 sec
2023-03-29 19:53:30,795 		6072 of 10000 with 99.04% 	 Time used:  0.00 sec
2023-03-29 19:53:30,797 		6096 of 10000 with 99.05% 	 Time used:  0.00 sec
2023-03-29 19:53:30,799 		6120 of 10000 with 99.05% 	 Time used:  0.00 sec
2023-03-29 19:53:30,801 		6144 of 10000 with 99.06% 	 Time used:  0.00 sec
2023-03-29 19:53:30,803 		6168 of 10000 with 99.06% 	 Time used:  0.00 sec
2023-03-29 19:53:30,805 		6192 of 10000 with 99.06% 	 Time used:  0.00 sec
2023-03-29 19:53:30,808 		6216 of 10000 with 99.07% 	 Time used:  0.00 sec
2023-03-29 19:53:30,810 		6240 of 10000 with 99.07% 	 Time used:  0.00 sec
2023-03-29 19:53:30,812 		6264 of 10000 with 99.07% 	 Time used:  0.00 sec
2023-03-29 19:53:30,814 		6288 of 10000 with 99.08% 	 Time used:  0.00 sec
2023-03-29 19:53:30,816 		6312 of 10000 with 99.08% 	 Time used:  0.00 sec
2023-03-29 19:53:30,818 		6336 of 10000 with 99.08% 	 Time used:  0.00 sec
2023-03-29 19:53:30,820 		6360 of 10000 with 99.09% 	 Time used:  0.00 sec
2023-03-29 19:53:30,822 		6384 of 10000 with 99.09% 	 Time used:  0.00 sec
2023-03-29 19:53:30,824 		6408 of 10000 with 99.09% 	 Time used:  0.00 sec
2023-03-29 19:53:30,826 		6432 of 10000 with 99.10% 	 Time used:  0.00 sec
2023-03-29 19:53:30,829 		6456 of 10000 with 99.10% 	 Time used:  0.00 sec
2023-03-29 19:53:30,831 		6480 of 10000 with 99.10% 	 Time used:  0.00 sec
2023-03-29 19:53:30,833 		6504 of 10000 with 99.11% 	 Time used:  0.00 sec
2023-03-29 19:53:30,835 		6528 of 10000 with 99.11% 	 Time used:  0.00 sec
2023-03-29 19:53:30,837 		6552 of 10000 with 99.11% 	 Time used:  0.00 sec
2023-03-29 19:53:30,839 		6576 of 10000 with 99.06% 	 Time used:  0.00 sec
2023-03-29 19:53:30,841 		6600 of 10000 with 99.05% 	 Time used:  0.00 sec
2023-03-29 19:53:30,843 		6624 of 10000 with 99.05% 	 Time used:  0.00 sec
2023-03-29 19:53:30,845 		6648 of 10000 with 99.04% 	 Time used:  0.00 sec
2023-03-29 19:53:30,847 		6672 of 10000 with 99.04% 	 Time used:  0.00 sec
2023-03-29 19:53:30,849 		6696 of 10000 with 99.04% 	 Time used:  0.00 sec
2023-03-29 19:53:30,852 		6720 of 10000 with 99.05% 	 Time used:  0.00 sec
2023-03-29 19:53:30,854 		6744 of 10000 with 99.05% 	 Time used:  0.00 sec
2023-03-29 19:53:30,856 		6768 of 10000 with 99.05% 	 Time used:  0.00 sec
2023-03-29 19:53:30,858 		6792 of 10000 with 99.06% 	 Time used:  0.00 sec
2023-03-29 19:53:30,860 		6816 of 10000 with 99.06% 	 Time used:  0.00 sec
2023-03-29 19:53:30,862 		6840 of 10000 with 99.06% 	 Time used:  0.00 sec
2023-03-29 19:53:30,864 		6864 of 10000 with 99.07% 	 Time used:  0.00 sec
2023-03-29 19:53:30,866 		6888 of 10000 with 99.07% 	 Time used:  0.00 sec
2023-03-29 19:53:30,868 		6912 of 10000 with 99.07% 	 Time used:  0.00 sec
2023-03-29 19:53:30,870 		6936 of 10000 with 99.08% 	 Time used:  0.00 sec
2023-03-29 19:53:30,873 		6960 of 10000 with 99.08% 	 Time used:  0.00 sec
2023-03-29 19:53:30,875 		6984 of 10000 with 99.08% 	 Time used:  0.00 sec
2023-03-29 19:53:30,877 		7008 of 10000 with 99.09% 	 Time used:  0.00 sec
2023-03-29 19:53:30,879 		7032 of 10000 with 99.09% 	 Time used:  0.00 sec
2023-03-29 19:53:30,881 		7056 of 10000 with 99.09% 	 Time used:  0.00 sec
2023-03-29 19:53:30,883 		7080 of 10000 with 99.10% 	 Time used:  0.00 sec
2023-03-29 19:53:30,885 		7104 of 10000 with 99.10% 	 Time used:  0.00 sec
2023-03-29 19:53:30,887 		7128 of 10000 with 99.10% 	 Time used:  0.00 sec
2023-03-29 19:53:30,889 		7152 of 10000 with 99.11% 	 Time used:  0.00 sec
2023-03-29 19:53:30,891 		7176 of 10000 with 99.11% 	 Time used:  0.00 sec
2023-03-29 19:53:30,893 		7200 of 10000 with 99.11% 	 Time used:  0.00 sec
2023-03-29 19:53:30,896 		7224 of 10000 with 99.11% 	 Time used:  0.00 sec
2023-03-29 19:53:30,898 		7248 of 10000 with 99.12% 	 Time used:  0.00 sec
2023-03-29 19:53:30,900 		7272 of 10000 with 99.12% 	 Time used:  0.00 sec
2023-03-29 19:53:30,902 		7296 of 10000 with 99.12% 	 Time used:  0.00 sec
2023-03-29 19:53:30,904 		7320 of 10000 with 99.13% 	 Time used:  0.00 sec
2023-03-29 19:53:30,906 		7344 of 10000 with 99.13% 	 Time used:  0.00 sec
2023-03-29 19:53:30,908 		7368 of 10000 with 99.13% 	 Time used:  0.00 sec
2023-03-29 19:53:30,910 		7392 of 10000 with 99.13% 	 Time used:  0.00 sec
2023-03-29 19:53:30,912 		7416 of 10000 with 99.14% 	 Time used:  0.00 sec
2023-03-29 19:53:30,914 		7440 of 10000 with 99.13% 	 Time used:  0.00 sec
2023-03-29 19:53:30,916 		7464 of 10000 with 99.13% 	 Time used:  0.00 sec
2023-03-29 19:53:30,919 		7488 of 10000 with 99.13% 	 Time used:  0.00 sec
2023-03-29 19:53:30,921 		7512 of 10000 with 99.13% 	 Time used:  0.00 sec
2023-03-29 19:53:30,923 		7536 of 10000 with 99.14% 	 Time used:  0.00 sec
2023-03-29 19:53:30,925 		7560 of 10000 with 99.14% 	 Time used:  0.00 sec
2023-03-29 19:53:30,927 		7584 of 10000 with 99.14% 	 Time used:  0.00 sec
2023-03-29 19:53:30,929 		7608 of 10000 with 99.15% 	 Time used:  0.00 sec
2023-03-29 19:53:30,931 		7632 of 10000 with 99.15% 	 Time used:  0.00 sec
2023-03-29 19:53:30,933 		7656 of 10000 with 99.15% 	 Time used:  0.00 sec
2023-03-29 19:53:30,935 		7680 of 10000 with 99.15% 	 Time used:  0.00 sec
2023-03-29 19:53:30,937 		7704 of 10000 with 99.16% 	 Time used:  0.00 sec
2023-03-29 19:53:30,939 		7728 of 10000 with 99.16% 	 Time used:  0.00 sec
2023-03-29 19:53:30,942 		7752 of 10000 with 99.16% 	 Time used:  0.00 sec
2023-03-29 19:53:30,944 		7776 of 10000 with 99.16% 	 Time used:  0.00 sec
2023-03-29 19:53:30,946 		7800 of 10000 with 99.17% 	 Time used:  0.00 sec
2023-03-29 19:53:30,948 		7824 of 10000 with 99.17% 	 Time used:  0.00 sec
2023-03-29 19:53:30,950 		7848 of 10000 with 99.17% 	 Time used:  0.00 sec
2023-03-29 19:53:30,952 		7872 of 10000 with 99.16% 	 Time used:  0.00 sec
2023-03-29 19:53:30,954 		7896 of 10000 with 99.16% 	 Time used:  0.00 sec
2023-03-29 19:53:30,956 		7920 of 10000 with 99.17% 	 Time used:  0.00 sec
2023-03-29 19:53:30,958 		7944 of 10000 with 99.17% 	 Time used:  0.00 sec
2023-03-29 19:53:30,960 		7968 of 10000 with 99.17% 	 Time used:  0.00 sec
2023-03-29 19:53:30,962 		7992 of 10000 with 99.17% 	 Time used:  0.00 sec
2023-03-29 19:53:30,965 		8016 of 10000 with 99.18% 	 Time used:  0.00 sec
2023-03-29 19:53:30,967 		8040 of 10000 with 99.18% 	 Time used:  0.00 sec
2023-03-29 19:53:30,969 		8064 of 10000 with 99.18% 	 Time used:  0.00 sec
2023-03-29 19:53:30,971 		8088 of 10000 with 99.17% 	 Time used:  0.00 sec
2023-03-29 19:53:30,973 		8112 of 10000 with 99.17% 	 Time used:  0.00 sec
2023-03-29 19:53:30,975 		8136 of 10000 with 99.18% 	 Time used:  0.00 sec
2023-03-29 19:53:30,977 		8160 of 10000 with 99.18% 	 Time used:  0.00 sec
2023-03-29 19:53:30,979 		8184 of 10000 with 99.18% 	 Time used:  0.00 sec
2023-03-29 19:53:30,981 		8208 of 10000 with 99.18% 	 Time used:  0.00 sec
2023-03-29 19:53:30,983 		8232 of 10000 with 99.19% 	 Time used:  0.00 sec
2023-03-29 19:53:30,986 		8256 of 10000 with 99.19% 	 Time used:  0.00 sec
2023-03-29 19:53:30,988 		8280 of 10000 with 99.19% 	 Time used:  0.00 sec
2023-03-29 19:53:30,990 		8304 of 10000 with 99.19% 	 Time used:  0.00 sec
2023-03-29 19:53:30,992 		8328 of 10000 with 99.17% 	 Time used:  0.00 sec
2023-03-29 19:53:30,994 		8352 of 10000 with 99.17% 	 Time used:  0.00 sec
2023-03-29 19:53:30,996 		8376 of 10000 with 99.18% 	 Time used:  0.00 sec
2023-03-29 19:53:30,998 		8400 of 10000 with 99.17% 	 Time used:  0.00 sec
2023-03-29 19:53:31,000 		8424 of 10000 with 99.17% 	 Time used:  0.00 sec
2023-03-29 19:53:31,002 		8448 of 10000 with 99.17% 	 Time used:  0.00 sec
2023-03-29 19:53:31,004 		8472 of 10000 with 99.17% 	 Time used:  0.00 sec
2023-03-29 19:53:31,006 		8496 of 10000 with 99.18% 	 Time used:  0.00 sec
2023-03-29 19:53:31,009 		8520 of 10000 with 99.18% 	 Time used:  0.00 sec
2023-03-29 19:53:31,011 		8544 of 10000 with 99.17% 	 Time used:  0.00 sec
2023-03-29 19:53:31,013 		8568 of 10000 with 99.17% 	 Time used:  0.00 sec
2023-03-29 19:53:31,015 		8592 of 10000 with 99.17% 	 Time used:  0.00 sec
2023-03-29 19:53:31,017 		8616 of 10000 with 99.18% 	 Time used:  0.00 sec
2023-03-29 19:53:31,019 		8640 of 10000 with 99.18% 	 Time used:  0.00 sec
2023-03-29 19:53:31,021 		8664 of 10000 with 99.18% 	 Time used:  0.00 sec
2023-03-29 19:53:31,023 		8688 of 10000 with 99.18% 	 Time used:  0.00 sec
2023-03-29 19:53:31,025 		8712 of 10000 with 99.19% 	 Time used:  0.00 sec
2023-03-29 19:53:31,027 		8736 of 10000 with 99.19% 	 Time used:  0.00 sec
2023-03-29 19:53:31,030 		8760 of 10000 with 99.19% 	 Time used:  0.00 sec
2023-03-29 19:53:31,032 		8784 of 10000 with 99.19% 	 Time used:  0.00 sec
2023-03-29 19:53:31,034 		8808 of 10000 with 99.19% 	 Time used:  0.00 sec
2023-03-29 19:53:31,036 		8832 of 10000 with 99.20% 	 Time used:  0.00 sec
2023-03-29 19:53:31,038 		8856 of 10000 with 99.20% 	 Time used:  0.00 sec
2023-03-29 19:53:31,040 		8880 of 10000 with 99.20% 	 Time used:  0.00 sec
2023-03-29 19:53:31,042 		8904 of 10000 with 99.20% 	 Time used:  0.00 sec
2023-03-29 19:53:31,044 		8928 of 10000 with 99.20% 	 Time used:  0.00 sec
2023-03-29 19:53:31,046 		8952 of 10000 with 99.21% 	 Time used:  0.00 sec
2023-03-29 19:53:31,048 		8976 of 10000 with 99.21% 	 Time used:  0.00 sec
2023-03-29 19:53:31,050 		9000 of 10000 with 99.21% 	 Time used:  0.00 sec
2023-03-29 19:53:31,053 		9024 of 10000 with 99.19% 	 Time used:  0.00 sec
2023-03-29 19:53:31,055 		9048 of 10000 with 99.19% 	 Time used:  0.00 sec
2023-03-29 19:53:31,057 		9072 of 10000 with 99.20% 	 Time used:  0.00 sec
2023-03-29 19:53:31,059 		9096 of 10000 with 99.20% 	 Time used:  0.00 sec
2023-03-29 19:53:31,061 		9120 of 10000 with 99.20% 	 Time used:  0.00 sec
2023-03-29 19:53:31,063 		9144 of 10000 with 99.20% 	 Time used:  0.00 sec
2023-03-29 19:53:31,065 		9168 of 10000 with 99.20% 	 Time used:  0.00 sec
2023-03-29 19:53:31,067 		9192 of 10000 with 99.21% 	 Time used:  0.00 sec
2023-03-29 19:53:31,069 		9216 of 10000 with 99.21% 	 Time used:  0.00 sec
2023-03-29 19:53:31,071 		9240 of 10000 with 99.21% 	 Time used:  0.00 sec
2023-03-29 19:53:31,073 		9264 of 10000 with 99.21% 	 Time used:  0.00 sec
2023-03-29 19:53:31,076 		9288 of 10000 with 99.21% 	 Time used:  0.00 sec
2023-03-29 19:53:31,078 		9312 of 10000 with 99.22% 	 Time used:  0.00 sec
2023-03-29 19:53:31,080 		9336 of 10000 with 99.22% 	 Time used:  0.00 sec
2023-03-29 19:53:31,082 		9360 of 10000 with 99.22% 	 Time used:  0.00 sec
2023-03-29 19:53:31,084 		9384 of 10000 with 99.22% 	 Time used:  0.00 sec
2023-03-29 19:53:31,086 		9408 of 10000 with 99.22% 	 Time used:  0.00 sec
2023-03-29 19:53:31,088 		9432 of 10000 with 99.23% 	 Time used:  0.00 sec
2023-03-29 19:53:31,090 		9456 of 10000 with 99.23% 	 Time used:  0.00 sec
2023-03-29 19:53:31,092 		9480 of 10000 with 99.23% 	 Time used:  0.00 sec
2023-03-29 19:53:31,094 		9504 of 10000 with 99.23% 	 Time used:  0.00 sec
2023-03-29 19:53:31,097 		9528 of 10000 with 99.22% 	 Time used:  0.00 sec
2023-03-29 19:53:31,099 		9552 of 10000 with 99.23% 	 Time used:  0.00 sec
2023-03-29 19:53:31,101 		9576 of 10000 with 99.23% 	 Time used:  0.00 sec
2023-03-29 19:53:31,103 		9600 of 10000 with 99.23% 	 Time used:  0.00 sec
2023-03-29 19:53:31,105 		9624 of 10000 with 99.23% 	 Time used:  0.00 sec
2023-03-29 19:53:31,107 		9648 of 10000 with 99.22% 	 Time used:  0.00 sec
2023-03-29 19:53:31,109 		9672 of 10000 with 99.21% 	 Time used:  0.00 sec
2023-03-29 19:53:31,111 		9696 of 10000 with 99.20% 	 Time used:  0.00 sec
2023-03-29 19:53:31,113 		9720 of 10000 with 99.19% 	 Time used:  0.00 sec
2023-03-29 19:53:31,115 		9744 of 10000 with 99.18% 	 Time used:  0.00 sec
2023-03-29 19:53:31,117 		9768 of 10000 with 99.18% 	 Time used:  0.00 sec
2023-03-29 19:53:31,119 		9792 of 10000 with 99.18% 	 Time used:  0.00 sec
2023-03-29 19:53:31,122 		9816 of 10000 with 99.17% 	 Time used:  0.00 sec
2023-03-29 19:53:31,124 		9840 of 10000 with 99.18% 	 Time used:  0.00 sec
2023-03-29 19:53:31,126 		9864 of 10000 with 99.18% 	 Time used:  0.00 sec
2023-03-29 19:53:31,128 		9888 of 10000 with 99.18% 	 Time used:  0.00 sec
2023-03-29 19:53:31,130 		9912 of 10000 with 99.18% 	 Time used:  0.00 sec
2023-03-29 19:53:31,132 		9936 of 10000 with 99.18% 	 Time used:  0.00 sec
2023-03-29 19:53:31,134 		9960 of 10000 with 99.19% 	 Time used:  0.00 sec
2023-03-29 19:53:31,136 		9984 of 10000 with 99.19% 	 Time used:  0.00 sec
2023-03-29 19:53:31,138 		10000 of 10000 with 99.19% 	 Time used:  0.00 sec
2023-03-29 19:53:31,138 
2023-03-29 19:53:31,140 			Learning rate: weights:   1.000e-03    
2023-03-29 19:53:31,140 			Last test performance: 99.19%
2023-03-29 19:53:31,140 ----------------
2023-03-29 19:53:31,204   19  =>  0    		Training 486 pattern with 98.96% 	Forward time: 	 0.05 sec
2023-03-29 19:53:31,204 			Loss:    1.462e-03    			Backward time: 	 0.01 sec 
2023-03-29 19:53:31,247 			Learning rate: weights:   1.000e-03    
2023-03-29 19:53:31,247 			Last test performance: 99.19%
2023-03-29 19:53:31,247 ----------------
2023-03-29 19:53:31,331   19  =>  1    		Training 486 pattern with 99.17% 	Forward time: 	 0.07 sec
2023-03-29 19:53:31,331 			Loss:    1.358e-03    			Backward time: 	 0.01 sec 
2023-03-29 19:53:31,448 			Learning rate: weights:   1.000e-03    
2023-03-29 19:53:31,448 			Last test performance: 99.19%
2023-03-29 19:53:31,449 ----------------
2023-03-29 19:53:31,533   19  =>  2    		Training 486 pattern with 98.12% 	Forward time: 	 0.07 sec
2023-03-29 19:53:31,533 			Loss:    1.989e-03    			Backward time: 	 0.01 sec 
2023-03-29 19:53:31,595 			Learning rate: weights:   1.000e-03    
2023-03-29 19:53:31,595 			Last test performance: 99.19%
2023-03-29 19:53:31,595 ----------------
2023-03-29 19:53:31,678   19  =>  3    		Training 486 pattern with 98.96% 	Forward time: 	 0.07 sec
2023-03-29 19:53:31,679 			Loss:    1.083e-03    			Backward time: 	 0.01 sec 
2023-03-29 19:53:31,729 			Learning rate: weights:   1.000e-03    
2023-03-29 19:53:31,730 			Last test performance: 99.19%
2023-03-29 19:53:31,730 ----------------
2023-03-29 19:53:31,814   19  =>  4    		Training 486 pattern with 99.17% 	Forward time: 	 0.07 sec
2023-03-29 19:53:31,814 			Loss:    7.445e-04    			Backward time: 	 0.01 sec 
2023-03-29 19:53:31,910 			Learning rate: weights:   1.000e-03    
2023-03-29 19:53:31,910 			Last test performance: 99.19%
2023-03-29 19:53:31,910 ----------------
2023-03-29 19:53:31,995   19  =>  5    		Training 486 pattern with 99.58% 	Forward time: 	 0.07 sec
2023-03-29 19:53:31,995 			Loss:    7.735e-04    			Backward time: 	 0.01 sec 
2023-03-29 19:53:32,050 			Learning rate: weights:   1.000e-03    
2023-03-29 19:53:32,050 			Last test performance: 99.19%
2023-03-29 19:53:32,050 ----------------
2023-03-29 19:53:32,134   19  =>  6    		Training 486 pattern with 99.58% 	Forward time: 	 0.07 sec
2023-03-29 19:53:32,134 			Loss:    7.394e-04    			Backward time: 	 0.01 sec 
2023-03-29 19:53:32,249 			Learning rate: weights:   1.000e-03    
2023-03-29 19:53:32,249 			Last test performance: 99.19%
2023-03-29 19:53:32,249 ----------------
2023-03-29 19:53:32,334   19  =>  7    		Training 486 pattern with 98.96% 	Forward time: 	 0.07 sec
2023-03-29 19:53:32,334 			Loss:    1.357e-03    			Backward time: 	 0.01 sec 
2023-03-29 19:53:32,399 			Learning rate: weights:   1.000e-03    
2023-03-29 19:53:32,399 			Last test performance: 99.19%
2023-03-29 19:53:32,399 ----------------
2023-03-29 19:53:32,482   19  =>  8    		Training 486 pattern with 99.38% 	Forward time: 	 0.07 sec
2023-03-29 19:53:32,482 			Loss:    5.260e-04    			Backward time: 	 0.01 sec 
2023-03-29 19:53:32,562 			Learning rate: weights:   1.000e-03    
2023-03-29 19:53:32,562 			Last test performance: 99.19%
2023-03-29 19:53:32,562 ----------------
2023-03-29 19:53:32,646   19  =>  9    		Training 486 pattern with 99.58% 	Forward time: 	 0.07 sec
2023-03-29 19:53:32,646 			Loss:    7.850e-04    			Backward time: 	 0.01 sec 
2023-03-29 19:53:32,718 			Learning rate: weights:   1.000e-03    
2023-03-29 19:53:32,718 			Last test performance: 99.19%
2023-03-29 19:53:32,718 ----------------
2023-03-29 19:53:32,802   19  =>  10   		Training 486 pattern with 98.12% 	Forward time: 	 0.07 sec
2023-03-29 19:53:32,802 			Loss:    1.333e-03    			Backward time: 	 0.01 sec 
2023-03-29 19:53:32,870 			Learning rate: weights:   1.000e-03    
2023-03-29 19:53:32,871 			Last test performance: 99.19%
2023-03-29 19:53:32,871 ----------------
2023-03-29 19:53:32,955   19  =>  11   		Training 486 pattern with 98.33% 	Forward time: 	 0.07 sec
2023-03-29 19:53:32,955 			Loss:    1.491e-03    			Backward time: 	 0.01 sec 
2023-03-29 19:53:33,012 			Learning rate: weights:   1.000e-03    
2023-03-29 19:53:33,013 			Last test performance: 99.19%
2023-03-29 19:53:33,013 ----------------
2023-03-29 19:53:33,096   19  =>  12   		Training 486 pattern with 99.79% 	Forward time: 	 0.07 sec
2023-03-29 19:53:33,096 			Loss:    4.422e-04    			Backward time: 	 0.01 sec 
2023-03-29 19:53:33,145 			Learning rate: weights:   1.000e-03    
2023-03-29 19:53:33,145 			Last test performance: 99.19%
2023-03-29 19:53:33,145 ----------------
2023-03-29 19:53:33,229   19  =>  13   		Training 486 pattern with 99.17% 	Forward time: 	 0.07 sec
2023-03-29 19:53:33,229 			Loss:    8.071e-04    			Backward time: 	 0.01 sec 
2023-03-29 19:53:33,293 			Learning rate: weights:   1.000e-03    
2023-03-29 19:53:33,293 			Last test performance: 99.19%
2023-03-29 19:53:33,293 ----------------
2023-03-29 19:53:33,376   19  =>  14   		Training 486 pattern with 98.96% 	Forward time: 	 0.07 sec
2023-03-29 19:53:33,376 			Loss:    1.162e-03    			Backward time: 	 0.01 sec 
2023-03-29 19:53:33,431 			Learning rate: weights:   1.000e-03    
2023-03-29 19:53:33,431 			Last test performance: 99.19%
2023-03-29 19:53:33,432 ----------------
2023-03-29 19:53:33,516   19  =>  15   		Training 486 pattern with 99.58% 	Forward time: 	 0.07 sec
2023-03-29 19:53:33,516 			Loss:    5.442e-04    			Backward time: 	 0.01 sec 
2023-03-29 19:53:33,584 			Learning rate: weights:   1.000e-03    
2023-03-29 19:53:33,584 			Last test performance: 99.19%
2023-03-29 19:53:33,584 ----------------
2023-03-29 19:53:33,668   19  =>  16   		Training 486 pattern with 99.58% 	Forward time: 	 0.07 sec
2023-03-29 19:53:33,668 			Loss:    4.906e-04    			Backward time: 	 0.01 sec 
2023-03-29 19:53:33,724 			Learning rate: weights:   1.000e-03    
2023-03-29 19:53:33,724 			Last test performance: 99.19%
2023-03-29 19:53:33,724 ----------------
2023-03-29 19:53:33,808   19  =>  17   		Training 486 pattern with 97.71% 	Forward time: 	 0.07 sec
2023-03-29 19:53:33,808 			Loss:    2.444e-03    			Backward time: 	 0.01 sec 
2023-03-29 19:53:33,897 			Learning rate: weights:   1.000e-03    
2023-03-29 19:53:33,897 			Last test performance: 99.19%
2023-03-29 19:53:33,897 ----------------
2023-03-29 19:53:33,980   19  =>  18   		Training 486 pattern with 99.17% 	Forward time: 	 0.07 sec
2023-03-29 19:53:33,980 			Loss:    8.148e-04    			Backward time: 	 0.01 sec 
2023-03-29 19:53:34,030 			Learning rate: weights:   1.000e-03    
2023-03-29 19:53:34,030 			Last test performance: 99.19%
2023-03-29 19:53:34,030 ----------------
2023-03-29 19:53:34,116   19  =>  19   		Training 486 pattern with 98.54% 	Forward time: 	 0.07 sec
2023-03-29 19:53:34,116 			Loss:    2.341e-03    			Backward time: 	 0.01 sec 
2023-03-29 19:53:34,162 			Learning rate: weights:   1.000e-03    
2023-03-29 19:53:34,162 			Last test performance: 99.19%
2023-03-29 19:53:34,162 ----------------
2023-03-29 19:53:34,249   19  =>  20   		Training 486 pattern with 98.75% 	Forward time: 	 0.07 sec
2023-03-29 19:53:34,249 			Loss:    1.054e-03    			Backward time: 	 0.01 sec 
2023-03-29 19:53:34,326 			Learning rate: weights:   1.000e-03    
2023-03-29 19:53:34,326 			Last test performance: 99.19%
2023-03-29 19:53:34,326 ----------------
2023-03-29 19:53:34,410   19  =>  21   		Training 486 pattern with 98.75% 	Forward time: 	 0.07 sec
2023-03-29 19:53:34,410 			Loss:    1.078e-03    			Backward time: 	 0.01 sec 
2023-03-29 19:53:34,469 			Learning rate: weights:   1.000e-03    
2023-03-29 19:53:34,469 			Last test performance: 99.19%
2023-03-29 19:53:34,469 ----------------
2023-03-29 19:53:34,553   19  =>  22   		Training 486 pattern with 98.54% 	Forward time: 	 0.07 sec
2023-03-29 19:53:34,554 			Loss:    1.128e-03    			Backward time: 	 0.01 sec 
2023-03-29 19:53:34,625 			Learning rate: weights:   1.000e-03    
2023-03-29 19:53:34,625 			Last test performance: 99.19%
2023-03-29 19:53:34,625 ----------------
2023-03-29 19:53:34,709   19  =>  23   		Training 486 pattern with 99.17% 	Forward time: 	 0.07 sec
2023-03-29 19:53:34,709 			Loss:    1.039e-03    			Backward time: 	 0.01 sec 
2023-03-29 19:53:34,767 			Learning rate: weights:   1.000e-03    
2023-03-29 19:53:34,767 			Last test performance: 99.19%
2023-03-29 19:53:34,767 ----------------
2023-03-29 19:53:34,851   19  =>  24   		Training 486 pattern with 99.38% 	Forward time: 	 0.07 sec
2023-03-29 19:53:34,851 			Loss:    7.680e-04    			Backward time: 	 0.01 sec 
2023-03-29 19:53:34,920 			Learning rate: weights:   1.000e-03    
2023-03-29 19:53:34,920 			Last test performance: 99.19%
2023-03-29 19:53:34,920 ----------------
2023-03-29 19:53:35,004   19  =>  25   		Training 486 pattern with 99.58% 	Forward time: 	 0.07 sec
2023-03-29 19:53:35,004 			Loss:    3.892e-04    			Backward time: 	 0.01 sec 
2023-03-29 19:53:35,059 			Learning rate: weights:   1.000e-03    
2023-03-29 19:53:35,059 			Last test performance: 99.19%
2023-03-29 19:53:35,059 ----------------
2023-03-29 19:53:35,143   19  =>  26   		Training 486 pattern with 98.96% 	Forward time: 	 0.07 sec
2023-03-29 19:53:35,143 			Loss:    8.104e-04    			Backward time: 	 0.01 sec 
2023-03-29 19:53:35,236 			Learning rate: weights:   1.000e-03    
2023-03-29 19:53:35,236 			Last test performance: 99.19%
2023-03-29 19:53:35,236 ----------------
2023-03-29 19:53:35,320   19  =>  27   		Training 486 pattern with 99.38% 	Forward time: 	 0.07 sec
2023-03-29 19:53:35,320 			Loss:    9.083e-04    			Backward time: 	 0.01 sec 
2023-03-29 19:53:35,360 			Learning rate: weights:   1.000e-03    
2023-03-29 19:53:35,360 			Last test performance: 99.19%
2023-03-29 19:53:35,360 ----------------
2023-03-29 19:53:35,445   19  =>  28   		Training 486 pattern with 98.54% 	Forward time: 	 0.07 sec
2023-03-29 19:53:35,445 			Loss:    2.014e-03    			Backward time: 	 0.01 sec 
2023-03-29 19:53:35,497 			Learning rate: weights:   1.000e-03    
2023-03-29 19:53:35,497 			Last test performance: 99.19%
2023-03-29 19:53:35,497 ----------------
2023-03-29 19:53:35,585   19  =>  29   		Training 486 pattern with 98.96% 	Forward time: 	 0.08 sec
2023-03-29 19:53:35,585 			Loss:    2.183e-03    			Backward time: 	 0.01 sec 
2023-03-29 19:53:35,651 			Learning rate: weights:   1.000e-03    
2023-03-29 19:53:35,651 			Last test performance: 99.19%
2023-03-29 19:53:35,651 ----------------
2023-03-29 19:53:35,739   19  =>  30   		Training 486 pattern with 98.54% 	Forward time: 	 0.07 sec
2023-03-29 19:53:35,739 			Loss:    1.127e-03    			Backward time: 	 0.01 sec 
2023-03-29 19:53:35,788 			Learning rate: weights:   1.000e-03    
2023-03-29 19:53:35,788 			Last test performance: 99.19%
2023-03-29 19:53:35,788 ----------------
2023-03-29 19:53:35,875   19  =>  31   		Training 486 pattern with 99.79% 	Forward time: 	 0.07 sec
2023-03-29 19:53:35,875 			Loss:    3.575e-04    			Backward time: 	 0.01 sec 
2023-03-29 19:53:35,935 			Learning rate: weights:   1.000e-03    
2023-03-29 19:53:35,935 			Last test performance: 99.19%
2023-03-29 19:53:35,935 ----------------
2023-03-29 19:53:36,019   19  =>  32   		Training 486 pattern with 99.79% 	Forward time: 	 0.07 sec
2023-03-29 19:53:36,019 			Loss:    5.501e-04    			Backward time: 	 0.01 sec 
2023-03-29 19:53:36,076 			Learning rate: weights:   1.000e-03    
2023-03-29 19:53:36,076 			Last test performance: 99.19%
2023-03-29 19:53:36,076 ----------------
2023-03-29 19:53:36,161   19  =>  33   		Training 486 pattern with 99.58% 	Forward time: 	 0.07 sec
2023-03-29 19:53:36,161 			Loss:    6.748e-04    			Backward time: 	 0.01 sec 
2023-03-29 19:53:36,283 			Learning rate: weights:   1.000e-03    
2023-03-29 19:53:36,283 			Last test performance: 99.19%
2023-03-29 19:53:36,283 ----------------
2023-03-29 19:53:36,368   19  =>  34   		Training 486 pattern with 98.54% 	Forward time: 	 0.07 sec
2023-03-29 19:53:36,368 			Loss:    1.532e-03    			Backward time: 	 0.01 sec 
2023-03-29 19:53:36,427 			Learning rate: weights:   1.000e-03    
2023-03-29 19:53:36,427 			Last test performance: 99.19%
2023-03-29 19:53:36,427 ----------------
2023-03-29 19:53:36,511   19  =>  35   		Training 486 pattern with 99.58% 	Forward time: 	 0.07 sec
2023-03-29 19:53:36,511 			Loss:    6.072e-04    			Backward time: 	 0.01 sec 
2023-03-29 19:53:36,582 			Learning rate: weights:   1.000e-03    
2023-03-29 19:53:36,582 			Last test performance: 99.19%
2023-03-29 19:53:36,582 ----------------
2023-03-29 19:53:36,665   19  =>  36   		Training 486 pattern with 98.96% 	Forward time: 	 0.07 sec
2023-03-29 19:53:36,665 			Loss:    1.169e-03    			Backward time: 	 0.01 sec 
2023-03-29 19:53:36,750 			Learning rate: weights:   1.000e-03    
2023-03-29 19:53:36,750 			Last test performance: 99.19%
2023-03-29 19:53:36,750 ----------------
2023-03-29 19:53:36,833   19  =>  37   		Training 486 pattern with 99.79% 	Forward time: 	 0.07 sec
2023-03-29 19:53:36,833 			Loss:    6.579e-04    			Backward time: 	 0.01 sec 
2023-03-29 19:53:36,952 			Learning rate: weights:   1.000e-03    
2023-03-29 19:53:36,952 			Last test performance: 99.19%
2023-03-29 19:53:36,952 ----------------
2023-03-29 19:53:37,036   19  =>  38   		Training 486 pattern with 99.58% 	Forward time: 	 0.07 sec
2023-03-29 19:53:37,036 			Loss:    8.598e-04    			Backward time: 	 0.01 sec 
2023-03-29 19:53:37,121 			Learning rate: weights:   1.000e-03    
2023-03-29 19:53:37,121 			Last test performance: 99.19%
2023-03-29 19:53:37,121 ----------------
2023-03-29 19:53:37,204   19  =>  39   		Training 486 pattern with 98.75% 	Forward time: 	 0.07 sec
2023-03-29 19:53:37,204 			Loss:    1.950e-03    			Backward time: 	 0.01 sec 
2023-03-29 19:53:37,281 			Learning rate: weights:   1.000e-03    
2023-03-29 19:53:37,281 			Last test performance: 99.19%
2023-03-29 19:53:37,281 ----------------
2023-03-29 19:53:37,366   19  =>  40   		Training 486 pattern with 99.79% 	Forward time: 	 0.07 sec
2023-03-29 19:53:37,366 			Loss:    3.475e-04    			Backward time: 	 0.01 sec 
2023-03-29 19:53:37,421 			Learning rate: weights:   1.000e-03    
2023-03-29 19:53:37,421 			Last test performance: 99.19%
2023-03-29 19:53:37,421 ----------------
2023-03-29 19:53:37,504   19  =>  41   		Training 486 pattern with 99.58% 	Forward time: 	 0.07 sec
2023-03-29 19:53:37,504 			Loss:    4.562e-04    			Backward time: 	 0.01 sec 
2023-03-29 19:53:37,611 			Learning rate: weights:   1.000e-03    
2023-03-29 19:53:37,611 			Last test performance: 99.19%
2023-03-29 19:53:37,611 ----------------
2023-03-29 19:53:37,693   19  =>  42   		Training 486 pattern with 99.79% 	Forward time: 	 0.07 sec
2023-03-29 19:53:37,693 			Loss:    3.599e-04    			Backward time: 	 0.01 sec 
2023-03-29 19:53:37,749 			Learning rate: weights:   1.000e-03    
2023-03-29 19:53:37,749 			Last test performance: 99.19%
2023-03-29 19:53:37,749 ----------------
2023-03-29 19:53:37,855   19  =>  43   		Training 486 pattern with 99.58% 	Forward time: 	 0.09 sec
2023-03-29 19:53:37,855 			Loss:    7.437e-04    			Backward time: 	 0.01 sec 
2023-03-29 19:53:37,971 			Learning rate: weights:   1.000e-03    
2023-03-29 19:53:37,971 			Last test performance: 99.19%
2023-03-29 19:53:37,971 ----------------
2023-03-29 19:53:38,059   19  =>  44   		Training 486 pattern with 99.38% 	Forward time: 	 0.07 sec
2023-03-29 19:53:38,059 			Loss:    1.320e-03    			Backward time: 	 0.01 sec 
2023-03-29 19:53:38,109 			Learning rate: weights:   1.000e-03    
2023-03-29 19:53:38,110 			Last test performance: 99.19%
2023-03-29 19:53:38,110 ----------------
2023-03-29 19:53:38,196   19  =>  45   		Training 486 pattern with 98.75% 	Forward time: 	 0.07 sec
2023-03-29 19:53:38,196 			Loss:    2.191e-03    			Backward time: 	 0.01 sec 
2023-03-29 19:53:38,297 			Learning rate: weights:   1.000e-03    
2023-03-29 19:53:38,297 			Last test performance: 99.19%
2023-03-29 19:53:38,297 ----------------
2023-03-29 19:53:38,382   19  =>  46   		Training 486 pattern with 99.38% 	Forward time: 	 0.07 sec
2023-03-29 19:53:38,382 			Loss:    6.019e-04    			Backward time: 	 0.01 sec 
2023-03-29 19:53:38,433 			Learning rate: weights:   1.000e-03    
2023-03-29 19:53:38,434 			Last test performance: 99.19%
2023-03-29 19:53:38,434 ----------------
2023-03-29 19:53:38,518   19  =>  47   		Training 486 pattern with 98.96% 	Forward time: 	 0.07 sec
2023-03-29 19:53:38,518 			Loss:    1.251e-03    			Backward time: 	 0.01 sec 
2023-03-29 19:53:38,613 			Learning rate: weights:   1.000e-03    
2023-03-29 19:53:38,613 			Last test performance: 99.19%
2023-03-29 19:53:38,614 ----------------
2023-03-29 19:53:38,697   19  =>  48   		Training 486 pattern with 99.38% 	Forward time: 	 0.07 sec
2023-03-29 19:53:38,697 			Loss:    1.206e-03    			Backward time: 	 0.01 sec 
2023-03-29 19:53:38,796 			Learning rate: weights:   1.000e-03    
2023-03-29 19:53:38,796 			Last test performance: 99.19%
2023-03-29 19:53:38,796 ----------------
2023-03-29 19:53:38,879   19  =>  49   		Training 486 pattern with 99.17% 	Forward time: 	 0.07 sec
2023-03-29 19:53:38,879 			Loss:    9.406e-04    			Backward time: 	 0.01 sec 
2023-03-29 19:53:38,935 			Learning rate: weights:   1.000e-03    
2023-03-29 19:53:38,936 			Last test performance: 99.19%
2023-03-29 19:53:38,936 ----------------
2023-03-29 19:53:39,020   19  =>  50   		Training 486 pattern with 98.96% 	Forward time: 	 0.07 sec
2023-03-29 19:53:39,020 			Loss:    1.223e-03    			Backward time: 	 0.01 sec 
2023-03-29 19:53:39,074 			Learning rate: weights:   1.000e-03    
2023-03-29 19:53:39,074 			Last test performance: 99.19%
2023-03-29 19:53:39,075 ----------------
2023-03-29 19:53:39,160   19  =>  51   		Training 486 pattern with 99.38% 	Forward time: 	 0.07 sec
2023-03-29 19:53:39,160 			Loss:    1.860e-03    			Backward time: 	 0.01 sec 
2023-03-29 19:53:39,206 			Learning rate: weights:   1.000e-03    
2023-03-29 19:53:39,206 			Last test performance: 99.19%
2023-03-29 19:53:39,206 ----------------
2023-03-29 19:53:39,290   19  =>  52   		Training 486 pattern with 98.33% 	Forward time: 	 0.07 sec
2023-03-29 19:53:39,290 			Loss:    2.828e-03    			Backward time: 	 0.01 sec 
2023-03-29 19:53:39,346 			Learning rate: weights:   1.000e-03    
2023-03-29 19:53:39,346 			Last test performance: 99.19%
2023-03-29 19:53:39,346 ----------------
2023-03-29 19:53:39,430   19  =>  53   		Training 486 pattern with 99.17% 	Forward time: 	 0.07 sec
2023-03-29 19:53:39,430 			Loss:    7.323e-04    			Backward time: 	 0.01 sec 
2023-03-29 19:53:39,501 			Learning rate: weights:   1.000e-03    
2023-03-29 19:53:39,501 			Last test performance: 99.19%
2023-03-29 19:53:39,502 ----------------
2023-03-29 19:53:39,585   19  =>  54   		Training 486 pattern with 98.96% 	Forward time: 	 0.07 sec
2023-03-29 19:53:39,585 			Loss:    1.153e-03    			Backward time: 	 0.01 sec 
2023-03-29 19:53:39,642 			Learning rate: weights:   1.000e-03    
2023-03-29 19:53:39,642 			Last test performance: 99.19%
2023-03-29 19:53:39,642 ----------------
2023-03-29 19:53:39,726   19  =>  55   		Training 486 pattern with 98.96% 	Forward time: 	 0.07 sec
2023-03-29 19:53:39,726 			Loss:    1.181e-03    			Backward time: 	 0.01 sec 
2023-03-29 19:53:39,835 			Learning rate: weights:   1.000e-03    
2023-03-29 19:53:39,835 			Last test performance: 99.19%
2023-03-29 19:53:39,835 ----------------
2023-03-29 19:53:39,917   19  =>  56   		Training 486 pattern with 99.58% 	Forward time: 	 0.07 sec
2023-03-29 19:53:39,917 			Loss:    8.002e-04    			Backward time: 	 0.01 sec 
2023-03-29 19:53:40,015 			Learning rate: weights:   1.000e-03    
2023-03-29 19:53:40,016 			Last test performance: 99.19%
2023-03-29 19:53:40,016 ----------------
2023-03-29 19:53:40,100   19  =>  57   		Training 486 pattern with 98.75% 	Forward time: 	 0.07 sec
2023-03-29 19:53:40,100 			Loss:    1.128e-03    			Backward time: 	 0.01 sec 
2023-03-29 19:53:40,168 			Learning rate: weights:   1.000e-03    
2023-03-29 19:53:40,168 			Last test performance: 99.19%
2023-03-29 19:53:40,168 ----------------
2023-03-29 19:53:40,253   19  =>  58   		Training 486 pattern with 99.38% 	Forward time: 	 0.07 sec
2023-03-29 19:53:40,253 			Loss:    1.017e-03    			Backward time: 	 0.01 sec 
2023-03-29 19:53:40,312 			Learning rate: weights:   1.000e-03    
2023-03-29 19:53:40,312 			Last test performance: 99.19%
2023-03-29 19:53:40,312 ----------------
2023-03-29 19:53:40,385   19  =>  59   		Training 486 pattern with 99.38% 	Forward time: 	 0.06 sec
2023-03-29 19:53:40,385 			Loss:    7.754e-04    			Backward time: 	 0.01 sec 
2023-03-29 19:53:40,429 			Learning rate: weights:   1.000e-03    
2023-03-29 19:53:40,429 			Last test performance: 99.19%
2023-03-29 19:53:40,429 ----------------
2023-03-29 19:53:40,516   19  =>  60   		Training 486 pattern with 99.58% 	Forward time: 	 0.07 sec
2023-03-29 19:53:40,516 			Loss:    5.462e-04    			Backward time: 	 0.01 sec 
2023-03-29 19:53:40,581 			Learning rate: weights:   1.000e-03    
2023-03-29 19:53:40,581 			Last test performance: 99.19%
2023-03-29 19:53:40,581 ----------------
2023-03-29 19:53:40,669   19  =>  61   		Training 486 pattern with 100.00% 	Forward time: 	 0.07 sec
2023-03-29 19:53:40,669 			Loss:    3.525e-04    			Backward time: 	 0.01 sec 
2023-03-29 19:53:40,745 			Learning rate: weights:   1.000e-03    
2023-03-29 19:53:40,745 			Last test performance: 99.19%
2023-03-29 19:53:40,745 ----------------
2023-03-29 19:53:40,831   19  =>  62   		Training 486 pattern with 99.38% 	Forward time: 	 0.07 sec
2023-03-29 19:53:40,831 			Loss:    1.082e-03    			Backward time: 	 0.01 sec 
2023-03-29 19:53:40,880 			Learning rate: weights:   1.000e-03    
2023-03-29 19:53:40,880 			Last test performance: 99.19%
2023-03-29 19:53:40,880 ----------------
2023-03-29 19:53:40,964   19  =>  63   		Training 486 pattern with 98.96% 	Forward time: 	 0.07 sec
2023-03-29 19:53:40,964 			Loss:    1.011e-03    			Backward time: 	 0.01 sec 
2023-03-29 19:53:41,022 			Learning rate: weights:   1.000e-03    
2023-03-29 19:53:41,022 			Last test performance: 99.19%
2023-03-29 19:53:41,022 ----------------
2023-03-29 19:53:41,106   19  =>  64   		Training 486 pattern with 99.17% 	Forward time: 	 0.07 sec
2023-03-29 19:53:41,106 			Loss:    6.137e-04    			Backward time: 	 0.01 sec 
2023-03-29 19:53:41,180 			Learning rate: weights:   1.000e-03    
2023-03-29 19:53:41,180 			Last test performance: 99.19%
2023-03-29 19:53:41,180 ----------------
2023-03-29 19:53:41,263   19  =>  65   		Training 486 pattern with 99.58% 	Forward time: 	 0.07 sec
2023-03-29 19:53:41,263 			Loss:    1.060e-03    			Backward time: 	 0.01 sec 
2023-03-29 19:53:41,344 			Learning rate: weights:   1.000e-03    
2023-03-29 19:53:41,344 			Last test performance: 99.19%
2023-03-29 19:53:41,344 ----------------
2023-03-29 19:53:41,407   19  =>  66   		Training 486 pattern with 99.38% 	Forward time: 	 0.05 sec
2023-03-29 19:53:41,407 			Loss:    7.551e-04    			Backward time: 	 0.01 sec 
2023-03-29 19:53:41,450 			Learning rate: weights:   1.000e-03    
2023-03-29 19:53:41,450 			Last test performance: 99.19%
2023-03-29 19:53:41,450 ----------------
2023-03-29 19:53:41,534   19  =>  67   		Training 486 pattern with 99.17% 	Forward time: 	 0.07 sec
2023-03-29 19:53:41,534 			Loss:    1.061e-03    			Backward time: 	 0.01 sec 
2023-03-29 19:53:41,582 			Learning rate: weights:   1.000e-03    
2023-03-29 19:53:41,582 			Last test performance: 99.19%
2023-03-29 19:53:41,582 ----------------
2023-03-29 19:53:41,666   19  =>  68   		Training 486 pattern with 98.96% 	Forward time: 	 0.07 sec
2023-03-29 19:53:41,666 			Loss:    1.347e-03    			Backward time: 	 0.01 sec 
2023-03-29 19:53:41,764 			Learning rate: weights:   1.000e-03    
2023-03-29 19:53:41,764 			Last test performance: 99.19%
2023-03-29 19:53:41,764 ----------------
2023-03-29 19:53:41,846   19  =>  69   		Training 486 pattern with 99.38% 	Forward time: 	 0.07 sec
2023-03-29 19:53:41,846 			Loss:    8.922e-04    			Backward time: 	 0.01 sec 
2023-03-29 19:53:41,924 			Learning rate: weights:   1.000e-03    
2023-03-29 19:53:41,924 			Last test performance: 99.19%
2023-03-29 19:53:41,924 ----------------
2023-03-29 19:53:42,008   19  =>  70   		Training 486 pattern with 99.58% 	Forward time: 	 0.07 sec
2023-03-29 19:53:42,008 			Loss:    8.019e-04    			Backward time: 	 0.01 sec 
2023-03-29 19:53:42,117 			Learning rate: weights:   1.000e-03    
2023-03-29 19:53:42,118 			Last test performance: 99.19%
2023-03-29 19:53:42,118 ----------------
2023-03-29 19:53:42,200   19  =>  71   		Training 486 pattern with 99.38% 	Forward time: 	 0.07 sec
2023-03-29 19:53:42,200 			Loss:    9.986e-04    			Backward time: 	 0.01 sec 
2023-03-29 19:53:42,293 			Learning rate: weights:   1.000e-03    
2023-03-29 19:53:42,294 			Last test performance: 99.19%
2023-03-29 19:53:42,294 ----------------
2023-03-29 19:53:42,378   19  =>  72   		Training 486 pattern with 99.38% 	Forward time: 	 0.07 sec
2023-03-29 19:53:42,378 			Loss:    6.202e-04    			Backward time: 	 0.01 sec 
2023-03-29 19:53:42,439 			Learning rate: weights:   1.000e-03    
2023-03-29 19:53:42,439 			Last test performance: 99.19%
2023-03-29 19:53:42,439 ----------------
2023-03-29 19:53:42,523   19  =>  73   		Training 486 pattern with 99.38% 	Forward time: 	 0.07 sec
2023-03-29 19:53:42,523 			Loss:    8.377e-04    			Backward time: 	 0.01 sec 
2023-03-29 19:53:42,572 			Learning rate: weights:   1.000e-03    
2023-03-29 19:53:42,572 			Last test performance: 99.19%
2023-03-29 19:53:42,572 ----------------
2023-03-29 19:53:42,659   19  =>  74   		Training 486 pattern with 99.79% 	Forward time: 	 0.07 sec
2023-03-29 19:53:42,659 			Loss:    5.434e-04    			Backward time: 	 0.01 sec 
2023-03-29 19:53:42,713 			Learning rate: weights:   1.000e-03    
2023-03-29 19:53:42,713 			Last test performance: 99.19%
2023-03-29 19:53:42,713 ----------------
2023-03-29 19:53:42,797   19  =>  75   		Training 486 pattern with 99.17% 	Forward time: 	 0.07 sec
2023-03-29 19:53:42,797 			Loss:    1.078e-03    			Backward time: 	 0.01 sec 
2023-03-29 19:53:42,866 			Learning rate: weights:   1.000e-03    
2023-03-29 19:53:42,866 			Last test performance: 99.19%
2023-03-29 19:53:42,866 ----------------
2023-03-29 19:53:42,950   19  =>  76   		Training 486 pattern with 99.17% 	Forward time: 	 0.07 sec
2023-03-29 19:53:42,950 			Loss:    6.331e-04    			Backward time: 	 0.01 sec 
2023-03-29 19:53:43,022 			Learning rate: weights:   1.000e-03    
2023-03-29 19:53:43,022 			Last test performance: 99.19%
2023-03-29 19:53:43,022 ----------------
2023-03-29 19:53:43,106   19  =>  77   		Training 486 pattern with 99.17% 	Forward time: 	 0.07 sec
2023-03-29 19:53:43,106 			Loss:    8.470e-04    			Backward time: 	 0.01 sec 
2023-03-29 19:53:43,154 			Learning rate: weights:   1.000e-03    
2023-03-29 19:53:43,154 			Last test performance: 99.19%
2023-03-29 19:53:43,154 ----------------
2023-03-29 19:53:43,238   19  =>  78   		Training 486 pattern with 98.33% 	Forward time: 	 0.07 sec
2023-03-29 19:53:43,238 			Loss:    1.978e-03    			Backward time: 	 0.01 sec 
2023-03-29 19:53:43,478 			Learning rate: weights:   1.000e-03    
2023-03-29 19:53:43,478 			Last test performance: 99.19%
2023-03-29 19:53:43,478 ----------------
2023-03-29 19:53:43,547   19  =>  79   		Training 486 pattern with 99.38% 	Forward time: 	 0.06 sec
2023-03-29 19:53:43,547 			Loss:    7.781e-04    			Backward time: 	 0.01 sec 
2023-03-29 19:53:43,654 			Learning rate: weights:   1.000e-03    
2023-03-29 19:53:43,654 			Last test performance: 99.19%
2023-03-29 19:53:43,654 ----------------
2023-03-29 19:53:43,739   19  =>  80   		Training 486 pattern with 99.38% 	Forward time: 	 0.07 sec
2023-03-29 19:53:43,739 			Loss:    7.712e-04    			Backward time: 	 0.01 sec 
2023-03-29 19:53:43,795 			Learning rate: weights:   1.000e-03    
2023-03-29 19:53:43,795 			Last test performance: 99.19%
2023-03-29 19:53:43,795 ----------------
2023-03-29 19:53:43,880   19  =>  81   		Training 486 pattern with 98.54% 	Forward time: 	 0.07 sec
2023-03-29 19:53:43,880 			Loss:    1.911e-03    			Backward time: 	 0.01 sec 
2023-03-29 19:53:43,931 			Learning rate: weights:   1.000e-03    
2023-03-29 19:53:43,931 			Last test performance: 99.19%
2023-03-29 19:53:43,931 ----------------
2023-03-29 19:53:44,017   19  =>  82   		Training 486 pattern with 98.96% 	Forward time: 	 0.07 sec
2023-03-29 19:53:44,017 			Loss:    1.712e-03    			Backward time: 	 0.01 sec 
2023-03-29 19:53:44,086 			Learning rate: weights:   1.000e-03    
2023-03-29 19:53:44,086 			Last test performance: 99.19%
2023-03-29 19:53:44,086 ----------------
2023-03-29 19:53:44,170   19  =>  83   		Training 486 pattern with 99.17% 	Forward time: 	 0.07 sec
2023-03-29 19:53:44,170 			Loss:    2.572e-03    			Backward time: 	 0.01 sec 
2023-03-29 19:53:44,213 			Learning rate: weights:   1.000e-03    
2023-03-29 19:53:44,214 			Last test performance: 99.19%
2023-03-29 19:53:44,214 ----------------
2023-03-29 19:53:44,299   19  =>  84   		Training 486 pattern with 99.58% 	Forward time: 	 0.07 sec
2023-03-29 19:53:44,299 			Loss:    4.331e-04    			Backward time: 	 0.01 sec 
2023-03-29 19:53:44,394 			Learning rate: weights:   1.000e-03    
2023-03-29 19:53:44,394 			Last test performance: 99.19%
2023-03-29 19:53:44,394 ----------------
2023-03-29 19:53:44,477   19  =>  85   		Training 486 pattern with 98.96% 	Forward time: 	 0.07 sec
2023-03-29 19:53:44,477 			Loss:    1.374e-03    			Backward time: 	 0.01 sec 
2023-03-29 19:53:44,532 			Learning rate: weights:   1.000e-03    
2023-03-29 19:53:44,533 			Last test performance: 99.19%
2023-03-29 19:53:44,533 ----------------
2023-03-29 19:53:44,618   19  =>  86   		Training 486 pattern with 99.58% 	Forward time: 	 0.07 sec
2023-03-29 19:53:44,618 			Loss:    6.511e-04    			Backward time: 	 0.01 sec 
2023-03-29 19:53:44,683 			Learning rate: weights:   1.000e-03    
2023-03-29 19:53:44,683 			Last test performance: 99.19%
2023-03-29 19:53:44,683 ----------------
2023-03-29 19:53:44,767   19  =>  87   		Training 486 pattern with 98.33% 	Forward time: 	 0.07 sec
2023-03-29 19:53:44,767 			Loss:    1.591e-03    			Backward time: 	 0.01 sec 
2023-03-29 19:53:44,822 			Learning rate: weights:   1.000e-03    
2023-03-29 19:53:44,823 			Last test performance: 99.19%
2023-03-29 19:53:44,823 ----------------
2023-03-29 19:53:44,907   19  =>  88   		Training 486 pattern with 99.58% 	Forward time: 	 0.07 sec
2023-03-29 19:53:44,907 			Loss:    4.426e-04    			Backward time: 	 0.01 sec 
2023-03-29 19:53:44,996 			Learning rate: weights:   1.000e-03    
2023-03-29 19:53:44,996 			Last test performance: 99.19%
2023-03-29 19:53:44,997 ----------------
2023-03-29 19:53:45,079   19  =>  89   		Training 486 pattern with 98.75% 	Forward time: 	 0.07 sec
2023-03-29 19:53:45,079 			Loss:    1.629e-03    			Backward time: 	 0.01 sec 
2023-03-29 19:53:45,162 			Learning rate: weights:   1.000e-03    
2023-03-29 19:53:45,162 			Last test performance: 99.19%
2023-03-29 19:53:45,162 ----------------
2023-03-29 19:53:45,244   19  =>  90   		Training 486 pattern with 99.38% 	Forward time: 	 0.07 sec
2023-03-29 19:53:45,244 			Loss:    8.289e-04    			Backward time: 	 0.01 sec 
2023-03-29 19:53:45,321 			Learning rate: weights:   1.000e-03    
2023-03-29 19:53:45,321 			Last test performance: 99.19%
2023-03-29 19:53:45,321 ----------------
2023-03-29 19:53:45,405   19  =>  91   		Training 486 pattern with 99.38% 	Forward time: 	 0.07 sec
2023-03-29 19:53:45,405 			Loss:    9.873e-04    			Backward time: 	 0.01 sec 
2023-03-29 19:53:45,494 			Learning rate: weights:   1.000e-03    
2023-03-29 19:53:45,494 			Last test performance: 99.19%
2023-03-29 19:53:45,495 ----------------
2023-03-29 19:53:45,579   19  =>  92   		Training 486 pattern with 98.96% 	Forward time: 	 0.07 sec
2023-03-29 19:53:45,579 			Loss:    1.550e-03    			Backward time: 	 0.01 sec 
2023-03-29 19:53:45,631 			Learning rate: weights:   1.000e-03    
2023-03-29 19:53:45,632 			Last test performance: 99.19%
2023-03-29 19:53:45,632 ----------------
2023-03-29 19:53:45,718   19  =>  93   		Training 486 pattern with 98.75% 	Forward time: 	 0.07 sec
2023-03-29 19:53:45,718 			Loss:    1.587e-03    			Backward time: 	 0.01 sec 
2023-03-29 19:53:45,777 			Learning rate: weights:   1.000e-03    
2023-03-29 19:53:45,777 			Last test performance: 99.19%
2023-03-29 19:53:45,777 ----------------
2023-03-29 19:53:45,862   19  =>  94   		Training 486 pattern with 98.54% 	Forward time: 	 0.07 sec
2023-03-29 19:53:45,862 			Loss:    1.572e-03    			Backward time: 	 0.01 sec 
2023-03-29 19:53:45,920 			Learning rate: weights:   1.000e-03    
2023-03-29 19:53:45,920 			Last test performance: 99.19%
2023-03-29 19:53:45,920 ----------------
2023-03-29 19:53:46,005   19  =>  95   		Training 486 pattern with 98.96% 	Forward time: 	 0.07 sec
2023-03-29 19:53:46,005 			Loss:    1.061e-03    			Backward time: 	 0.01 sec 
2023-03-29 19:53:46,087 			Learning rate: weights:   1.000e-03    
2023-03-29 19:53:46,087 			Last test performance: 99.19%
2023-03-29 19:53:46,087 ----------------
2023-03-29 19:53:46,171   19  =>  96   		Training 486 pattern with 99.17% 	Forward time: 	 0.07 sec
2023-03-29 19:53:46,171 			Loss:    1.218e-03    			Backward time: 	 0.01 sec 
2023-03-29 19:53:46,228 			Learning rate: weights:   1.000e-03    
2023-03-29 19:53:46,228 			Last test performance: 99.19%
2023-03-29 19:53:46,229 ----------------
2023-03-29 19:53:46,312   19  =>  97   		Training 486 pattern with 98.96% 	Forward time: 	 0.07 sec
2023-03-29 19:53:46,312 			Loss:    1.947e-03    			Backward time: 	 0.01 sec 
2023-03-29 19:53:46,375 			Learning rate: weights:   1.000e-03    
2023-03-29 19:53:46,375 			Last test performance: 99.19%
2023-03-29 19:53:46,375 ----------------
2023-03-29 19:53:46,459   19  =>  98   		Training 486 pattern with 98.96% 	Forward time: 	 0.07 sec
2023-03-29 19:53:46,459 			Loss:    1.232e-03    			Backward time: 	 0.01 sec 
2023-03-29 19:53:46,539 			Learning rate: weights:   1.000e-03    
2023-03-29 19:53:46,539 			Last test performance: 99.19%
2023-03-29 19:53:46,539 ----------------
2023-03-29 19:53:46,626   19  =>  99   		Training 486 pattern with 99.58% 	Forward time: 	 0.07 sec
2023-03-29 19:53:46,626 			Loss:    3.720e-04    			Backward time: 	 0.01 sec 
2023-03-29 19:53:46,713 			Learning rate: weights:   1.000e-03    
2023-03-29 19:53:46,713 			Last test performance: 99.19%
2023-03-29 19:53:46,713 ----------------
2023-03-29 19:53:46,812   19  => 100   		Training 486 pattern with 98.96% 	Forward time: 	 0.08 sec
2023-03-29 19:53:46,812 			Loss:    1.819e-03    			Backward time: 	 0.01 sec 
2023-03-29 19:53:46,883 			Learning rate: weights:   1.000e-03    
2023-03-29 19:53:46,883 			Last test performance: 99.19%
2023-03-29 19:53:46,883 ----------------
2023-03-29 19:53:46,967   19  => 101   		Training 486 pattern with 99.58% 	Forward time: 	 0.07 sec
2023-03-29 19:53:46,967 			Loss:    5.856e-04    			Backward time: 	 0.01 sec 
2023-03-29 19:53:47,017 			Learning rate: weights:   1.000e-03    
2023-03-29 19:53:47,017 			Last test performance: 99.19%
2023-03-29 19:53:47,017 ----------------
2023-03-29 19:53:47,104   19  => 102   		Training 486 pattern with 98.75% 	Forward time: 	 0.07 sec
2023-03-29 19:53:47,104 			Loss:    1.969e-03    			Backward time: 	 0.01 sec 
2023-03-29 19:53:47,179 			Learning rate: weights:   1.000e-03    
2023-03-29 19:53:47,179 			Last test performance: 99.19%
2023-03-29 19:53:47,179 ----------------
2023-03-29 19:53:47,263   19  => 103   		Training 486 pattern with 99.38% 	Forward time: 	 0.07 sec
2023-03-29 19:53:47,263 			Loss:    1.118e-03    			Backward time: 	 0.01 sec 
2023-03-29 19:53:47,397 			Learning rate: weights:   1.000e-03    
2023-03-29 19:53:47,397 			Last test performance: 99.19%
2023-03-29 19:53:47,397 ----------------
2023-03-29 19:53:47,482   19  => 104   		Training 486 pattern with 99.17% 	Forward time: 	 0.07 sec
2023-03-29 19:53:47,482 			Loss:    1.014e-03    			Backward time: 	 0.01 sec 
2023-03-29 19:53:47,562 			Learning rate: weights:   1.000e-03    
2023-03-29 19:53:47,562 			Last test performance: 99.19%
2023-03-29 19:53:47,562 ----------------
2023-03-29 19:53:47,649   19  => 105   		Training 486 pattern with 99.58% 	Forward time: 	 0.07 sec
2023-03-29 19:53:47,649 			Loss:    8.409e-04    			Backward time: 	 0.01 sec 
2023-03-29 19:53:47,699 			Learning rate: weights:   1.000e-03    
2023-03-29 19:53:47,699 			Last test performance: 99.19%
2023-03-29 19:53:47,699 ----------------
2023-03-29 19:53:47,786   19  => 106   		Training 486 pattern with 99.17% 	Forward time: 	 0.07 sec
2023-03-29 19:53:47,786 			Loss:    8.957e-04    			Backward time: 	 0.01 sec 
2023-03-29 19:53:47,846 			Learning rate: weights:   1.000e-03    
2023-03-29 19:53:47,846 			Last test performance: 99.19%
2023-03-29 19:53:47,846 ----------------
2023-03-29 19:53:47,929   19  => 107   		Training 486 pattern with 99.17% 	Forward time: 	 0.07 sec
2023-03-29 19:53:47,929 			Loss:    8.452e-04    			Backward time: 	 0.01 sec 
2023-03-29 19:53:47,984 			Learning rate: weights:   1.000e-03    
2023-03-29 19:53:47,984 			Last test performance: 99.19%
2023-03-29 19:53:47,984 ----------------
2023-03-29 19:53:48,068   19  => 108   		Training 486 pattern with 99.58% 	Forward time: 	 0.07 sec
2023-03-29 19:53:48,068 			Loss:    5.762e-04    			Backward time: 	 0.01 sec 
2023-03-29 19:53:48,123 			Learning rate: weights:   1.000e-03    
2023-03-29 19:53:48,123 			Last test performance: 99.19%
2023-03-29 19:53:48,123 ----------------
2023-03-29 19:53:48,206   19  => 109   		Training 486 pattern with 98.12% 	Forward time: 	 0.07 sec
2023-03-29 19:53:48,207 			Loss:    2.173e-03    			Backward time: 	 0.01 sec 
2023-03-29 19:53:48,282 			Learning rate: weights:   1.000e-03    
2023-03-29 19:53:48,283 			Last test performance: 99.19%
2023-03-29 19:53:48,283 ----------------
2023-03-29 19:53:48,366   19  => 110   		Training 486 pattern with 99.38% 	Forward time: 	 0.07 sec
2023-03-29 19:53:48,366 			Loss:    7.381e-04    			Backward time: 	 0.01 sec 
2023-03-29 19:53:48,429 			Learning rate: weights:   1.000e-03    
2023-03-29 19:53:48,429 			Last test performance: 99.19%
2023-03-29 19:53:48,429 ----------------
2023-03-29 19:53:48,513   19  => 111   		Training 486 pattern with 99.58% 	Forward time: 	 0.07 sec
2023-03-29 19:53:48,513 			Loss:    1.094e-03    			Backward time: 	 0.01 sec 
2023-03-29 19:53:48,568 			Learning rate: weights:   1.000e-03    
2023-03-29 19:53:48,568 			Last test performance: 99.19%
2023-03-29 19:53:48,568 ----------------
2023-03-29 19:53:48,654   19  => 112   		Training 486 pattern with 99.17% 	Forward time: 	 0.07 sec
2023-03-29 19:53:48,654 			Loss:    1.162e-03    			Backward time: 	 0.01 sec 
2023-03-29 19:53:48,723 			Learning rate: weights:   1.000e-03    
2023-03-29 19:53:48,723 			Last test performance: 99.19%
2023-03-29 19:53:48,723 ----------------
2023-03-29 19:53:48,806   19  => 113   		Training 486 pattern with 98.96% 	Forward time: 	 0.07 sec
2023-03-29 19:53:48,806 			Loss:    1.886e-03    			Backward time: 	 0.01 sec 
2023-03-29 19:53:48,864 			Learning rate: weights:   1.000e-03    
2023-03-29 19:53:48,864 			Last test performance: 99.19%
2023-03-29 19:53:48,864 ----------------
2023-03-29 19:53:48,948   19  => 114   		Training 486 pattern with 100.00% 	Forward time: 	 0.07 sec
2023-03-29 19:53:48,948 			Loss:    3.458e-04    			Backward time: 	 0.01 sec 
2023-03-29 19:53:49,004 			Learning rate: weights:   1.000e-03    
2023-03-29 19:53:49,004 			Last test performance: 99.19%
2023-03-29 19:53:49,004 ----------------
2023-03-29 19:53:49,088   19  => 115   		Training 486 pattern with 99.17% 	Forward time: 	 0.07 sec
2023-03-29 19:53:49,088 			Loss:    6.537e-04    			Backward time: 	 0.01 sec 
2023-03-29 19:53:49,154 			Learning rate: weights:   1.000e-03    
2023-03-29 19:53:49,154 			Last test performance: 99.19%
2023-03-29 19:53:49,154 ----------------
2023-03-29 19:53:49,238   19  => 116   		Training 486 pattern with 98.75% 	Forward time: 	 0.07 sec
2023-03-29 19:53:49,238 			Loss:    1.259e-03    			Backward time: 	 0.01 sec 
2023-03-29 19:53:49,294 			Learning rate: weights:   1.000e-03    
2023-03-29 19:53:49,294 			Last test performance: 99.19%
2023-03-29 19:53:49,294 ----------------
2023-03-29 19:53:49,377   19  => 117   		Training 486 pattern with 99.17% 	Forward time: 	 0.07 sec
2023-03-29 19:53:49,377 			Loss:    9.789e-04    			Backward time: 	 0.01 sec 
2023-03-29 19:53:49,456 			Learning rate: weights:   1.000e-03    
2023-03-29 19:53:49,456 			Last test performance: 99.19%
2023-03-29 19:53:49,456 ----------------
2023-03-29 19:53:49,540   19  => 118   		Training 486 pattern with 99.58% 	Forward time: 	 0.07 sec
2023-03-29 19:53:49,540 			Loss:    6.717e-04    			Backward time: 	 0.01 sec 
2023-03-29 19:53:49,594 			Learning rate: weights:   1.000e-03    
2023-03-29 19:53:49,594 			Last test performance: 99.19%
2023-03-29 19:53:49,594 ----------------
2023-03-29 19:53:49,678   19  => 119   		Training 486 pattern with 99.58% 	Forward time: 	 0.07 sec
2023-03-29 19:53:49,678 			Loss:    9.254e-04    			Backward time: 	 0.01 sec 
2023-03-29 19:53:49,728 			Learning rate: weights:   1.000e-03    
2023-03-29 19:53:49,728 			Last test performance: 99.19%
2023-03-29 19:53:49,728 ----------------
2023-03-29 19:53:49,812   19  => 120   		Training 486 pattern with 99.58% 	Forward time: 	 0.07 sec
2023-03-29 19:53:49,812 			Loss:    1.460e-03    			Backward time: 	 0.01 sec 
2023-03-29 19:53:49,865 			Learning rate: weights:   1.000e-03    
2023-03-29 19:53:49,865 			Last test performance: 99.19%
2023-03-29 19:53:49,865 ----------------
2023-03-29 19:53:49,948   19  => 121   		Training 486 pattern with 98.96% 	Forward time: 	 0.07 sec
2023-03-29 19:53:49,948 			Loss:    1.265e-03    			Backward time: 	 0.01 sec 
2023-03-29 19:53:50,023 			Learning rate: weights:   1.000e-03    
2023-03-29 19:53:50,023 			Last test performance: 99.19%
2023-03-29 19:53:50,023 ----------------
2023-03-29 19:53:50,106   19  => 122   		Training 486 pattern with 99.38% 	Forward time: 	 0.07 sec
2023-03-29 19:53:50,106 			Loss:    8.468e-04    			Backward time: 	 0.01 sec 
2023-03-29 19:53:50,156 			Learning rate: weights:   1.000e-03    
2023-03-29 19:53:50,156 			Last test performance: 99.19%
2023-03-29 19:53:50,156 ----------------
2023-03-29 19:53:50,240   19  => 123   		Training 486 pattern with 100.00% 	Forward time: 	 0.07 sec
2023-03-29 19:53:50,240 			Loss:    3.023e-04    			Backward time: 	 0.01 sec 
2023-03-29 19:53:50,293 			Learning rate: weights:   1.000e-03    
2023-03-29 19:53:50,293 			Last test performance: 99.19%
2023-03-29 19:53:50,293 ----------------
2023-03-29 19:53:50,377   19  => 124   		Training 486 pattern with 99.17% 	Forward time: 	 0.07 sec
2023-03-29 19:53:50,377 			Loss:    1.059e-03    			Backward time: 	 0.01 sec 
2023-03-29 19:53:50,437 
2023-03-29 19:53:50,437 Testing:
2023-03-29 19:53:50,440 		24 of 10000 with 100.00% 	 Time used:  0.00 sec
2023-03-29 19:53:50,444 		48 of 10000 with 100.00% 	 Time used:  0.00 sec
2023-03-29 19:53:50,447 		72 of 10000 with 98.61% 	 Time used:  0.00 sec
2023-03-29 19:53:50,450 		96 of 10000 with 98.96% 	 Time used:  0.00 sec
2023-03-29 19:53:50,453 		120 of 10000 with 99.17% 	 Time used:  0.00 sec
2023-03-29 19:53:50,456 		144 of 10000 with 99.31% 	 Time used:  0.00 sec
2023-03-29 19:53:50,459 		168 of 10000 with 99.40% 	 Time used:  0.00 sec
2023-03-29 19:53:50,463 		192 of 10000 with 99.48% 	 Time used:  0.00 sec
2023-03-29 19:53:50,466 		216 of 10000 with 99.07% 	 Time used:  0.00 sec
2023-03-29 19:53:50,469 		240 of 10000 with 99.17% 	 Time used:  0.00 sec
2023-03-29 19:53:50,472 		264 of 10000 with 99.24% 	 Time used:  0.00 sec
2023-03-29 19:53:50,475 		288 of 10000 with 99.31% 	 Time used:  0.00 sec
2023-03-29 19:53:50,478 		312 of 10000 with 99.36% 	 Time used:  0.00 sec
2023-03-29 19:53:50,482 		336 of 10000 with 99.40% 	 Time used:  0.00 sec
2023-03-29 19:53:50,485 		360 of 10000 with 98.89% 	 Time used:  0.00 sec
2023-03-29 19:53:50,488 		384 of 10000 with 98.96% 	 Time used:  0.00 sec
2023-03-29 19:53:50,491 		408 of 10000 with 99.02% 	 Time used:  0.00 sec
2023-03-29 19:53:50,494 		432 of 10000 with 99.07% 	 Time used:  0.00 sec
2023-03-29 19:53:50,497 		456 of 10000 with 98.68% 	 Time used:  0.00 sec
2023-03-29 19:53:50,501 		480 of 10000 with 98.75% 	 Time used:  0.00 sec
2023-03-29 19:53:50,503 		504 of 10000 with 98.81% 	 Time used:  0.00 sec
2023-03-29 19:53:50,505 		528 of 10000 with 98.86% 	 Time used:  0.00 sec
2023-03-29 19:53:50,507 		552 of 10000 with 98.91% 	 Time used:  0.00 sec
2023-03-29 19:53:50,509 		576 of 10000 with 98.96% 	 Time used:  0.00 sec
2023-03-29 19:53:50,511 		600 of 10000 with 98.83% 	 Time used:  0.00 sec
2023-03-29 19:53:50,513 		624 of 10000 with 98.88% 	 Time used:  0.00 sec
2023-03-29 19:53:50,516 		648 of 10000 with 98.92% 	 Time used:  0.00 sec
2023-03-29 19:53:50,518 		672 of 10000 with 98.81% 	 Time used:  0.00 sec
2023-03-29 19:53:50,520 		696 of 10000 with 98.71% 	 Time used:  0.00 sec
2023-03-29 19:53:50,522 		720 of 10000 with 98.75% 	 Time used:  0.00 sec
2023-03-29 19:53:50,524 		744 of 10000 with 98.66% 	 Time used:  0.00 sec
2023-03-29 19:53:50,526 		768 of 10000 with 98.70% 	 Time used:  0.00 sec
2023-03-29 19:53:50,528 		792 of 10000 with 98.74% 	 Time used:  0.00 sec
2023-03-29 19:53:50,530 		816 of 10000 with 98.77% 	 Time used:  0.00 sec
2023-03-29 19:53:50,532 		840 of 10000 with 98.81% 	 Time used:  0.00 sec
2023-03-29 19:53:50,534 		864 of 10000 with 98.84% 	 Time used:  0.00 sec
2023-03-29 19:53:50,536 		888 of 10000 with 98.87% 	 Time used:  0.00 sec
2023-03-29 19:53:50,538 		912 of 10000 with 98.90% 	 Time used:  0.00 sec
2023-03-29 19:53:50,541 		936 of 10000 with 98.93% 	 Time used:  0.00 sec
2023-03-29 19:53:50,543 		960 of 10000 with 98.96% 	 Time used:  0.00 sec
2023-03-29 19:53:50,545 		984 of 10000 with 98.98% 	 Time used:  0.00 sec
2023-03-29 19:53:50,547 		1008 of 10000 with 99.01% 	 Time used:  0.00 sec
2023-03-29 19:53:50,549 		1032 of 10000 with 98.93% 	 Time used:  0.00 sec
2023-03-29 19:53:50,551 		1056 of 10000 with 98.86% 	 Time used:  0.00 sec
2023-03-29 19:53:50,553 		1080 of 10000 with 98.89% 	 Time used:  0.00 sec
2023-03-29 19:53:50,556 		1104 of 10000 with 98.91% 	 Time used:  0.00 sec
2023-03-29 19:53:50,558 		1128 of 10000 with 98.85% 	 Time used:  0.00 sec
2023-03-29 19:53:50,560 		1152 of 10000 with 98.87% 	 Time used:  0.00 sec
2023-03-29 19:53:50,562 		1176 of 10000 with 98.89% 	 Time used:  0.00 sec
2023-03-29 19:53:50,564 		1200 of 10000 with 98.92% 	 Time used:  0.00 sec
2023-03-29 19:53:50,566 		1224 of 10000 with 98.94% 	 Time used:  0.00 sec
2023-03-29 19:53:50,568 		1248 of 10000 with 98.80% 	 Time used:  0.00 sec
2023-03-29 19:53:50,570 		1272 of 10000 with 98.74% 	 Time used:  0.00 sec
2023-03-29 19:53:50,573 		1296 of 10000 with 98.77% 	 Time used:  0.00 sec
2023-03-29 19:53:50,575 		1320 of 10000 with 98.79% 	 Time used:  0.00 sec
2023-03-29 19:53:50,577 		1344 of 10000 with 98.81% 	 Time used:  0.00 sec
2023-03-29 19:53:50,579 		1368 of 10000 with 98.83% 	 Time used:  0.00 sec
2023-03-29 19:53:50,581 		1392 of 10000 with 98.85% 	 Time used:  0.00 sec
2023-03-29 19:53:50,583 		1416 of 10000 with 98.73% 	 Time used:  0.00 sec
2023-03-29 19:53:50,585 		1440 of 10000 with 98.75% 	 Time used:  0.00 sec
2023-03-29 19:53:50,588 		1464 of 10000 with 98.77% 	 Time used:  0.00 sec
2023-03-29 19:53:50,590 		1488 of 10000 with 98.79% 	 Time used:  0.00 sec
2023-03-29 19:53:50,592 		1512 of 10000 with 98.81% 	 Time used:  0.00 sec
2023-03-29 19:53:50,594 		1536 of 10000 with 98.76% 	 Time used:  0.00 sec
2023-03-29 19:53:50,596 		1560 of 10000 with 98.78% 	 Time used:  0.00 sec
2023-03-29 19:53:50,598 		1584 of 10000 with 98.80% 	 Time used:  0.00 sec
2023-03-29 19:53:50,600 		1608 of 10000 with 98.82% 	 Time used:  0.00 sec
2023-03-29 19:53:50,602 		1632 of 10000 with 98.84% 	 Time used:  0.00 sec
2023-03-29 19:53:50,605 		1656 of 10000 with 98.85% 	 Time used:  0.00 sec
2023-03-29 19:53:50,607 		1680 of 10000 with 98.87% 	 Time used:  0.00 sec
2023-03-29 19:53:50,609 		1704 of 10000 with 98.88% 	 Time used:  0.00 sec
2023-03-29 19:53:50,611 		1728 of 10000 with 98.84% 	 Time used:  0.00 sec
2023-03-29 19:53:50,613 		1752 of 10000 with 98.80% 	 Time used:  0.00 sec
2023-03-29 19:53:50,615 		1776 of 10000 with 98.82% 	 Time used:  0.00 sec
2023-03-29 19:53:50,617 		1800 of 10000 with 98.83% 	 Time used:  0.00 sec
2023-03-29 19:53:50,620 		1824 of 10000 with 98.85% 	 Time used:  0.00 sec
2023-03-29 19:53:50,622 		1848 of 10000 with 98.86% 	 Time used:  0.00 sec
2023-03-29 19:53:50,624 		1872 of 10000 with 98.88% 	 Time used:  0.00 sec
2023-03-29 19:53:50,626 		1896 of 10000 with 98.89% 	 Time used:  0.00 sec
2023-03-29 19:53:50,628 		1920 of 10000 with 98.85% 	 Time used:  0.00 sec
2023-03-29 19:53:50,630 		1944 of 10000 with 98.87% 	 Time used:  0.00 sec
2023-03-29 19:53:50,632 		1968 of 10000 with 98.88% 	 Time used:  0.00 sec
2023-03-29 19:53:50,634 		1992 of 10000 with 98.90% 	 Time used:  0.00 sec
2023-03-29 19:53:50,637 		2016 of 10000 with 98.91% 	 Time used:  0.00 sec
2023-03-29 19:53:50,639 		2040 of 10000 with 98.87% 	 Time used:  0.00 sec
2023-03-29 19:53:50,641 		2064 of 10000 with 98.84% 	 Time used:  0.00 sec
2023-03-29 19:53:50,643 		2088 of 10000 with 98.85% 	 Time used:  0.00 sec
2023-03-29 19:53:50,645 		2112 of 10000 with 98.86% 	 Time used:  0.00 sec
2023-03-29 19:53:50,647 		2136 of 10000 with 98.78% 	 Time used:  0.00 sec
2023-03-29 19:53:50,649 		2160 of 10000 with 98.80% 	 Time used:  0.00 sec
2023-03-29 19:53:50,652 		2184 of 10000 with 98.81% 	 Time used:  0.00 sec
2023-03-29 19:53:50,654 		2208 of 10000 with 98.78% 	 Time used:  0.00 sec
2023-03-29 19:53:50,656 		2232 of 10000 with 98.79% 	 Time used:  0.00 sec
2023-03-29 19:53:50,658 		2256 of 10000 with 98.80% 	 Time used:  0.00 sec
2023-03-29 19:53:50,660 		2280 of 10000 with 98.77% 	 Time used:  0.00 sec
2023-03-29 19:53:50,662 		2304 of 10000 with 98.78% 	 Time used:  0.00 sec
2023-03-29 19:53:50,664 		2328 of 10000 with 98.80% 	 Time used:  0.00 sec
2023-03-29 19:53:50,667 		2352 of 10000 with 98.81% 	 Time used:  0.00 sec
2023-03-29 19:53:50,669 		2376 of 10000 with 98.82% 	 Time used:  0.00 sec
2023-03-29 19:53:50,671 		2400 of 10000 with 98.83% 	 Time used:  0.00 sec
2023-03-29 19:53:50,673 		2424 of 10000 with 98.80% 	 Time used:  0.00 sec
2023-03-29 19:53:50,675 		2448 of 10000 with 98.82% 	 Time used:  0.00 sec
2023-03-29 19:53:50,677 		2472 of 10000 with 98.79% 	 Time used:  0.00 sec
2023-03-29 19:53:50,679 		2496 of 10000 with 98.80% 	 Time used:  0.00 sec
2023-03-29 19:53:50,681 		2520 of 10000 with 98.81% 	 Time used:  0.00 sec
2023-03-29 19:53:50,684 		2544 of 10000 with 98.74% 	 Time used:  0.00 sec
2023-03-29 19:53:50,686 		2568 of 10000 with 98.75% 	 Time used:  0.00 sec
2023-03-29 19:53:50,688 		2592 of 10000 with 98.73% 	 Time used:  0.00 sec
2023-03-29 19:53:50,690 		2616 of 10000 with 98.70% 	 Time used:  0.00 sec
2023-03-29 19:53:50,692 		2640 of 10000 with 98.71% 	 Time used:  0.00 sec
2023-03-29 19:53:50,694 		2664 of 10000 with 98.72% 	 Time used:  0.00 sec
2023-03-29 19:53:50,697 		2688 of 10000 with 98.74% 	 Time used:  0.00 sec
2023-03-29 19:53:50,699 		2712 of 10000 with 98.75% 	 Time used:  0.00 sec
2023-03-29 19:53:50,701 		2736 of 10000 with 98.76% 	 Time used:  0.00 sec
2023-03-29 19:53:50,703 		2760 of 10000 with 98.77% 	 Time used:  0.00 sec
2023-03-29 19:53:50,705 		2784 of 10000 with 98.78% 	 Time used:  0.00 sec
2023-03-29 19:53:50,707 		2808 of 10000 with 98.79% 	 Time used:  0.00 sec
2023-03-29 19:53:50,709 		2832 of 10000 with 98.80% 	 Time used:  0.00 sec
2023-03-29 19:53:50,712 		2856 of 10000 with 98.81% 	 Time used:  0.00 sec
2023-03-29 19:53:50,714 		2880 of 10000 with 98.82% 	 Time used:  0.00 sec
2023-03-29 19:53:50,716 		2904 of 10000 with 98.83% 	 Time used:  0.00 sec
2023-03-29 19:53:50,718 		2928 of 10000 with 98.84% 	 Time used:  0.00 sec
2023-03-29 19:53:50,720 		2952 of 10000 with 98.85% 	 Time used:  0.00 sec
2023-03-29 19:53:50,722 		2976 of 10000 with 98.86% 	 Time used:  0.00 sec
2023-03-29 19:53:50,724 		3000 of 10000 with 98.87% 	 Time used:  0.00 sec
2023-03-29 19:53:50,727 		3024 of 10000 with 98.88% 	 Time used:  0.00 sec
2023-03-29 19:53:50,729 		3048 of 10000 with 98.85% 	 Time used:  0.00 sec
2023-03-29 19:53:50,731 		3072 of 10000 with 98.86% 	 Time used:  0.00 sec
2023-03-29 19:53:50,733 		3096 of 10000 with 98.84% 	 Time used:  0.00 sec
2023-03-29 19:53:50,735 		3120 of 10000 with 98.85% 	 Time used:  0.00 sec
2023-03-29 19:53:50,737 		3144 of 10000 with 98.85% 	 Time used:  0.00 sec
2023-03-29 19:53:50,739 		3168 of 10000 with 98.86% 	 Time used:  0.00 sec
2023-03-29 19:53:50,742 		3192 of 10000 with 98.87% 	 Time used:  0.00 sec
2023-03-29 19:53:50,744 		3216 of 10000 with 98.88% 	 Time used:  0.00 sec
2023-03-29 19:53:50,746 		3240 of 10000 with 98.86% 	 Time used:  0.00 sec
2023-03-29 19:53:50,748 		3264 of 10000 with 98.87% 	 Time used:  0.00 sec
2023-03-29 19:53:50,750 		3288 of 10000 with 98.87% 	 Time used:  0.00 sec
2023-03-29 19:53:50,752 		3312 of 10000 with 98.88% 	 Time used:  0.00 sec
2023-03-29 19:53:50,754 		3336 of 10000 with 98.89% 	 Time used:  0.00 sec
2023-03-29 19:53:50,757 		3360 of 10000 with 98.90% 	 Time used:  0.00 sec
2023-03-29 19:53:50,759 		3384 of 10000 with 98.91% 	 Time used:  0.00 sec
2023-03-29 19:53:50,761 		3408 of 10000 with 98.91% 	 Time used:  0.00 sec
2023-03-29 19:53:50,763 		3432 of 10000 with 98.89% 	 Time used:  0.00 sec
2023-03-29 19:53:50,765 		3456 of 10000 with 98.87% 	 Time used:  0.00 sec
2023-03-29 19:53:50,767 		3480 of 10000 with 98.88% 	 Time used:  0.00 sec
2023-03-29 19:53:50,769 		3504 of 10000 with 98.89% 	 Time used:  0.00 sec
2023-03-29 19:53:50,771 		3528 of 10000 with 98.89% 	 Time used:  0.00 sec
2023-03-29 19:53:50,773 		3552 of 10000 with 98.87% 	 Time used:  0.00 sec
2023-03-29 19:53:50,776 		3576 of 10000 with 98.85% 	 Time used:  0.00 sec
2023-03-29 19:53:50,778 		3600 of 10000 with 98.86% 	 Time used:  0.00 sec
2023-03-29 19:53:50,780 		3624 of 10000 with 98.87% 	 Time used:  0.00 sec
2023-03-29 19:53:50,782 		3648 of 10000 with 98.85% 	 Time used:  0.00 sec
2023-03-29 19:53:50,784 		3672 of 10000 with 98.86% 	 Time used:  0.00 sec
2023-03-29 19:53:50,786 		3696 of 10000 with 98.86% 	 Time used:  0.00 sec
2023-03-29 19:53:50,788 		3720 of 10000 with 98.87% 	 Time used:  0.00 sec
2023-03-29 19:53:50,790 		3744 of 10000 with 98.88% 	 Time used:  0.00 sec
2023-03-29 19:53:50,793 		3768 of 10000 with 98.83% 	 Time used:  0.00 sec
2023-03-29 19:53:50,795 		3792 of 10000 with 98.84% 	 Time used:  0.00 sec
2023-03-29 19:53:50,797 		3816 of 10000 with 98.82% 	 Time used:  0.00 sec
2023-03-29 19:53:50,799 		3840 of 10000 with 98.83% 	 Time used:  0.00 sec
2023-03-29 19:53:50,801 		3864 of 10000 with 98.84% 	 Time used:  0.00 sec
2023-03-29 19:53:50,803 		3888 of 10000 with 98.82% 	 Time used:  0.00 sec
2023-03-29 19:53:50,805 		3912 of 10000 with 98.82% 	 Time used:  0.00 sec
2023-03-29 19:53:50,807 		3936 of 10000 with 98.81% 	 Time used:  0.00 sec
2023-03-29 19:53:50,810 		3960 of 10000 with 98.81% 	 Time used:  0.00 sec
2023-03-29 19:53:50,812 		3984 of 10000 with 98.80% 	 Time used:  0.00 sec
2023-03-29 19:53:50,814 		4008 of 10000 with 98.78% 	 Time used:  0.00 sec
2023-03-29 19:53:50,816 		4032 of 10000 with 98.76% 	 Time used:  0.00 sec
2023-03-29 19:53:50,818 		4056 of 10000 with 98.74% 	 Time used:  0.00 sec
2023-03-29 19:53:50,820 		4080 of 10000 with 98.73% 	 Time used:  0.00 sec
2023-03-29 19:53:50,822 		4104 of 10000 with 98.73% 	 Time used:  0.00 sec
2023-03-29 19:53:50,824 		4128 of 10000 with 98.74% 	 Time used:  0.00 sec
2023-03-29 19:53:50,826 		4152 of 10000 with 98.75% 	 Time used:  0.00 sec
2023-03-29 19:53:50,829 		4176 of 10000 with 98.75% 	 Time used:  0.00 sec
2023-03-29 19:53:50,831 		4200 of 10000 with 98.74% 	 Time used:  0.00 sec
2023-03-29 19:53:50,833 		4224 of 10000 with 98.75% 	 Time used:  0.00 sec
2023-03-29 19:53:50,835 		4248 of 10000 with 98.73% 	 Time used:  0.00 sec
2023-03-29 19:53:50,837 		4272 of 10000 with 98.74% 	 Time used:  0.00 sec
2023-03-29 19:53:50,839 		4296 of 10000 with 98.72% 	 Time used:  0.00 sec
2023-03-29 19:53:50,841 		4320 of 10000 with 98.73% 	 Time used:  0.00 sec
2023-03-29 19:53:50,843 		4344 of 10000 with 98.73% 	 Time used:  0.00 sec
2023-03-29 19:53:50,845 		4368 of 10000 with 98.74% 	 Time used:  0.00 sec
2023-03-29 19:53:50,847 		4392 of 10000 with 98.72% 	 Time used:  0.00 sec
2023-03-29 19:53:50,849 		4416 of 10000 with 98.73% 	 Time used:  0.00 sec
2023-03-29 19:53:50,852 		4440 of 10000 with 98.74% 	 Time used:  0.00 sec
2023-03-29 19:53:50,854 		4464 of 10000 with 98.72% 	 Time used:  0.00 sec
2023-03-29 19:53:50,856 		4488 of 10000 with 98.71% 	 Time used:  0.00 sec
2023-03-29 19:53:50,858 		4512 of 10000 with 98.71% 	 Time used:  0.00 sec
2023-03-29 19:53:50,860 		4536 of 10000 with 98.72% 	 Time used:  0.00 sec
2023-03-29 19:53:50,862 		4560 of 10000 with 98.73% 	 Time used:  0.00 sec
2023-03-29 19:53:50,864 		4584 of 10000 with 98.73% 	 Time used:  0.00 sec
2023-03-29 19:53:50,866 		4608 of 10000 with 98.74% 	 Time used:  0.00 sec
2023-03-29 19:53:50,869 		4632 of 10000 with 98.75% 	 Time used:  0.00 sec
2023-03-29 19:53:50,871 		4656 of 10000 with 98.75% 	 Time used:  0.00 sec
2023-03-29 19:53:50,873 		4680 of 10000 with 98.76% 	 Time used:  0.00 sec
2023-03-29 19:53:50,875 		4704 of 10000 with 98.77% 	 Time used:  0.00 sec
2023-03-29 19:53:50,877 		4728 of 10000 with 98.77% 	 Time used:  0.00 sec
2023-03-29 19:53:50,879 		4752 of 10000 with 98.78% 	 Time used:  0.00 sec
2023-03-29 19:53:50,881 		4776 of 10000 with 98.76% 	 Time used:  0.00 sec
2023-03-29 19:53:50,883 		4800 of 10000 with 98.77% 	 Time used:  0.00 sec
2023-03-29 19:53:50,885 		4824 of 10000 with 98.76% 	 Time used:  0.00 sec
2023-03-29 19:53:50,888 		4848 of 10000 with 98.76% 	 Time used:  0.00 sec
2023-03-29 19:53:50,890 		4872 of 10000 with 98.77% 	 Time used:  0.00 sec
2023-03-29 19:53:50,892 		4896 of 10000 with 98.77% 	 Time used:  0.00 sec
2023-03-29 19:53:50,894 		4920 of 10000 with 98.78% 	 Time used:  0.00 sec
2023-03-29 19:53:50,896 		4944 of 10000 with 98.77% 	 Time used:  0.00 sec
2023-03-29 19:53:50,898 		4968 of 10000 with 98.77% 	 Time used:  0.00 sec
2023-03-29 19:53:50,900 		4992 of 10000 with 98.78% 	 Time used:  0.00 sec
2023-03-29 19:53:50,902 		5016 of 10000 with 98.78% 	 Time used:  0.00 sec
2023-03-29 19:53:50,905 		5040 of 10000 with 98.79% 	 Time used:  0.00 sec
2023-03-29 19:53:50,907 		5064 of 10000 with 98.80% 	 Time used:  0.00 sec
2023-03-29 19:53:50,909 		5088 of 10000 with 98.80% 	 Time used:  0.00 sec
2023-03-29 19:53:50,911 		5112 of 10000 with 98.81% 	 Time used:  0.00 sec
2023-03-29 19:53:50,913 		5136 of 10000 with 98.81% 	 Time used:  0.00 sec
2023-03-29 19:53:50,915 		5160 of 10000 with 98.82% 	 Time used:  0.00 sec
2023-03-29 19:53:50,917 		5184 of 10000 with 98.82% 	 Time used:  0.00 sec
2023-03-29 19:53:50,919 		5208 of 10000 with 98.83% 	 Time used:  0.00 sec
2023-03-29 19:53:50,922 		5232 of 10000 with 98.83% 	 Time used:  0.00 sec
2023-03-29 19:53:50,924 		5256 of 10000 with 98.84% 	 Time used:  0.00 sec
2023-03-29 19:53:50,926 		5280 of 10000 with 98.84% 	 Time used:  0.00 sec
2023-03-29 19:53:50,928 		5304 of 10000 with 98.85% 	 Time used:  0.00 sec
2023-03-29 19:53:50,930 		5328 of 10000 with 98.86% 	 Time used:  0.00 sec
2023-03-29 19:53:50,932 		5352 of 10000 with 98.86% 	 Time used:  0.00 sec
2023-03-29 19:53:50,934 		5376 of 10000 with 98.87% 	 Time used:  0.00 sec
2023-03-29 19:53:50,936 		5400 of 10000 with 98.87% 	 Time used:  0.00 sec
2023-03-29 19:53:50,938 		5424 of 10000 with 98.88% 	 Time used:  0.00 sec
2023-03-29 19:53:50,940 		5448 of 10000 with 98.88% 	 Time used:  0.00 sec
2023-03-29 19:53:50,943 		5472 of 10000 with 98.89% 	 Time used:  0.00 sec
2023-03-29 19:53:50,945 		5496 of 10000 with 98.89% 	 Time used:  0.00 sec
2023-03-29 19:53:50,947 		5520 of 10000 with 98.89% 	 Time used:  0.00 sec
2023-03-29 19:53:50,949 		5544 of 10000 with 98.90% 	 Time used:  0.00 sec
2023-03-29 19:53:50,951 		5568 of 10000 with 98.90% 	 Time used:  0.00 sec
2023-03-29 19:53:50,953 		5592 of 10000 with 98.91% 	 Time used:  0.00 sec
2023-03-29 19:53:50,955 		5616 of 10000 with 98.91% 	 Time used:  0.00 sec
2023-03-29 19:53:50,957 		5640 of 10000 with 98.92% 	 Time used:  0.00 sec
2023-03-29 19:53:50,959 		5664 of 10000 with 98.89% 	 Time used:  0.00 sec
2023-03-29 19:53:50,961 		5688 of 10000 with 98.89% 	 Time used:  0.00 sec
2023-03-29 19:53:50,964 		5712 of 10000 with 98.90% 	 Time used:  0.00 sec
2023-03-29 19:53:50,966 		5736 of 10000 with 98.90% 	 Time used:  0.00 sec
2023-03-29 19:53:50,968 		5760 of 10000 with 98.89% 	 Time used:  0.00 sec
2023-03-29 19:53:50,970 		5784 of 10000 with 98.89% 	 Time used:  0.00 sec
2023-03-29 19:53:50,972 		5808 of 10000 with 98.90% 	 Time used:  0.00 sec
2023-03-29 19:53:50,974 		5832 of 10000 with 98.90% 	 Time used:  0.00 sec
2023-03-29 19:53:50,976 		5856 of 10000 with 98.91% 	 Time used:  0.00 sec
2023-03-29 19:53:50,978 		5880 of 10000 with 98.91% 	 Time used:  0.00 sec
2023-03-29 19:53:50,981 		5904 of 10000 with 98.92% 	 Time used:  0.00 sec
2023-03-29 19:53:50,983 		5928 of 10000 with 98.92% 	 Time used:  0.00 sec
2023-03-29 19:53:50,985 		5952 of 10000 with 98.91% 	 Time used:  0.00 sec
2023-03-29 19:53:50,987 		5976 of 10000 with 98.91% 	 Time used:  0.00 sec
2023-03-29 19:53:50,989 		6000 of 10000 with 98.90% 	 Time used:  0.00 sec
2023-03-29 19:53:50,991 		6024 of 10000 with 98.90% 	 Time used:  0.00 sec
2023-03-29 19:53:50,993 		6048 of 10000 with 98.91% 	 Time used:  0.00 sec
2023-03-29 19:53:50,995 		6072 of 10000 with 98.91% 	 Time used:  0.00 sec
2023-03-29 19:53:50,997 		6096 of 10000 with 98.92% 	 Time used:  0.00 sec
2023-03-29 19:53:50,999 		6120 of 10000 with 98.92% 	 Time used:  0.00 sec
2023-03-29 19:53:51,002 		6144 of 10000 with 98.93% 	 Time used:  0.00 sec
2023-03-29 19:53:51,004 		6168 of 10000 with 98.93% 	 Time used:  0.00 sec
2023-03-29 19:53:51,006 		6192 of 10000 with 98.93% 	 Time used:  0.00 sec
2023-03-29 19:53:51,008 		6216 of 10000 with 98.94% 	 Time used:  0.00 sec
2023-03-29 19:53:51,010 		6240 of 10000 with 98.94% 	 Time used:  0.00 sec
2023-03-29 19:53:51,012 		6264 of 10000 with 98.95% 	 Time used:  0.00 sec
2023-03-29 19:53:51,014 		6288 of 10000 with 98.95% 	 Time used:  0.00 sec
2023-03-29 19:53:51,016 		6312 of 10000 with 98.95% 	 Time used:  0.00 sec
2023-03-29 19:53:51,018 		6336 of 10000 with 98.96% 	 Time used:  0.00 sec
2023-03-29 19:53:51,021 		6360 of 10000 with 98.96% 	 Time used:  0.00 sec
2023-03-29 19:53:51,023 		6384 of 10000 with 98.97% 	 Time used:  0.00 sec
2023-03-29 19:53:51,025 		6408 of 10000 with 98.97% 	 Time used:  0.00 sec
2023-03-29 19:53:51,027 		6432 of 10000 with 98.97% 	 Time used:  0.00 sec
2023-03-29 19:53:51,029 		6456 of 10000 with 98.98% 	 Time used:  0.00 sec
2023-03-29 19:53:51,031 		6480 of 10000 with 98.98% 	 Time used:  0.00 sec
2023-03-29 19:53:51,034 		6504 of 10000 with 98.99% 	 Time used:  0.00 sec
2023-03-29 19:53:51,036 		6528 of 10000 with 98.99% 	 Time used:  0.00 sec
2023-03-29 19:53:51,038 		6552 of 10000 with 98.99% 	 Time used:  0.00 sec
2023-03-29 19:53:51,040 		6576 of 10000 with 98.94% 	 Time used:  0.00 sec
2023-03-29 19:53:51,042 		6600 of 10000 with 98.92% 	 Time used:  0.00 sec
2023-03-29 19:53:51,044 		6624 of 10000 with 98.93% 	 Time used:  0.00 sec
2023-03-29 19:53:51,046 		6648 of 10000 with 98.93% 	 Time used:  0.00 sec
2023-03-29 19:53:51,048 		6672 of 10000 with 98.94% 	 Time used:  0.00 sec
2023-03-29 19:53:51,050 		6696 of 10000 with 98.94% 	 Time used:  0.00 sec
2023-03-29 19:53:51,053 		6720 of 10000 with 98.94% 	 Time used:  0.00 sec
2023-03-29 19:53:51,055 		6744 of 10000 with 98.95% 	 Time used:  0.00 sec
2023-03-29 19:53:51,057 		6768 of 10000 with 98.95% 	 Time used:  0.00 sec
2023-03-29 19:53:51,059 		6792 of 10000 with 98.95% 	 Time used:  0.00 sec
2023-03-29 19:53:51,061 		6816 of 10000 with 98.96% 	 Time used:  0.00 sec
2023-03-29 19:53:51,063 		6840 of 10000 with 98.96% 	 Time used:  0.00 sec
2023-03-29 19:53:51,065 		6864 of 10000 with 98.97% 	 Time used:  0.00 sec
2023-03-29 19:53:51,067 		6888 of 10000 with 98.97% 	 Time used:  0.00 sec
2023-03-29 19:53:51,069 		6912 of 10000 with 98.97% 	 Time used:  0.00 sec
2023-03-29 19:53:51,072 		6936 of 10000 with 98.98% 	 Time used:  0.00 sec
2023-03-29 19:53:51,074 		6960 of 10000 with 98.98% 	 Time used:  0.00 sec
2023-03-29 19:53:51,076 		6984 of 10000 with 98.98% 	 Time used:  0.00 sec
2023-03-29 19:53:51,078 		7008 of 10000 with 98.99% 	 Time used:  0.00 sec
2023-03-29 19:53:51,080 		7032 of 10000 with 98.99% 	 Time used:  0.00 sec
2023-03-29 19:53:51,082 		7056 of 10000 with 98.99% 	 Time used:  0.00 sec
2023-03-29 19:53:51,084 		7080 of 10000 with 99.00% 	 Time used:  0.00 sec
2023-03-29 19:53:51,086 		7104 of 10000 with 99.00% 	 Time used:  0.00 sec
2023-03-29 19:53:51,089 		7128 of 10000 with 99.00% 	 Time used:  0.00 sec
2023-03-29 19:53:51,091 		7152 of 10000 with 99.01% 	 Time used:  0.00 sec
2023-03-29 19:53:51,093 		7176 of 10000 with 99.01% 	 Time used:  0.00 sec
2023-03-29 19:53:51,095 		7200 of 10000 with 99.01% 	 Time used:  0.00 sec
2023-03-29 19:53:51,097 		7224 of 10000 with 99.02% 	 Time used:  0.00 sec
2023-03-29 19:53:51,099 		7248 of 10000 with 99.02% 	 Time used:  0.00 sec
2023-03-29 19:53:51,101 		7272 of 10000 with 99.02% 	 Time used:  0.00 sec
2023-03-29 19:53:51,103 		7296 of 10000 with 99.03% 	 Time used:  0.00 sec
2023-03-29 19:53:51,105 		7320 of 10000 with 99.03% 	 Time used:  0.00 sec
2023-03-29 19:53:51,108 		7344 of 10000 with 99.03% 	 Time used:  0.00 sec
2023-03-29 19:53:51,110 		7368 of 10000 with 99.04% 	 Time used:  0.00 sec
2023-03-29 19:53:51,112 		7392 of 10000 with 99.04% 	 Time used:  0.00 sec
2023-03-29 19:53:51,114 		7416 of 10000 with 99.04% 	 Time used:  0.00 sec
2023-03-29 19:53:51,116 		7440 of 10000 with 99.03% 	 Time used:  0.00 sec
2023-03-29 19:53:51,118 		7464 of 10000 with 99.04% 	 Time used:  0.00 sec
2023-03-29 19:53:51,120 		7488 of 10000 with 99.04% 	 Time used:  0.00 sec
2023-03-29 19:53:51,122 		7512 of 10000 with 99.04% 	 Time used:  0.00 sec
2023-03-29 19:53:51,124 		7536 of 10000 with 99.04% 	 Time used:  0.00 sec
2023-03-29 19:53:51,127 		7560 of 10000 with 99.05% 	 Time used:  0.00 sec
2023-03-29 19:53:51,129 		7584 of 10000 with 99.05% 	 Time used:  0.00 sec
2023-03-29 19:53:51,131 		7608 of 10000 with 99.05% 	 Time used:  0.00 sec
2023-03-29 19:53:51,133 		7632 of 10000 with 99.06% 	 Time used:  0.00 sec
2023-03-29 19:53:51,135 		7656 of 10000 with 99.06% 	 Time used:  0.00 sec
2023-03-29 19:53:51,137 		7680 of 10000 with 99.06% 	 Time used:  0.00 sec
2023-03-29 19:53:51,139 		7704 of 10000 with 99.07% 	 Time used:  0.00 sec
2023-03-29 19:53:51,142 		7728 of 10000 with 99.07% 	 Time used:  0.00 sec
2023-03-29 19:53:51,144 		7752 of 10000 with 99.07% 	 Time used:  0.00 sec
2023-03-29 19:53:51,146 		7776 of 10000 with 99.07% 	 Time used:  0.00 sec
2023-03-29 19:53:51,148 		7800 of 10000 with 99.08% 	 Time used:  0.00 sec
2023-03-29 19:53:51,150 		7824 of 10000 with 99.08% 	 Time used:  0.00 sec
2023-03-29 19:53:51,152 		7848 of 10000 with 99.08% 	 Time used:  0.00 sec
2023-03-29 19:53:51,154 		7872 of 10000 with 99.09% 	 Time used:  0.00 sec
2023-03-29 19:53:51,157 		7896 of 10000 with 99.09% 	 Time used:  0.00 sec
2023-03-29 19:53:51,159 		7920 of 10000 with 99.09% 	 Time used:  0.00 sec
2023-03-29 19:53:51,161 		7944 of 10000 with 99.09% 	 Time used:  0.00 sec
2023-03-29 19:53:51,163 		7968 of 10000 with 99.10% 	 Time used:  0.00 sec
2023-03-29 19:53:51,165 		7992 of 10000 with 99.09% 	 Time used:  0.00 sec
2023-03-29 19:53:51,167 		8016 of 10000 with 99.09% 	 Time used:  0.00 sec
2023-03-29 19:53:51,169 		8040 of 10000 with 99.09% 	 Time used:  0.00 sec
2023-03-29 19:53:51,171 		8064 of 10000 with 99.09% 	 Time used:  0.00 sec
2023-03-29 19:53:51,173 		8088 of 10000 with 99.10% 	 Time used:  0.00 sec
2023-03-29 19:53:51,176 		8112 of 10000 with 99.10% 	 Time used:  0.00 sec
2023-03-29 19:53:51,178 		8136 of 10000 with 99.10% 	 Time used:  0.00 sec
2023-03-29 19:53:51,180 		8160 of 10000 with 99.11% 	 Time used:  0.00 sec
2023-03-29 19:53:51,182 		8184 of 10000 with 99.11% 	 Time used:  0.00 sec
2023-03-29 19:53:51,184 		8208 of 10000 with 99.11% 	 Time used:  0.00 sec
2023-03-29 19:53:51,186 		8232 of 10000 with 99.11% 	 Time used:  0.00 sec
2023-03-29 19:53:51,188 		8256 of 10000 with 99.10% 	 Time used:  0.00 sec
2023-03-29 19:53:51,190 		8280 of 10000 with 99.11% 	 Time used:  0.00 sec
2023-03-29 19:53:51,193 		8304 of 10000 with 99.11% 	 Time used:  0.00 sec
2023-03-29 19:53:51,195 		8328 of 10000 with 99.10% 	 Time used:  0.00 sec
2023-03-29 19:53:51,197 		8352 of 10000 with 99.10% 	 Time used:  0.00 sec
2023-03-29 19:53:51,199 		8376 of 10000 with 99.10% 	 Time used:  0.00 sec
2023-03-29 19:53:51,201 		8400 of 10000 with 99.10% 	 Time used:  0.00 sec
2023-03-29 19:53:51,203 		8424 of 10000 with 99.09% 	 Time used:  0.00 sec
2023-03-29 19:53:51,205 		8448 of 10000 with 99.09% 	 Time used:  0.00 sec
2023-03-29 19:53:51,207 		8472 of 10000 with 99.09% 	 Time used:  0.00 sec
2023-03-29 19:53:51,209 		8496 of 10000 with 99.09% 	 Time used:  0.00 sec
2023-03-29 19:53:51,212 		8520 of 10000 with 99.10% 	 Time used:  0.00 sec
2023-03-29 19:53:51,214 		8544 of 10000 with 99.09% 	 Time used:  0.00 sec
2023-03-29 19:53:51,216 		8568 of 10000 with 99.09% 	 Time used:  0.00 sec
2023-03-29 19:53:51,218 		8592 of 10000 with 99.09% 	 Time used:  0.00 sec
2023-03-29 19:53:51,220 		8616 of 10000 with 99.09% 	 Time used:  0.00 sec
2023-03-29 19:53:51,222 		8640 of 10000 with 99.10% 	 Time used:  0.00 sec
2023-03-29 19:53:51,224 		8664 of 10000 with 99.10% 	 Time used:  0.00 sec
2023-03-29 19:53:51,226 		8688 of 10000 with 99.10% 	 Time used:  0.00 sec
2023-03-29 19:53:51,228 		8712 of 10000 with 99.10% 	 Time used:  0.00 sec
2023-03-29 19:53:51,230 		8736 of 10000 with 99.11% 	 Time used:  0.00 sec
2023-03-29 19:53:51,233 		8760 of 10000 with 99.11% 	 Time used:  0.00 sec
2023-03-29 19:53:51,235 		8784 of 10000 with 99.11% 	 Time used:  0.00 sec
2023-03-29 19:53:51,237 		8808 of 10000 with 99.11% 	 Time used:  0.00 sec
2023-03-29 19:53:51,239 		8832 of 10000 with 99.12% 	 Time used:  0.00 sec
2023-03-29 19:53:51,241 		8856 of 10000 with 99.12% 	 Time used:  0.00 sec
2023-03-29 19:53:51,243 		8880 of 10000 with 99.12% 	 Time used:  0.00 sec
2023-03-29 19:53:51,245 		8904 of 10000 with 99.12% 	 Time used:  0.00 sec
2023-03-29 19:53:51,247 		8928 of 10000 with 99.13% 	 Time used:  0.00 sec
2023-03-29 19:53:51,250 		8952 of 10000 with 99.13% 	 Time used:  0.00 sec
2023-03-29 19:53:51,252 		8976 of 10000 with 99.13% 	 Time used:  0.00 sec
2023-03-29 19:53:51,254 		9000 of 10000 with 99.13% 	 Time used:  0.00 sec
2023-03-29 19:53:51,256 		9024 of 10000 with 99.10% 	 Time used:  0.00 sec
2023-03-29 19:53:51,258 		9048 of 10000 with 99.10% 	 Time used:  0.00 sec
2023-03-29 19:53:51,260 		9072 of 10000 with 99.11% 	 Time used:  0.00 sec
2023-03-29 19:53:51,262 		9096 of 10000 with 99.11% 	 Time used:  0.00 sec
2023-03-29 19:53:51,264 		9120 of 10000 with 99.11% 	 Time used:  0.00 sec
2023-03-29 19:53:51,266 		9144 of 10000 with 99.11% 	 Time used:  0.00 sec
2023-03-29 19:53:51,268 		9168 of 10000 with 99.12% 	 Time used:  0.00 sec
2023-03-29 19:53:51,271 		9192 of 10000 with 99.12% 	 Time used:  0.00 sec
2023-03-29 19:53:51,273 		9216 of 10000 with 99.12% 	 Time used:  0.00 sec
2023-03-29 19:53:51,275 		9240 of 10000 with 99.12% 	 Time used:  0.00 sec
2023-03-29 19:53:51,277 		9264 of 10000 with 99.13% 	 Time used:  0.00 sec
2023-03-29 19:53:51,279 		9288 of 10000 with 99.13% 	 Time used:  0.00 sec
2023-03-29 19:53:51,281 		9312 of 10000 with 99.13% 	 Time used:  0.00 sec
2023-03-29 19:53:51,283 		9336 of 10000 with 99.13% 	 Time used:  0.00 sec
2023-03-29 19:53:51,285 		9360 of 10000 with 99.13% 	 Time used:  0.00 sec
2023-03-29 19:53:51,288 		9384 of 10000 with 99.14% 	 Time used:  0.00 sec
2023-03-29 19:53:51,290 		9408 of 10000 with 99.14% 	 Time used:  0.00 sec
2023-03-29 19:53:51,292 		9432 of 10000 with 99.14% 	 Time used:  0.00 sec
2023-03-29 19:53:51,294 		9456 of 10000 with 99.14% 	 Time used:  0.00 sec
2023-03-29 19:53:51,296 		9480 of 10000 with 99.15% 	 Time used:  0.00 sec
2023-03-29 19:53:51,298 		9504 of 10000 with 99.15% 	 Time used:  0.00 sec
2023-03-29 19:53:51,300 		9528 of 10000 with 99.14% 	 Time used:  0.00 sec
2023-03-29 19:53:51,302 		9552 of 10000 with 99.13% 	 Time used:  0.00 sec
2023-03-29 19:53:51,305 		9576 of 10000 with 99.13% 	 Time used:  0.00 sec
2023-03-29 19:53:51,307 		9600 of 10000 with 99.14% 	 Time used:  0.00 sec
2023-03-29 19:53:51,309 		9624 of 10000 with 99.13% 	 Time used:  0.00 sec
2023-03-29 19:53:51,311 		9648 of 10000 with 99.13% 	 Time used:  0.00 sec
2023-03-29 19:53:51,313 		9672 of 10000 with 99.13% 	 Time used:  0.00 sec
2023-03-29 19:53:51,315 		9696 of 10000 with 99.11% 	 Time used:  0.00 sec
2023-03-29 19:53:51,317 		9720 of 10000 with 99.12% 	 Time used:  0.00 sec
2023-03-29 19:53:51,319 		9744 of 10000 with 99.10% 	 Time used:  0.00 sec
2023-03-29 19:53:51,322 		9768 of 10000 with 99.10% 	 Time used:  0.00 sec
2023-03-29 19:53:51,324 		9792 of 10000 with 99.10% 	 Time used:  0.00 sec
2023-03-29 19:53:51,326 		9816 of 10000 with 99.10% 	 Time used:  0.00 sec
2023-03-29 19:53:51,328 		9840 of 10000 with 99.11% 	 Time used:  0.00 sec
2023-03-29 19:53:51,330 		9864 of 10000 with 99.10% 	 Time used:  0.00 sec
2023-03-29 19:53:51,332 		9888 of 10000 with 99.10% 	 Time used:  0.00 sec
2023-03-29 19:53:51,334 		9912 of 10000 with 99.10% 	 Time used:  0.00 sec
2023-03-29 19:53:51,337 		9936 of 10000 with 99.10% 	 Time used:  0.00 sec
2023-03-29 19:53:51,339 		9960 of 10000 with 99.11% 	 Time used:  0.00 sec
2023-03-29 19:53:51,341 		9984 of 10000 with 99.11% 	 Time used:  0.00 sec
2023-03-29 19:53:51,343 		10000 of 10000 with 99.11% 	 Time used:  0.00 sec
2023-03-29 19:53:51,343 
2023-03-29 19:53:51,344 			Learning rate: weights:   1.000e-03    
2023-03-29 19:53:51,344 			Last test performance: 99.11%
2023-03-29 19:53:51,344 ----------------
2023-03-29 19:53:51,406   20  =>  0    		Training 486 pattern with 98.12% 	Forward time: 	 0.05 sec
2023-03-29 19:53:51,406 			Loss:    1.348e-03    			Backward time: 	 0.01 sec 
2023-03-29 19:53:51,457 			Learning rate: weights:   1.000e-03    
2023-03-29 19:53:51,457 			Last test performance: 99.11%
2023-03-29 19:53:51,457 ----------------
2023-03-29 19:53:51,542   20  =>  1    		Training 486 pattern with 99.58% 	Forward time: 	 0.07 sec
2023-03-29 19:53:51,542 			Loss:    8.219e-04    			Backward time: 	 0.01 sec 
2023-03-29 19:53:51,655 			Learning rate: weights:   1.000e-03    
2023-03-29 19:53:51,655 			Last test performance: 99.11%
2023-03-29 19:53:51,655 ----------------
2023-03-29 19:53:51,739   20  =>  2    		Training 486 pattern with 100.00% 	Forward time: 	 0.07 sec
2023-03-29 19:53:51,739 			Loss:    3.951e-04    			Backward time: 	 0.01 sec 
2023-03-29 19:53:51,788 			Learning rate: weights:   1.000e-03    
2023-03-29 19:53:51,788 			Last test performance: 99.11%
2023-03-29 19:53:51,788 ----------------
2023-03-29 19:53:51,872   20  =>  3    		Training 486 pattern with 98.75% 	Forward time: 	 0.07 sec
2023-03-29 19:53:51,872 			Loss:    1.793e-03    			Backward time: 	 0.01 sec 
2023-03-29 19:53:51,928 			Learning rate: weights:   1.000e-03    
2023-03-29 19:53:51,928 			Last test performance: 99.11%
2023-03-29 19:53:51,928 ----------------
2023-03-29 19:53:52,012   20  =>  4    		Training 486 pattern with 99.17% 	Forward time: 	 0.07 sec
2023-03-29 19:53:52,012 			Loss:    9.608e-04    			Backward time: 	 0.01 sec 
2023-03-29 19:53:52,113 			Learning rate: weights:   1.000e-03    
2023-03-29 19:53:52,113 			Last test performance: 99.11%
2023-03-29 19:53:52,113 ----------------
2023-03-29 19:53:52,196   20  =>  5    		Training 486 pattern with 97.71% 	Forward time: 	 0.07 sec
2023-03-29 19:53:52,196 			Loss:    2.509e-03    			Backward time: 	 0.01 sec 
2023-03-29 19:53:52,309 			Learning rate: weights:   1.000e-03    
2023-03-29 19:53:52,310 			Last test performance: 99.11%
2023-03-29 19:53:52,310 ----------------
2023-03-29 19:53:52,394   20  =>  6    		Training 486 pattern with 98.12% 	Forward time: 	 0.07 sec
2023-03-29 19:53:52,394 			Loss:    2.272e-03    			Backward time: 	 0.01 sec 
2023-03-29 19:53:52,511 			Learning rate: weights:   1.000e-03    
2023-03-29 19:53:52,511 			Last test performance: 99.11%
2023-03-29 19:53:52,511 ----------------
2023-03-29 19:53:52,596   20  =>  7    		Training 486 pattern with 99.38% 	Forward time: 	 0.07 sec
2023-03-29 19:53:52,596 			Loss:    2.086e-03    			Backward time: 	 0.01 sec 
2023-03-29 19:53:52,699 			Learning rate: weights:   1.000e-03    
2023-03-29 19:53:52,700 			Last test performance: 99.11%
2023-03-29 19:53:52,700 ----------------
2023-03-29 19:53:52,782   20  =>  8    		Training 486 pattern with 98.12% 	Forward time: 	 0.07 sec
2023-03-29 19:53:52,782 			Loss:    2.514e-03    			Backward time: 	 0.01 sec 
2023-03-29 19:53:52,864 			Learning rate: weights:   1.000e-03    
2023-03-29 19:53:52,864 			Last test performance: 99.11%
2023-03-29 19:53:52,865 ----------------
2023-03-29 19:53:52,952   20  =>  9    		Training 486 pattern with 99.17% 	Forward time: 	 0.07 sec
2023-03-29 19:53:52,952 			Loss:    7.083e-04    			Backward time: 	 0.01 sec 
2023-03-29 19:53:53,046 			Learning rate: weights:   1.000e-03    
2023-03-29 19:53:53,046 			Last test performance: 99.11%
2023-03-29 19:53:53,046 ----------------
2023-03-29 19:53:53,129   20  =>  10   		Training 486 pattern with 99.79% 	Forward time: 	 0.07 sec
2023-03-29 19:53:53,129 			Loss:    3.906e-04    			Backward time: 	 0.01 sec 
2023-03-29 19:53:53,187 			Learning rate: weights:   1.000e-03    
2023-03-29 19:53:53,187 			Last test performance: 99.11%
2023-03-29 19:53:53,187 ----------------
2023-03-29 19:53:53,271   20  =>  11   		Training 486 pattern with 98.33% 	Forward time: 	 0.07 sec
2023-03-29 19:53:53,271 			Loss:    2.282e-03    			Backward time: 	 0.01 sec 
2023-03-29 19:53:53,327 			Learning rate: weights:   1.000e-03    
2023-03-29 19:53:53,327 			Last test performance: 99.11%
2023-03-29 19:53:53,327 ----------------
2023-03-29 19:53:53,411   20  =>  12   		Training 486 pattern with 98.75% 	Forward time: 	 0.07 sec
2023-03-29 19:53:53,411 			Loss:    9.293e-04    			Backward time: 	 0.01 sec 
2023-03-29 19:53:53,458 			Learning rate: weights:   1.000e-03    
2023-03-29 19:53:53,458 			Last test performance: 99.11%
2023-03-29 19:53:53,458 ----------------
2023-03-29 19:53:53,544   20  =>  13   		Training 486 pattern with 99.38% 	Forward time: 	 0.07 sec
2023-03-29 19:53:53,544 			Loss:    7.277e-04    			Backward time: 	 0.01 sec 
2023-03-29 19:53:53,599 			Learning rate: weights:   1.000e-03    
2023-03-29 19:53:53,599 			Last test performance: 99.11%
2023-03-29 19:53:53,600 ----------------
2023-03-29 19:53:53,684   20  =>  14   		Training 486 pattern with 99.38% 	Forward time: 	 0.07 sec
2023-03-29 19:53:53,684 			Loss:    1.180e-03    			Backward time: 	 0.01 sec 
2023-03-29 19:53:53,774 			Learning rate: weights:   1.000e-03    
2023-03-29 19:53:53,774 			Last test performance: 99.11%
2023-03-29 19:53:53,774 ----------------
2023-03-29 19:53:53,858   20  =>  15   		Training 486 pattern with 99.38% 	Forward time: 	 0.07 sec
2023-03-29 19:53:53,858 			Loss:    8.506e-04    			Backward time: 	 0.01 sec 
2023-03-29 19:53:53,935 			Learning rate: weights:   1.000e-03    
2023-03-29 19:53:53,935 			Last test performance: 99.11%
2023-03-29 19:53:53,935 ----------------
2023-03-29 19:53:54,019   20  =>  16   		Training 486 pattern with 100.00% 	Forward time: 	 0.07 sec
2023-03-29 19:53:54,019 			Loss:    2.101e-04    			Backward time: 	 0.01 sec 
2023-03-29 19:53:54,084 			Learning rate: weights:   1.000e-03    
2023-03-29 19:53:54,084 			Last test performance: 99.11%
2023-03-29 19:53:54,084 ----------------
2023-03-29 19:53:54,169   20  =>  17   		Training 486 pattern with 99.58% 	Forward time: 	 0.07 sec
2023-03-29 19:53:54,169 			Loss:    4.649e-04    			Backward time: 	 0.01 sec 
2023-03-29 19:53:54,231 			Learning rate: weights:   1.000e-03    
2023-03-29 19:53:54,231 			Last test performance: 99.11%
2023-03-29 19:53:54,231 ----------------
2023-03-29 19:53:54,319   20  =>  18   		Training 486 pattern with 98.75% 	Forward time: 	 0.07 sec
2023-03-29 19:53:54,319 			Loss:    1.112e-03    			Backward time: 	 0.01 sec 
2023-03-29 19:53:54,411 			Learning rate: weights:   1.000e-03    
2023-03-29 19:53:54,411 			Last test performance: 99.11%
2023-03-29 19:53:54,411 ----------------
2023-03-29 19:53:54,496   20  =>  19   		Training 486 pattern with 98.96% 	Forward time: 	 0.07 sec
2023-03-29 19:53:54,496 			Loss:    1.277e-03    			Backward time: 	 0.01 sec 
2023-03-29 19:53:54,563 			Learning rate: weights:   1.000e-03    
2023-03-29 19:53:54,563 			Last test performance: 99.11%
2023-03-29 19:53:54,564 ----------------
2023-03-29 19:53:54,647   20  =>  20   		Training 486 pattern with 99.58% 	Forward time: 	 0.07 sec
2023-03-29 19:53:54,647 			Loss:    1.210e-03    			Backward time: 	 0.01 sec 
2023-03-29 19:53:54,701 			Learning rate: weights:   1.000e-03    
2023-03-29 19:53:54,701 			Last test performance: 99.11%
2023-03-29 19:53:54,701 ----------------
2023-03-29 19:53:54,785   20  =>  21   		Training 486 pattern with 99.17% 	Forward time: 	 0.07 sec
2023-03-29 19:53:54,785 			Loss:    9.379e-04    			Backward time: 	 0.01 sec 
2023-03-29 19:53:54,839 			Learning rate: weights:   1.000e-03    
2023-03-29 19:53:54,839 			Last test performance: 99.11%
2023-03-29 19:53:54,839 ----------------
2023-03-29 19:53:54,923   20  =>  22   		Training 486 pattern with 99.17% 	Forward time: 	 0.07 sec
2023-03-29 19:53:54,923 			Loss:    5.654e-04    			Backward time: 	 0.01 sec 
2023-03-29 19:53:54,979 			Learning rate: weights:   1.000e-03    
2023-03-29 19:53:54,979 			Last test performance: 99.11%
2023-03-29 19:53:54,979 ----------------
2023-03-29 19:53:55,063   20  =>  23   		Training 486 pattern with 99.17% 	Forward time: 	 0.07 sec
2023-03-29 19:53:55,063 			Loss:    1.113e-03    			Backward time: 	 0.01 sec 
2023-03-29 19:53:55,118 			Learning rate: weights:   1.000e-03    
2023-03-29 19:53:55,119 			Last test performance: 99.11%
2023-03-29 19:53:55,119 ----------------
2023-03-29 19:53:55,203   20  =>  24   		Training 486 pattern with 99.38% 	Forward time: 	 0.07 sec
2023-03-29 19:53:55,203 			Loss:    8.331e-04    			Backward time: 	 0.01 sec 
2023-03-29 19:53:55,280 			Learning rate: weights:   1.000e-03    
2023-03-29 19:53:55,280 			Last test performance: 99.11%
2023-03-29 19:53:55,280 ----------------
2023-03-29 19:53:55,364   20  =>  25   		Training 486 pattern with 99.38% 	Forward time: 	 0.07 sec
2023-03-29 19:53:55,364 			Loss:    1.069e-03    			Backward time: 	 0.01 sec 
2023-03-29 19:53:55,449 			Learning rate: weights:   1.000e-03    
2023-03-29 19:53:55,449 			Last test performance: 99.11%
2023-03-29 19:53:55,449 ----------------
2023-03-29 19:53:55,534   20  =>  26   		Training 486 pattern with 99.79% 	Forward time: 	 0.07 sec
2023-03-29 19:53:55,534 			Loss:    3.807e-04    			Backward time: 	 0.01 sec 
2023-03-29 19:53:55,591 			Learning rate: weights:   1.000e-03    
2023-03-29 19:53:55,591 			Last test performance: 99.11%
2023-03-29 19:53:55,591 ----------------
2023-03-29 19:53:55,675   20  =>  27   		Training 486 pattern with 99.38% 	Forward time: 	 0.07 sec
2023-03-29 19:53:55,675 			Loss:    9.402e-04    			Backward time: 	 0.01 sec 
2023-03-29 19:53:55,758 			Learning rate: weights:   1.000e-03    
2023-03-29 19:53:55,758 			Last test performance: 99.11%
2023-03-29 19:53:55,758 ----------------
2023-03-29 19:53:55,843   20  =>  28   		Training 486 pattern with 98.54% 	Forward time: 	 0.07 sec
2023-03-29 19:53:55,843 			Loss:    1.145e-03    			Backward time: 	 0.01 sec 
2023-03-29 19:53:55,911 			Learning rate: weights:   1.000e-03    
2023-03-29 19:53:55,911 			Last test performance: 99.11%
2023-03-29 19:53:55,911 ----------------
2023-03-29 19:53:55,995   20  =>  29   		Training 486 pattern with 99.17% 	Forward time: 	 0.07 sec
2023-03-29 19:53:55,995 			Loss:    1.160e-03    			Backward time: 	 0.01 sec 
2023-03-29 19:53:56,106 			Learning rate: weights:   1.000e-03    
2023-03-29 19:53:56,106 			Last test performance: 99.11%
2023-03-29 19:53:56,106 ----------------
2023-03-29 19:53:56,190   20  =>  30   		Training 486 pattern with 99.58% 	Forward time: 	 0.07 sec
2023-03-29 19:53:56,190 			Loss:    6.015e-04    			Backward time: 	 0.01 sec 
2023-03-29 19:53:56,286 			Learning rate: weights:   1.000e-03    
2023-03-29 19:53:56,286 			Last test performance: 99.11%
2023-03-29 19:53:56,286 ----------------
2023-03-29 19:53:56,371   20  =>  31   		Training 486 pattern with 98.75% 	Forward time: 	 0.07 sec
2023-03-29 19:53:56,371 			Loss:    1.201e-03    			Backward time: 	 0.01 sec 
2023-03-29 19:53:56,461 			Learning rate: weights:   1.000e-03    
2023-03-29 19:53:56,461 			Last test performance: 99.11%
2023-03-29 19:53:56,461 ----------------
2023-03-29 19:53:56,544   20  =>  32   		Training 486 pattern with 100.00% 	Forward time: 	 0.07 sec
2023-03-29 19:53:56,544 			Loss:    3.379e-04    			Backward time: 	 0.01 sec 
2023-03-29 19:53:56,614 			Learning rate: weights:   1.000e-03    
2023-03-29 19:53:56,614 			Last test performance: 99.11%
2023-03-29 19:53:56,614 ----------------
2023-03-29 19:53:56,698   20  =>  33   		Training 486 pattern with 99.38% 	Forward time: 	 0.07 sec
2023-03-29 19:53:56,698 			Loss:    1.123e-03    			Backward time: 	 0.01 sec 
2023-03-29 19:53:56,762 			Learning rate: weights:   1.000e-03    
2023-03-29 19:53:56,762 			Last test performance: 99.11%
2023-03-29 19:53:56,762 ----------------
2023-03-29 19:53:56,846   20  =>  34   		Training 486 pattern with 99.38% 	Forward time: 	 0.07 sec
2023-03-29 19:53:56,846 			Loss:    8.076e-04    			Backward time: 	 0.01 sec 
2023-03-29 19:53:56,957 			Learning rate: weights:   1.000e-03    
2023-03-29 19:53:56,957 			Last test performance: 99.11%
2023-03-29 19:53:56,957 ----------------
2023-03-29 19:53:57,042   20  =>  35   		Training 486 pattern with 98.96% 	Forward time: 	 0.07 sec
2023-03-29 19:53:57,042 			Loss:    1.671e-03    			Backward time: 	 0.01 sec 
2023-03-29 19:53:57,125 			Learning rate: weights:   1.000e-03    
2023-03-29 19:53:57,125 			Last test performance: 99.11%
2023-03-29 19:53:57,125 ----------------
2023-03-29 19:53:57,207   20  =>  36   		Training 486 pattern with 99.58% 	Forward time: 	 0.07 sec
2023-03-29 19:53:57,208 			Loss:    4.647e-04    			Backward time: 	 0.01 sec 
2023-03-29 19:53:57,259 			Learning rate: weights:   1.000e-03    
2023-03-29 19:53:57,259 			Last test performance: 99.11%
2023-03-29 19:53:57,259 ----------------
2023-03-29 19:53:57,345   20  =>  37   		Training 486 pattern with 99.17% 	Forward time: 	 0.07 sec
2023-03-29 19:53:57,345 			Loss:    9.279e-04    			Backward time: 	 0.01 sec 
2023-03-29 19:53:57,403 			Learning rate: weights:   1.000e-03    
2023-03-29 19:53:57,403 			Last test performance: 99.11%
2023-03-29 19:53:57,403 ----------------
2023-03-29 19:53:57,487   20  =>  38   		Training 486 pattern with 98.96% 	Forward time: 	 0.07 sec
2023-03-29 19:53:57,487 			Loss:    1.090e-03    			Backward time: 	 0.01 sec 
2023-03-29 19:53:57,591 			Learning rate: weights:   1.000e-03    
2023-03-29 19:53:57,591 			Last test performance: 99.11%
2023-03-29 19:53:57,591 ----------------
2023-03-29 19:53:57,674   20  =>  39   		Training 486 pattern with 99.38% 	Forward time: 	 0.07 sec
2023-03-29 19:53:57,674 			Loss:    8.647e-04    			Backward time: 	 0.01 sec 
2023-03-29 19:53:57,735 			Learning rate: weights:   1.000e-03    
2023-03-29 19:53:57,735 			Last test performance: 99.11%
2023-03-29 19:53:57,735 ----------------
2023-03-29 19:53:57,819   20  =>  40   		Training 486 pattern with 98.96% 	Forward time: 	 0.07 sec
2023-03-29 19:53:57,819 			Loss:    1.169e-03    			Backward time: 	 0.01 sec 
2023-03-29 19:53:57,890 			Learning rate: weights:   1.000e-03    
2023-03-29 19:53:57,890 			Last test performance: 99.11%
2023-03-29 19:53:57,890 ----------------
2023-03-29 19:53:57,974   20  =>  41   		Training 486 pattern with 98.33% 	Forward time: 	 0.07 sec
2023-03-29 19:53:57,974 			Loss:    1.989e-03    			Backward time: 	 0.01 sec 
2023-03-29 19:53:58,022 			Learning rate: weights:   1.000e-03    
2023-03-29 19:53:58,022 			Last test performance: 99.11%
2023-03-29 19:53:58,022 ----------------
2023-03-29 19:53:58,109   20  =>  42   		Training 486 pattern with 99.17% 	Forward time: 	 0.07 sec
2023-03-29 19:53:58,109 			Loss:    1.116e-03    			Backward time: 	 0.01 sec 
2023-03-29 19:53:58,176 			Learning rate: weights:   1.000e-03    
2023-03-29 19:53:58,176 			Last test performance: 99.11%
2023-03-29 19:53:58,176 ----------------
2023-03-29 19:53:58,260   20  =>  43   		Training 486 pattern with 99.17% 	Forward time: 	 0.07 sec
2023-03-29 19:53:58,261 			Loss:    7.938e-04    			Backward time: 	 0.01 sec 
2023-03-29 19:53:58,320 			Learning rate: weights:   1.000e-03    
2023-03-29 19:53:58,320 			Last test performance: 99.11%
2023-03-29 19:53:58,320 ----------------
2023-03-29 19:53:58,404   20  =>  44   		Training 486 pattern with 98.54% 	Forward time: 	 0.07 sec
2023-03-29 19:53:58,404 			Loss:    1.682e-03    			Backward time: 	 0.01 sec 
2023-03-29 19:53:58,462 			Learning rate: weights:   1.000e-03    
2023-03-29 19:53:58,463 			Last test performance: 99.11%
2023-03-29 19:53:58,463 ----------------
2023-03-29 19:53:58,546   20  =>  45   		Training 486 pattern with 99.58% 	Forward time: 	 0.07 sec
2023-03-29 19:53:58,546 			Loss:    7.584e-04    			Backward time: 	 0.01 sec 
2023-03-29 19:53:58,622 			Learning rate: weights:   1.000e-03    
2023-03-29 19:53:58,622 			Last test performance: 99.11%
2023-03-29 19:53:58,622 ----------------
2023-03-29 19:53:58,702   20  =>  46   		Training 486 pattern with 98.75% 	Forward time: 	 0.07 sec
2023-03-29 19:53:58,702 			Loss:    1.418e-03    			Backward time: 	 0.01 sec 
2023-03-29 19:53:58,773 			Learning rate: weights:   1.000e-03    
2023-03-29 19:53:58,773 			Last test performance: 99.11%
2023-03-29 19:53:58,773 ----------------
2023-03-29 19:53:58,857   20  =>  47   		Training 486 pattern with 99.79% 	Forward time: 	 0.07 sec
2023-03-29 19:53:58,857 			Loss:    4.785e-04    			Backward time: 	 0.01 sec 
2023-03-29 19:53:58,905 			Learning rate: weights:   1.000e-03    
2023-03-29 19:53:58,905 			Last test performance: 99.11%
2023-03-29 19:53:58,905 ----------------
2023-03-29 19:53:58,990   20  =>  48   		Training 486 pattern with 98.96% 	Forward time: 	 0.07 sec
2023-03-29 19:53:58,991 			Loss:    1.129e-03    			Backward time: 	 0.01 sec 
2023-03-29 19:53:59,042 			Learning rate: weights:   1.000e-03    
2023-03-29 19:53:59,042 			Last test performance: 99.11%
2023-03-29 19:53:59,042 ----------------
2023-03-29 19:53:59,126   20  =>  49   		Training 486 pattern with 98.96% 	Forward time: 	 0.07 sec
2023-03-29 19:53:59,126 			Loss:    1.540e-03    			Backward time: 	 0.01 sec 
2023-03-29 19:53:59,261 			Learning rate: weights:   1.000e-03    
2023-03-29 19:53:59,261 			Last test performance: 99.11%
2023-03-29 19:53:59,261 ----------------
2023-03-29 19:53:59,341   20  =>  50   		Training 486 pattern with 99.38% 	Forward time: 	 0.07 sec
2023-03-29 19:53:59,341 			Loss:    9.638e-04    			Backward time: 	 0.01 sec 
2023-03-29 19:53:59,389 			Learning rate: weights:   1.000e-03    
2023-03-29 19:53:59,389 			Last test performance: 99.11%
2023-03-29 19:53:59,389 ----------------
2023-03-29 19:53:59,472   20  =>  51   		Training 486 pattern with 100.00% 	Forward time: 	 0.07 sec
2023-03-29 19:53:59,472 			Loss:    2.225e-04    			Backward time: 	 0.01 sec 
2023-03-29 19:53:59,524 			Learning rate: weights:   1.000e-03    
2023-03-29 19:53:59,525 			Last test performance: 99.11%
2023-03-29 19:53:59,525 ----------------
2023-03-29 19:53:59,609   20  =>  52   		Training 486 pattern with 99.38% 	Forward time: 	 0.07 sec
2023-03-29 19:53:59,609 			Loss:    5.441e-04    			Backward time: 	 0.01 sec 
2023-03-29 19:53:59,668 			Learning rate: weights:   1.000e-03    
2023-03-29 19:53:59,668 			Last test performance: 99.11%
2023-03-29 19:53:59,668 ----------------
2023-03-29 19:53:59,753   20  =>  53   		Training 486 pattern with 99.58% 	Forward time: 	 0.07 sec
2023-03-29 19:53:59,753 			Loss:    8.730e-04    			Backward time: 	 0.01 sec 
2023-03-29 19:53:59,822 			Learning rate: weights:   1.000e-03    
2023-03-29 19:53:59,822 			Last test performance: 99.11%
2023-03-29 19:53:59,822 ----------------
2023-03-29 19:53:59,894   20  =>  54   		Training 486 pattern with 99.79% 	Forward time: 	 0.06 sec
2023-03-29 19:53:59,894 			Loss:    3.624e-04    			Backward time: 	 0.01 sec 
2023-03-29 19:53:59,968 			Learning rate: weights:   1.000e-03    
2023-03-29 19:53:59,968 			Last test performance: 99.11%
2023-03-29 19:53:59,968 ----------------
2023-03-29 19:54:00,052   20  =>  55   		Training 486 pattern with 99.38% 	Forward time: 	 0.07 sec
2023-03-29 19:54:00,052 			Loss:    6.940e-04    			Backward time: 	 0.01 sec 
2023-03-29 19:54:00,109 			Learning rate: weights:   1.000e-03    
2023-03-29 19:54:00,109 			Last test performance: 99.11%
2023-03-29 19:54:00,109 ----------------
2023-03-29 19:54:00,193   20  =>  56   		Training 486 pattern with 99.38% 	Forward time: 	 0.07 sec
2023-03-29 19:54:00,193 			Loss:    7.644e-04    			Backward time: 	 0.01 sec 
2023-03-29 19:54:00,266 			Learning rate: weights:   1.000e-03    
2023-03-29 19:54:00,266 			Last test performance: 99.11%
2023-03-29 19:54:00,266 ----------------
2023-03-29 19:54:00,349   20  =>  57   		Training 486 pattern with 99.38% 	Forward time: 	 0.07 sec
2023-03-29 19:54:00,349 			Loss:    8.409e-04    			Backward time: 	 0.01 sec 
2023-03-29 19:54:00,424 			Learning rate: weights:   1.000e-03    
2023-03-29 19:54:00,425 			Last test performance: 99.11%
2023-03-29 19:54:00,425 ----------------
2023-03-29 19:54:00,510   20  =>  58   		Training 486 pattern with 99.79% 	Forward time: 	 0.07 sec
2023-03-29 19:54:00,510 			Loss:    4.526e-04    			Backward time: 	 0.01 sec 
2023-03-29 19:54:00,570 			Learning rate: weights:   1.000e-03    
2023-03-29 19:54:00,571 			Last test performance: 99.11%
2023-03-29 19:54:00,571 ----------------
2023-03-29 19:54:00,654   20  =>  59   		Training 486 pattern with 99.17% 	Forward time: 	 0.07 sec
2023-03-29 19:54:00,654 			Loss:    7.354e-04    			Backward time: 	 0.01 sec 
2023-03-29 19:54:00,763 			Learning rate: weights:   1.000e-03    
2023-03-29 19:54:00,763 			Last test performance: 99.11%
2023-03-29 19:54:00,763 ----------------
2023-03-29 19:54:00,846   20  =>  60   		Training 486 pattern with 99.79% 	Forward time: 	 0.07 sec
2023-03-29 19:54:00,846 			Loss:    5.320e-04    			Backward time: 	 0.01 sec 
2023-03-29 19:54:00,976 			Learning rate: weights:   1.000e-03    
2023-03-29 19:54:00,977 			Last test performance: 99.11%
2023-03-29 19:54:00,977 ----------------
2023-03-29 19:54:01,059   20  =>  61   		Training 486 pattern with 99.58% 	Forward time: 	 0.07 sec
2023-03-29 19:54:01,059 			Loss:    5.913e-04    			Backward time: 	 0.01 sec 
2023-03-29 19:54:01,126 			Learning rate: weights:   1.000e-03    
2023-03-29 19:54:01,126 			Last test performance: 99.11%
2023-03-29 19:54:01,126 ----------------
2023-03-29 19:54:01,210   20  =>  62   		Training 486 pattern with 98.33% 	Forward time: 	 0.07 sec
2023-03-29 19:54:01,211 			Loss:    1.832e-03    			Backward time: 	 0.01 sec 
2023-03-29 19:54:01,271 			Learning rate: weights:   1.000e-03    
2023-03-29 19:54:01,271 			Last test performance: 99.11%
2023-03-29 19:54:01,271 ----------------
2023-03-29 19:54:01,357   20  =>  63   		Training 486 pattern with 99.58% 	Forward time: 	 0.07 sec
2023-03-29 19:54:01,357 			Loss:    5.773e-04    			Backward time: 	 0.01 sec 
2023-03-29 19:54:01,405 			Learning rate: weights:   1.000e-03    
2023-03-29 19:54:01,406 			Last test performance: 99.11%
2023-03-29 19:54:01,406 ----------------
2023-03-29 19:54:01,490   20  =>  64   		Training 486 pattern with 98.75% 	Forward time: 	 0.07 sec
2023-03-29 19:54:01,490 			Loss:    9.087e-04    			Backward time: 	 0.01 sec 
2023-03-29 19:54:01,552 			Learning rate: weights:   1.000e-03    
2023-03-29 19:54:01,552 			Last test performance: 99.11%
2023-03-29 19:54:01,552 ----------------
2023-03-29 19:54:01,636   20  =>  65   		Training 486 pattern with 99.58% 	Forward time: 	 0.07 sec
2023-03-29 19:54:01,636 			Loss:    6.995e-04    			Backward time: 	 0.01 sec 
2023-03-29 19:54:01,696 			Learning rate: weights:   1.000e-03    
2023-03-29 19:54:01,696 			Last test performance: 99.11%
2023-03-29 19:54:01,696 ----------------
2023-03-29 19:54:01,780   20  =>  66   		Training 486 pattern with 99.79% 	Forward time: 	 0.07 sec
2023-03-29 19:54:01,780 			Loss:    4.256e-04    			Backward time: 	 0.01 sec 
2023-03-29 19:54:01,839 			Learning rate: weights:   1.000e-03    
2023-03-29 19:54:01,839 			Last test performance: 99.11%
2023-03-29 19:54:01,839 ----------------
2023-03-29 19:54:01,924   20  =>  67   		Training 486 pattern with 99.79% 	Forward time: 	 0.07 sec
2023-03-29 19:54:01,924 			Loss:    3.717e-04    			Backward time: 	 0.01 sec 
2023-03-29 19:54:02,004 			Learning rate: weights:   1.000e-03    
2023-03-29 19:54:02,004 			Last test performance: 99.11%
2023-03-29 19:54:02,004 ----------------
2023-03-29 19:54:02,087   20  =>  68   		Training 486 pattern with 99.17% 	Forward time: 	 0.07 sec
2023-03-29 19:54:02,087 			Loss:    8.965e-04    			Backward time: 	 0.01 sec 
2023-03-29 19:54:02,194 			Learning rate: weights:   1.000e-03    
2023-03-29 19:54:02,194 			Last test performance: 99.11%
2023-03-29 19:54:02,194 ----------------
2023-03-29 19:54:02,277   20  =>  69   		Training 486 pattern with 99.38% 	Forward time: 	 0.07 sec
2023-03-29 19:54:02,277 			Loss:    9.920e-04    			Backward time: 	 0.01 sec 
2023-03-29 19:54:02,394 			Learning rate: weights:   1.000e-03    
2023-03-29 19:54:02,394 			Last test performance: 99.11%
2023-03-29 19:54:02,394 ----------------
2023-03-29 19:54:02,478   20  =>  70   		Training 486 pattern with 99.58% 	Forward time: 	 0.07 sec
2023-03-29 19:54:02,478 			Loss:    4.373e-04    			Backward time: 	 0.01 sec 
2023-03-29 19:54:02,582 			Learning rate: weights:   1.000e-03    
2023-03-29 19:54:02,582 			Last test performance: 99.11%
2023-03-29 19:54:02,583 ----------------
2023-03-29 19:54:02,667   20  =>  71   		Training 486 pattern with 98.96% 	Forward time: 	 0.07 sec
2023-03-29 19:54:02,667 			Loss:    2.045e-03    			Backward time: 	 0.01 sec 
2023-03-29 19:54:02,745 			Learning rate: weights:   1.000e-03    
2023-03-29 19:54:02,745 			Last test performance: 99.11%
2023-03-29 19:54:02,745 ----------------
2023-03-29 19:54:02,829   20  =>  72   		Training 486 pattern with 98.96% 	Forward time: 	 0.07 sec
2023-03-29 19:54:02,829 			Loss:    1.961e-03    			Backward time: 	 0.01 sec 
2023-03-29 19:54:02,879 			Learning rate: weights:   1.000e-03    
2023-03-29 19:54:02,879 			Last test performance: 99.11%
2023-03-29 19:54:02,879 ----------------
2023-03-29 19:54:02,965   20  =>  73   		Training 486 pattern with 99.38% 	Forward time: 	 0.07 sec
2023-03-29 19:54:02,965 			Loss:    4.629e-04    			Backward time: 	 0.01 sec 
2023-03-29 19:54:03,014 			Learning rate: weights:   1.000e-03    
2023-03-29 19:54:03,014 			Last test performance: 99.11%
2023-03-29 19:54:03,014 ----------------
2023-03-29 19:54:03,098   20  =>  74   		Training 486 pattern with 99.58% 	Forward time: 	 0.07 sec
2023-03-29 19:54:03,098 			Loss:    8.157e-04    			Backward time: 	 0.01 sec 
2023-03-29 19:54:03,202 			Learning rate: weights:   1.000e-03    
2023-03-29 19:54:03,202 			Last test performance: 99.11%
2023-03-29 19:54:03,203 ----------------
2023-03-29 19:54:03,285   20  =>  75   		Training 486 pattern with 98.96% 	Forward time: 	 0.07 sec
2023-03-29 19:54:03,285 			Loss:    1.286e-03    			Backward time: 	 0.01 sec 
2023-03-29 19:54:03,362 			Learning rate: weights:   1.000e-03    
2023-03-29 19:54:03,363 			Last test performance: 99.11%
2023-03-29 19:54:03,363 ----------------
2023-03-29 19:54:03,446   20  =>  76   		Training 486 pattern with 99.38% 	Forward time: 	 0.07 sec
2023-03-29 19:54:03,446 			Loss:    1.488e-03    			Backward time: 	 0.01 sec 
2023-03-29 19:54:03,495 			Learning rate: weights:   1.000e-03    
2023-03-29 19:54:03,495 			Last test performance: 99.11%
2023-03-29 19:54:03,495 ----------------
2023-03-29 19:54:03,579   20  =>  77   		Training 486 pattern with 99.38% 	Forward time: 	 0.07 sec
2023-03-29 19:54:03,579 			Loss:    9.316e-04    			Backward time: 	 0.01 sec 
2023-03-29 19:54:03,634 			Learning rate: weights:   1.000e-03    
2023-03-29 19:54:03,634 			Last test performance: 99.11%
2023-03-29 19:54:03,634 ----------------
2023-03-29 19:54:03,709   20  =>  78   		Training 486 pattern with 99.58% 	Forward time: 	 0.06 sec
2023-03-29 19:54:03,709 			Loss:    5.463e-04    			Backward time: 	 0.01 sec 
2023-03-29 19:54:03,779 			Learning rate: weights:   1.000e-03    
2023-03-29 19:54:03,780 			Last test performance: 99.11%
2023-03-29 19:54:03,780 ----------------
2023-03-29 19:54:03,864   20  =>  79   		Training 486 pattern with 99.79% 	Forward time: 	 0.07 sec
2023-03-29 19:54:03,864 			Loss:    9.696e-04    			Backward time: 	 0.01 sec 
2023-03-29 19:54:03,921 			Learning rate: weights:   1.000e-03    
2023-03-29 19:54:03,921 			Last test performance: 99.11%
2023-03-29 19:54:03,921 ----------------
2023-03-29 19:54:04,005   20  =>  80   		Training 486 pattern with 99.38% 	Forward time: 	 0.07 sec
2023-03-29 19:54:04,005 			Loss:    1.324e-03    			Backward time: 	 0.01 sec 
2023-03-29 19:54:04,063 			Learning rate: weights:   1.000e-03    
2023-03-29 19:54:04,063 			Last test performance: 99.11%
2023-03-29 19:54:04,063 ----------------
2023-03-29 19:54:04,147   20  =>  81   		Training 486 pattern with 99.58% 	Forward time: 	 0.07 sec
2023-03-29 19:54:04,147 			Loss:    5.768e-04    			Backward time: 	 0.01 sec 
2023-03-29 19:54:04,206 			Learning rate: weights:   1.000e-03    
2023-03-29 19:54:04,206 			Last test performance: 99.11%
2023-03-29 19:54:04,206 ----------------
2023-03-29 19:54:04,278   20  =>  82   		Training 486 pattern with 99.38% 	Forward time: 	 0.06 sec
2023-03-29 19:54:04,278 			Loss:    6.587e-04    			Backward time: 	 0.01 sec 
2023-03-29 19:54:04,335 			Learning rate: weights:   1.000e-03    
2023-03-29 19:54:04,335 			Last test performance: 99.11%
2023-03-29 19:54:04,335 ----------------
2023-03-29 19:54:04,417   20  =>  83   		Training 486 pattern with 99.79% 	Forward time: 	 0.07 sec
2023-03-29 19:54:04,417 			Loss:    3.196e-04    			Backward time: 	 0.01 sec 
2023-03-29 19:54:04,474 			Learning rate: weights:   1.000e-03    
2023-03-29 19:54:04,474 			Last test performance: 99.11%
2023-03-29 19:54:04,474 ----------------
2023-03-29 19:54:04,558   20  =>  84   		Training 486 pattern with 99.17% 	Forward time: 	 0.07 sec
2023-03-29 19:54:04,558 			Loss:    1.193e-03    			Backward time: 	 0.01 sec 
2023-03-29 19:54:04,607 			Learning rate: weights:   1.000e-03    
2023-03-29 19:54:04,607 			Last test performance: 99.11%
2023-03-29 19:54:04,607 ----------------
2023-03-29 19:54:04,690   20  =>  85   		Training 486 pattern with 99.58% 	Forward time: 	 0.07 sec
2023-03-29 19:54:04,690 			Loss:    3.992e-04    			Backward time: 	 0.01 sec 
2023-03-29 19:54:04,745 			Learning rate: weights:   1.000e-03    
2023-03-29 19:54:04,745 			Last test performance: 99.11%
2023-03-29 19:54:04,745 ----------------
2023-03-29 19:54:04,829   20  =>  86   		Training 486 pattern with 98.96% 	Forward time: 	 0.07 sec
2023-03-29 19:54:04,829 			Loss:    1.226e-03    			Backward time: 	 0.01 sec 
2023-03-29 19:54:04,880 			Learning rate: weights:   1.000e-03    
2023-03-29 19:54:04,880 			Last test performance: 99.11%
2023-03-29 19:54:04,880 ----------------
2023-03-29 19:54:04,967   20  =>  87   		Training 486 pattern with 99.17% 	Forward time: 	 0.07 sec
2023-03-29 19:54:04,967 			Loss:    1.018e-03    			Backward time: 	 0.01 sec 
2023-03-29 19:54:05,084 			Learning rate: weights:   1.000e-03    
2023-03-29 19:54:05,084 			Last test performance: 99.11%
2023-03-29 19:54:05,084 ----------------
2023-03-29 19:54:05,166   20  =>  88   		Training 486 pattern with 99.17% 	Forward time: 	 0.07 sec
2023-03-29 19:54:05,166 			Loss:    1.330e-03    			Backward time: 	 0.01 sec 
2023-03-29 19:54:05,213 			Learning rate: weights:   1.000e-03    
2023-03-29 19:54:05,213 			Last test performance: 99.11%
2023-03-29 19:54:05,213 ----------------
2023-03-29 19:54:05,298   20  =>  89   		Training 486 pattern with 99.58% 	Forward time: 	 0.07 sec
2023-03-29 19:54:05,298 			Loss:    4.943e-04    			Backward time: 	 0.01 sec 
2023-03-29 19:54:05,368 			Learning rate: weights:   1.000e-03    
2023-03-29 19:54:05,368 			Last test performance: 99.11%
2023-03-29 19:54:05,368 ----------------
2023-03-29 19:54:05,451   20  =>  90   		Training 486 pattern with 98.75% 	Forward time: 	 0.07 sec
2023-03-29 19:54:05,452 			Loss:    1.145e-03    			Backward time: 	 0.01 sec 
2023-03-29 19:54:05,511 			Learning rate: weights:   1.000e-03    
2023-03-29 19:54:05,511 			Last test performance: 99.11%
2023-03-29 19:54:05,511 ----------------
2023-03-29 19:54:05,595   20  =>  91   		Training 486 pattern with 98.96% 	Forward time: 	 0.07 sec
2023-03-29 19:54:05,595 			Loss:    8.076e-04    			Backward time: 	 0.01 sec 
2023-03-29 19:54:05,662 			Learning rate: weights:   1.000e-03    
2023-03-29 19:54:05,662 			Last test performance: 99.11%
2023-03-29 19:54:05,662 ----------------
2023-03-29 19:54:05,746   20  =>  92   		Training 486 pattern with 99.79% 	Forward time: 	 0.07 sec
2023-03-29 19:54:05,746 			Loss:    4.006e-04    			Backward time: 	 0.01 sec 
2023-03-29 19:54:05,818 			Learning rate: weights:   1.000e-03    
2023-03-29 19:54:05,818 			Last test performance: 99.11%
2023-03-29 19:54:05,818 ----------------
2023-03-29 19:54:05,902   20  =>  93   		Training 486 pattern with 99.38% 	Forward time: 	 0.07 sec
2023-03-29 19:54:05,902 			Loss:    1.083e-03    			Backward time: 	 0.01 sec 
2023-03-29 19:54:05,953 			Learning rate: weights:   1.000e-03    
2023-03-29 19:54:05,953 			Last test performance: 99.11%
2023-03-29 19:54:05,953 ----------------
2023-03-29 19:54:06,037   20  =>  94   		Training 486 pattern with 98.54% 	Forward time: 	 0.07 sec
2023-03-29 19:54:06,038 			Loss:    1.405e-03    			Backward time: 	 0.01 sec 
2023-03-29 19:54:06,110 			Learning rate: weights:   1.000e-03    
2023-03-29 19:54:06,110 			Last test performance: 99.11%
2023-03-29 19:54:06,110 ----------------
2023-03-29 19:54:06,194   20  =>  95   		Training 486 pattern with 99.79% 	Forward time: 	 0.07 sec
2023-03-29 19:54:06,194 			Loss:    4.164e-04    			Backward time: 	 0.01 sec 
2023-03-29 19:54:06,266 			Learning rate: weights:   1.000e-03    
2023-03-29 19:54:06,266 			Last test performance: 99.11%
2023-03-29 19:54:06,266 ----------------
2023-03-29 19:54:06,350   20  =>  96   		Training 486 pattern with 99.17% 	Forward time: 	 0.07 sec
2023-03-29 19:54:06,350 			Loss:    1.489e-03    			Backward time: 	 0.01 sec 
2023-03-29 19:54:06,420 			Learning rate: weights:   1.000e-03    
2023-03-29 19:54:06,420 			Last test performance: 99.11%
2023-03-29 19:54:06,421 ----------------
2023-03-29 19:54:06,504   20  =>  97   		Training 486 pattern with 99.58% 	Forward time: 	 0.07 sec
2023-03-29 19:54:06,504 			Loss:    5.319e-04    			Backward time: 	 0.01 sec 
2023-03-29 19:54:06,609 			Learning rate: weights:   1.000e-03    
2023-03-29 19:54:06,609 			Last test performance: 99.11%
2023-03-29 19:54:06,609 ----------------
2023-03-29 19:54:06,694   20  =>  98   		Training 486 pattern with 99.58% 	Forward time: 	 0.07 sec
2023-03-29 19:54:06,694 			Loss:    5.094e-04    			Backward time: 	 0.01 sec 
2023-03-29 19:54:06,748 			Learning rate: weights:   1.000e-03    
2023-03-29 19:54:06,748 			Last test performance: 99.11%
2023-03-29 19:54:06,748 ----------------
2023-03-29 19:54:06,833   20  =>  99   		Training 486 pattern with 99.38% 	Forward time: 	 0.07 sec
2023-03-29 19:54:06,833 			Loss:    6.579e-04    			Backward time: 	 0.01 sec 
2023-03-29 19:54:06,923 			Learning rate: weights:   1.000e-03    
2023-03-29 19:54:06,924 			Last test performance: 99.11%
2023-03-29 19:54:06,924 ----------------
2023-03-29 19:54:07,006   20  => 100   		Training 486 pattern with 99.17% 	Forward time: 	 0.07 sec
2023-03-29 19:54:07,006 			Loss:    9.539e-04    			Backward time: 	 0.01 sec 
2023-03-29 19:54:07,054 			Learning rate: weights:   1.000e-03    
2023-03-29 19:54:07,054 			Last test performance: 99.11%
2023-03-29 19:54:07,054 ----------------
2023-03-29 19:54:07,138   20  => 101   		Training 486 pattern with 100.00% 	Forward time: 	 0.07 sec
2023-03-29 19:54:07,138 			Loss:    2.280e-04    			Backward time: 	 0.01 sec 
2023-03-29 19:54:07,187 			Learning rate: weights:   1.000e-03    
2023-03-29 19:54:07,187 			Last test performance: 99.11%
2023-03-29 19:54:07,187 ----------------
2023-03-29 19:54:07,271   20  => 102   		Training 486 pattern with 99.58% 	Forward time: 	 0.07 sec
2023-03-29 19:54:07,271 			Loss:    6.172e-04    			Backward time: 	 0.01 sec 
2023-03-29 19:54:07,352 			Learning rate: weights:   1.000e-03    
2023-03-29 19:54:07,352 			Last test performance: 99.11%
2023-03-29 19:54:07,352 ----------------
2023-03-29 19:54:07,437   20  => 103   		Training 486 pattern with 99.79% 	Forward time: 	 0.07 sec
2023-03-29 19:54:07,437 			Loss:    4.402e-04    			Backward time: 	 0.01 sec 
2023-03-29 19:54:07,499 			Learning rate: weights:   1.000e-03    
2023-03-29 19:54:07,499 			Last test performance: 99.11%
2023-03-29 19:54:07,499 ----------------
2023-03-29 19:54:07,583   20  => 104   		Training 486 pattern with 99.79% 	Forward time: 	 0.07 sec
2023-03-29 19:54:07,583 			Loss:    4.452e-04    			Backward time: 	 0.01 sec 
2023-03-29 19:54:07,667 			Learning rate: weights:   1.000e-03    
2023-03-29 19:54:07,667 			Last test performance: 99.11%
2023-03-29 19:54:07,667 ----------------
2023-03-29 19:54:07,752   20  => 105   		Training 486 pattern with 99.17% 	Forward time: 	 0.07 sec
2023-03-29 19:54:07,752 			Loss:    2.757e-03    			Backward time: 	 0.01 sec 
2023-03-29 19:54:07,810 			Learning rate: weights:   1.000e-03    
2023-03-29 19:54:07,811 			Last test performance: 99.11%
2023-03-29 19:54:07,811 ----------------
2023-03-29 19:54:07,894   20  => 106   		Training 486 pattern with 98.96% 	Forward time: 	 0.07 sec
2023-03-29 19:54:07,894 			Loss:    7.668e-04    			Backward time: 	 0.01 sec 
2023-03-29 19:54:07,949 			Learning rate: weights:   1.000e-03    
2023-03-29 19:54:07,949 			Last test performance: 99.11%
2023-03-29 19:54:07,949 ----------------
2023-03-29 19:54:08,033   20  => 107   		Training 486 pattern with 99.58% 	Forward time: 	 0.07 sec
2023-03-29 19:54:08,033 			Loss:    8.885e-04    			Backward time: 	 0.01 sec 
2023-03-29 19:54:08,087 			Learning rate: weights:   1.000e-03    
2023-03-29 19:54:08,087 			Last test performance: 99.11%
2023-03-29 19:54:08,087 ----------------
2023-03-29 19:54:08,171   20  => 108   		Training 486 pattern with 99.38% 	Forward time: 	 0.07 sec
2023-03-29 19:54:08,171 			Loss:    5.565e-04    			Backward time: 	 0.01 sec 
2023-03-29 19:54:08,226 			Learning rate: weights:   1.000e-03    
2023-03-29 19:54:08,226 			Last test performance: 99.11%
2023-03-29 19:54:08,226 ----------------
2023-03-29 19:54:08,311   20  => 109   		Training 486 pattern with 100.00% 	Forward time: 	 0.07 sec
2023-03-29 19:54:08,311 			Loss:    4.439e-04    			Backward time: 	 0.01 sec 
2023-03-29 19:54:08,366 			Learning rate: weights:   1.000e-03    
2023-03-29 19:54:08,366 			Last test performance: 99.11%
2023-03-29 19:54:08,366 ----------------
2023-03-29 19:54:08,450   20  => 110   		Training 486 pattern with 98.96% 	Forward time: 	 0.07 sec
2023-03-29 19:54:08,450 			Loss:    1.088e-03    			Backward time: 	 0.01 sec 
2023-03-29 19:54:08,499 			Learning rate: weights:   1.000e-03    
2023-03-29 19:54:08,499 			Last test performance: 99.11%
2023-03-29 19:54:08,499 ----------------
2023-03-29 19:54:08,584   20  => 111   		Training 486 pattern with 99.58% 	Forward time: 	 0.07 sec
2023-03-29 19:54:08,584 			Loss:    7.186e-04    			Backward time: 	 0.01 sec 
2023-03-29 19:54:08,641 			Learning rate: weights:   1.000e-03    
2023-03-29 19:54:08,641 			Last test performance: 99.11%
2023-03-29 19:54:08,641 ----------------
2023-03-29 19:54:08,724   20  => 112   		Training 486 pattern with 98.96% 	Forward time: 	 0.07 sec
2023-03-29 19:54:08,724 			Loss:    1.029e-03    			Backward time: 	 0.01 sec 
2023-03-29 19:54:08,779 			Learning rate: weights:   1.000e-03    
2023-03-29 19:54:08,779 			Last test performance: 99.11%
2023-03-29 19:54:08,779 ----------------
2023-03-29 19:54:08,863   20  => 113   		Training 486 pattern with 98.96% 	Forward time: 	 0.07 sec
2023-03-29 19:54:08,863 			Loss:    1.119e-03    			Backward time: 	 0.01 sec 
2023-03-29 19:54:08,933 			Learning rate: weights:   1.000e-03    
2023-03-29 19:54:08,933 			Last test performance: 99.11%
2023-03-29 19:54:08,933 ----------------
2023-03-29 19:54:09,018   20  => 114   		Training 486 pattern with 99.58% 	Forward time: 	 0.07 sec
2023-03-29 19:54:09,018 			Loss:    6.959e-04    			Backward time: 	 0.01 sec 
2023-03-29 19:54:09,071 			Learning rate: weights:   1.000e-03    
2023-03-29 19:54:09,071 			Last test performance: 99.11%
2023-03-29 19:54:09,071 ----------------
2023-03-29 19:54:09,158   20  => 115   		Training 486 pattern with 99.17% 	Forward time: 	 0.07 sec
2023-03-29 19:54:09,158 			Loss:    6.752e-04    			Backward time: 	 0.01 sec 
2023-03-29 19:54:09,213 			Learning rate: weights:   1.000e-03    
2023-03-29 19:54:09,214 			Last test performance: 99.11%
2023-03-29 19:54:09,214 ----------------
2023-03-29 19:54:09,297   20  => 116   		Training 486 pattern with 98.75% 	Forward time: 	 0.07 sec
2023-03-29 19:54:09,297 			Loss:    2.033e-03    			Backward time: 	 0.01 sec 
2023-03-29 19:54:09,397 			Learning rate: weights:   1.000e-03    
2023-03-29 19:54:09,397 			Last test performance: 99.11%
2023-03-29 19:54:09,397 ----------------
2023-03-29 19:54:09,482   20  => 117   		Training 486 pattern with 98.54% 	Forward time: 	 0.07 sec
2023-03-29 19:54:09,482 			Loss:    1.665e-03    			Backward time: 	 0.01 sec 
2023-03-29 19:54:09,566 			Learning rate: weights:   1.000e-03    
2023-03-29 19:54:09,566 			Last test performance: 99.11%
2023-03-29 19:54:09,566 ----------------
2023-03-29 19:54:09,651   20  => 118   		Training 486 pattern with 99.17% 	Forward time: 	 0.07 sec
2023-03-29 19:54:09,651 			Loss:    6.869e-04    			Backward time: 	 0.01 sec 
2023-03-29 19:54:09,846 			Learning rate: weights:   1.000e-03    
2023-03-29 19:54:09,846 			Last test performance: 99.11%
2023-03-29 19:54:09,846 ----------------
2023-03-29 19:54:09,931   20  => 119   		Training 486 pattern with 99.17% 	Forward time: 	 0.07 sec
2023-03-29 19:54:09,931 			Loss:    1.681e-03    			Backward time: 	 0.01 sec 
2023-03-29 19:54:09,989 			Learning rate: weights:   1.000e-03    
2023-03-29 19:54:09,989 			Last test performance: 99.11%
2023-03-29 19:54:09,989 ----------------
2023-03-29 19:54:10,073   20  => 120   		Training 486 pattern with 99.58% 	Forward time: 	 0.07 sec
2023-03-29 19:54:10,073 			Loss:    7.644e-04    			Backward time: 	 0.01 sec 
2023-03-29 19:54:10,148 			Learning rate: weights:   1.000e-03    
2023-03-29 19:54:10,148 			Last test performance: 99.11%
2023-03-29 19:54:10,149 ----------------
2023-03-29 19:54:10,232   20  => 121   		Training 486 pattern with 98.75% 	Forward time: 	 0.07 sec
2023-03-29 19:54:10,233 			Loss:    1.463e-03    			Backward time: 	 0.01 sec 
2023-03-29 19:54:10,281 			Learning rate: weights:   1.000e-03    
2023-03-29 19:54:10,281 			Last test performance: 99.11%
2023-03-29 19:54:10,281 ----------------
2023-03-29 19:54:10,371   20  => 122   		Training 486 pattern with 98.75% 	Forward time: 	 0.08 sec
2023-03-29 19:54:10,371 			Loss:    1.203e-03    			Backward time: 	 0.01 sec 
2023-03-29 19:54:10,441 			Learning rate: weights:   1.000e-03    
2023-03-29 19:54:10,441 			Last test performance: 99.11%
2023-03-29 19:54:10,441 ----------------
2023-03-29 19:54:10,525   20  => 123   		Training 486 pattern with 98.96% 	Forward time: 	 0.07 sec
2023-03-29 19:54:10,525 			Loss:    1.332e-03    			Backward time: 	 0.01 sec 
2023-03-29 19:54:10,592 			Learning rate: weights:   1.000e-03    
2023-03-29 19:54:10,593 			Last test performance: 99.11%
2023-03-29 19:54:10,593 ----------------
2023-03-29 19:54:10,677   20  => 124   		Training 486 pattern with 99.17% 	Forward time: 	 0.07 sec
2023-03-29 19:54:10,677 			Loss:    1.414e-03    			Backward time: 	 0.01 sec 
2023-03-29 19:54:10,781 
2023-03-29 19:54:10,781 Testing:
2023-03-29 19:54:10,784 		24 of 10000 with 100.00% 	 Time used:  0.00 sec
2023-03-29 19:54:10,787 		48 of 10000 with 100.00% 	 Time used:  0.00 sec
2023-03-29 19:54:10,790 		72 of 10000 with 98.61% 	 Time used:  0.00 sec
2023-03-29 19:54:10,794 		96 of 10000 with 98.96% 	 Time used:  0.00 sec
2023-03-29 19:54:10,797 		120 of 10000 with 99.17% 	 Time used:  0.00 sec
2023-03-29 19:54:10,800 		144 of 10000 with 99.31% 	 Time used:  0.00 sec
2023-03-29 19:54:10,803 		168 of 10000 with 99.40% 	 Time used:  0.00 sec
2023-03-29 19:54:10,806 		192 of 10000 with 98.96% 	 Time used:  0.00 sec
2023-03-29 19:54:10,810 		216 of 10000 with 99.07% 	 Time used:  0.00 sec
2023-03-29 19:54:10,813 		240 of 10000 with 99.17% 	 Time used:  0.00 sec
2023-03-29 19:54:10,816 		264 of 10000 with 99.24% 	 Time used:  0.00 sec
2023-03-29 19:54:10,819 		288 of 10000 with 99.31% 	 Time used:  0.00 sec
2023-03-29 19:54:10,822 		312 of 10000 with 99.36% 	 Time used:  0.00 sec
2023-03-29 19:54:10,824 		336 of 10000 with 99.40% 	 Time used:  0.00 sec
2023-03-29 19:54:10,826 		360 of 10000 with 98.89% 	 Time used:  0.00 sec
2023-03-29 19:54:10,828 		384 of 10000 with 98.96% 	 Time used:  0.00 sec
2023-03-29 19:54:10,830 		408 of 10000 with 99.02% 	 Time used:  0.00 sec
2023-03-29 19:54:10,832 		432 of 10000 with 99.07% 	 Time used:  0.00 sec
2023-03-29 19:54:10,834 		456 of 10000 with 98.68% 	 Time used:  0.00 sec
2023-03-29 19:54:10,837 		480 of 10000 with 98.75% 	 Time used:  0.00 sec
2023-03-29 19:54:10,839 		504 of 10000 with 98.81% 	 Time used:  0.00 sec
2023-03-29 19:54:10,841 		528 of 10000 with 98.86% 	 Time used:  0.00 sec
2023-03-29 19:54:10,843 		552 of 10000 with 98.91% 	 Time used:  0.00 sec
2023-03-29 19:54:10,845 		576 of 10000 with 98.96% 	 Time used:  0.00 sec
2023-03-29 19:54:10,847 		600 of 10000 with 98.83% 	 Time used:  0.00 sec
2023-03-29 19:54:10,849 		624 of 10000 with 98.88% 	 Time used:  0.00 sec
2023-03-29 19:54:10,851 		648 of 10000 with 98.92% 	 Time used:  0.00 sec
2023-03-29 19:54:10,853 		672 of 10000 with 98.66% 	 Time used:  0.00 sec
2023-03-29 19:54:10,855 		696 of 10000 with 98.56% 	 Time used:  0.00 sec
2023-03-29 19:54:10,857 		720 of 10000 with 98.61% 	 Time used:  0.00 sec
2023-03-29 19:54:10,859 		744 of 10000 with 98.66% 	 Time used:  0.00 sec
2023-03-29 19:54:10,861 		768 of 10000 with 98.70% 	 Time used:  0.00 sec
2023-03-29 19:54:10,863 		792 of 10000 with 98.74% 	 Time used:  0.00 sec
2023-03-29 19:54:10,866 		816 of 10000 with 98.77% 	 Time used:  0.00 sec
2023-03-29 19:54:10,868 		840 of 10000 with 98.81% 	 Time used:  0.00 sec
2023-03-29 19:54:10,870 		864 of 10000 with 98.84% 	 Time used:  0.00 sec
2023-03-29 19:54:10,872 		888 of 10000 with 98.87% 	 Time used:  0.00 sec
2023-03-29 19:54:10,874 		912 of 10000 with 98.90% 	 Time used:  0.00 sec
2023-03-29 19:54:10,876 		936 of 10000 with 98.93% 	 Time used:  0.00 sec
2023-03-29 19:54:10,878 		960 of 10000 with 98.96% 	 Time used:  0.00 sec
2023-03-29 19:54:10,880 		984 of 10000 with 98.98% 	 Time used:  0.00 sec
2023-03-29 19:54:10,882 		1008 of 10000 with 99.01% 	 Time used:  0.00 sec
2023-03-29 19:54:10,884 		1032 of 10000 with 98.93% 	 Time used:  0.00 sec
2023-03-29 19:54:10,886 		1056 of 10000 with 98.86% 	 Time used:  0.00 sec
2023-03-29 19:54:10,888 		1080 of 10000 with 98.89% 	 Time used:  0.00 sec
2023-03-29 19:54:10,890 		1104 of 10000 with 98.91% 	 Time used:  0.00 sec
2023-03-29 19:54:10,892 		1128 of 10000 with 98.94% 	 Time used:  0.00 sec
2023-03-29 19:54:10,895 		1152 of 10000 with 98.96% 	 Time used:  0.00 sec
2023-03-29 19:54:10,897 		1176 of 10000 with 98.98% 	 Time used:  0.00 sec
2023-03-29 19:54:10,899 		1200 of 10000 with 99.00% 	 Time used:  0.00 sec
2023-03-29 19:54:10,901 		1224 of 10000 with 99.02% 	 Time used:  0.00 sec
2023-03-29 19:54:10,903 		1248 of 10000 with 98.88% 	 Time used:  0.00 sec
2023-03-29 19:54:10,905 		1272 of 10000 with 98.82% 	 Time used:  0.00 sec
2023-03-29 19:54:10,907 		1296 of 10000 with 98.84% 	 Time used:  0.00 sec
2023-03-29 19:54:10,909 		1320 of 10000 with 98.86% 	 Time used:  0.00 sec
2023-03-29 19:54:10,911 		1344 of 10000 with 98.88% 	 Time used:  0.00 sec
2023-03-29 19:54:10,913 		1368 of 10000 with 98.83% 	 Time used:  0.00 sec
2023-03-29 19:54:10,916 		1392 of 10000 with 98.85% 	 Time used:  0.00 sec
2023-03-29 19:54:10,918 		1416 of 10000 with 98.80% 	 Time used:  0.00 sec
2023-03-29 19:54:10,920 		1440 of 10000 with 98.82% 	 Time used:  0.00 sec
2023-03-29 19:54:10,922 		1464 of 10000 with 98.84% 	 Time used:  0.00 sec
2023-03-29 19:54:10,924 		1488 of 10000 with 98.86% 	 Time used:  0.00 sec
2023-03-29 19:54:10,926 		1512 of 10000 with 98.88% 	 Time used:  0.00 sec
2023-03-29 19:54:10,928 		1536 of 10000 with 98.89% 	 Time used:  0.00 sec
2023-03-29 19:54:10,930 		1560 of 10000 with 98.91% 	 Time used:  0.00 sec
2023-03-29 19:54:10,932 		1584 of 10000 with 98.93% 	 Time used:  0.00 sec
2023-03-29 19:54:10,934 		1608 of 10000 with 98.94% 	 Time used:  0.00 sec
2023-03-29 19:54:10,936 		1632 of 10000 with 98.96% 	 Time used:  0.00 sec
2023-03-29 19:54:10,939 		1656 of 10000 with 98.97% 	 Time used:  0.00 sec
2023-03-29 19:54:10,941 		1680 of 10000 with 98.99% 	 Time used:  0.00 sec
2023-03-29 19:54:10,943 		1704 of 10000 with 99.00% 	 Time used:  0.00 sec
2023-03-29 19:54:10,945 		1728 of 10000 with 99.02% 	 Time used:  0.00 sec
2023-03-29 19:54:10,947 		1752 of 10000 with 98.97% 	 Time used:  0.00 sec
2023-03-29 19:54:10,949 		1776 of 10000 with 98.99% 	 Time used:  0.00 sec
2023-03-29 19:54:10,951 		1800 of 10000 with 99.00% 	 Time used:  0.00 sec
2023-03-29 19:54:10,953 		1824 of 10000 with 99.01% 	 Time used:  0.00 sec
2023-03-29 19:54:10,955 		1848 of 10000 with 99.03% 	 Time used:  0.00 sec
2023-03-29 19:54:10,957 		1872 of 10000 with 99.04% 	 Time used:  0.00 sec
2023-03-29 19:54:10,960 		1896 of 10000 with 99.05% 	 Time used:  0.00 sec
2023-03-29 19:54:10,962 		1920 of 10000 with 99.01% 	 Time used:  0.00 sec
2023-03-29 19:54:10,964 		1944 of 10000 with 99.02% 	 Time used:  0.00 sec
2023-03-29 19:54:10,966 		1968 of 10000 with 99.03% 	 Time used:  0.00 sec
2023-03-29 19:54:10,968 		1992 of 10000 with 99.05% 	 Time used:  0.00 sec
2023-03-29 19:54:10,970 		2016 of 10000 with 99.06% 	 Time used:  0.00 sec
2023-03-29 19:54:10,972 		2040 of 10000 with 99.02% 	 Time used:  0.00 sec
2023-03-29 19:54:10,974 		2064 of 10000 with 99.03% 	 Time used:  0.00 sec
2023-03-29 19:54:10,976 		2088 of 10000 with 99.04% 	 Time used:  0.00 sec
2023-03-29 19:54:10,978 		2112 of 10000 with 99.05% 	 Time used:  0.00 sec
2023-03-29 19:54:10,980 		2136 of 10000 with 99.02% 	 Time used:  0.00 sec
2023-03-29 19:54:10,982 		2160 of 10000 with 99.03% 	 Time used:  0.00 sec
2023-03-29 19:54:10,984 		2184 of 10000 with 99.04% 	 Time used:  0.00 sec
2023-03-29 19:54:10,986 		2208 of 10000 with 99.00% 	 Time used:  0.00 sec
2023-03-29 19:54:10,988 		2232 of 10000 with 99.01% 	 Time used:  0.00 sec
2023-03-29 19:54:10,991 		2256 of 10000 with 99.02% 	 Time used:  0.00 sec
2023-03-29 19:54:10,993 		2280 of 10000 with 99.04% 	 Time used:  0.00 sec
2023-03-29 19:54:10,995 		2304 of 10000 with 99.05% 	 Time used:  0.00 sec
2023-03-29 19:54:10,997 		2328 of 10000 with 99.05% 	 Time used:  0.00 sec
2023-03-29 19:54:10,999 		2352 of 10000 with 99.06% 	 Time used:  0.00 sec
2023-03-29 19:54:11,001 		2376 of 10000 with 99.03% 	 Time used:  0.00 sec
2023-03-29 19:54:11,003 		2400 of 10000 with 99.04% 	 Time used:  0.00 sec
2023-03-29 19:54:11,005 		2424 of 10000 with 99.01% 	 Time used:  0.00 sec
2023-03-29 19:54:11,007 		2448 of 10000 with 99.02% 	 Time used:  0.00 sec
2023-03-29 19:54:11,009 		2472 of 10000 with 98.95% 	 Time used:  0.00 sec
2023-03-29 19:54:11,011 		2496 of 10000 with 98.96% 	 Time used:  0.00 sec
2023-03-29 19:54:11,013 		2520 of 10000 with 98.97% 	 Time used:  0.00 sec
2023-03-29 19:54:11,016 		2544 of 10000 with 98.98% 	 Time used:  0.00 sec
2023-03-29 19:54:11,018 		2568 of 10000 with 98.99% 	 Time used:  0.00 sec
2023-03-29 19:54:11,020 		2592 of 10000 with 99.00% 	 Time used:  0.00 sec
2023-03-29 19:54:11,022 		2616 of 10000 with 98.97% 	 Time used:  0.00 sec
2023-03-29 19:54:11,024 		2640 of 10000 with 98.98% 	 Time used:  0.00 sec
2023-03-29 19:54:11,026 		2664 of 10000 with 98.99% 	 Time used:  0.00 sec
2023-03-29 19:54:11,028 		2688 of 10000 with 99.00% 	 Time used:  0.00 sec
2023-03-29 19:54:11,030 		2712 of 10000 with 99.00% 	 Time used:  0.00 sec
2023-03-29 19:54:11,032 		2736 of 10000 with 99.01% 	 Time used:  0.00 sec
2023-03-29 19:54:11,034 		2760 of 10000 with 99.02% 	 Time used:  0.00 sec
2023-03-29 19:54:11,036 		2784 of 10000 with 99.03% 	 Time used:  0.00 sec
2023-03-29 19:54:11,038 		2808 of 10000 with 99.04% 	 Time used:  0.00 sec
2023-03-29 19:54:11,040 		2832 of 10000 with 99.05% 	 Time used:  0.00 sec
2023-03-29 19:54:11,043 		2856 of 10000 with 99.05% 	 Time used:  0.00 sec
2023-03-29 19:54:11,045 		2880 of 10000 with 99.06% 	 Time used:  0.00 sec
2023-03-29 19:54:11,047 		2904 of 10000 with 99.07% 	 Time used:  0.00 sec
2023-03-29 19:54:11,049 		2928 of 10000 with 99.04% 	 Time used:  0.00 sec
2023-03-29 19:54:11,051 		2952 of 10000 with 99.02% 	 Time used:  0.00 sec
2023-03-29 19:54:11,053 		2976 of 10000 with 99.03% 	 Time used:  0.00 sec
2023-03-29 19:54:11,055 		3000 of 10000 with 99.03% 	 Time used:  0.00 sec
2023-03-29 19:54:11,057 		3024 of 10000 with 99.04% 	 Time used:  0.00 sec
2023-03-29 19:54:11,059 		3048 of 10000 with 99.02% 	 Time used:  0.00 sec
2023-03-29 19:54:11,061 		3072 of 10000 with 99.02% 	 Time used:  0.00 sec
2023-03-29 19:54:11,063 		3096 of 10000 with 99.00% 	 Time used:  0.00 sec
2023-03-29 19:54:11,066 		3120 of 10000 with 99.01% 	 Time used:  0.00 sec
2023-03-29 19:54:11,068 		3144 of 10000 with 99.01% 	 Time used:  0.00 sec
2023-03-29 19:54:11,070 		3168 of 10000 with 99.02% 	 Time used:  0.00 sec
2023-03-29 19:54:11,072 		3192 of 10000 with 99.03% 	 Time used:  0.00 sec
2023-03-29 19:54:11,074 		3216 of 10000 with 99.04% 	 Time used:  0.00 sec
2023-03-29 19:54:11,076 		3240 of 10000 with 99.01% 	 Time used:  0.00 sec
2023-03-29 19:54:11,078 		3264 of 10000 with 99.02% 	 Time used:  0.00 sec
2023-03-29 19:54:11,080 		3288 of 10000 with 99.03% 	 Time used:  0.00 sec
2023-03-29 19:54:11,082 		3312 of 10000 with 99.03% 	 Time used:  0.00 sec
2023-03-29 19:54:11,084 		3336 of 10000 with 99.04% 	 Time used:  0.00 sec
2023-03-29 19:54:11,086 		3360 of 10000 with 99.05% 	 Time used:  0.00 sec
2023-03-29 19:54:11,088 		3384 of 10000 with 99.05% 	 Time used:  0.00 sec
2023-03-29 19:54:11,090 		3408 of 10000 with 99.06% 	 Time used:  0.00 sec
2023-03-29 19:54:11,093 		3432 of 10000 with 99.04% 	 Time used:  0.00 sec
2023-03-29 19:54:11,095 		3456 of 10000 with 99.05% 	 Time used:  0.00 sec
2023-03-29 19:54:11,097 		3480 of 10000 with 99.05% 	 Time used:  0.00 sec
2023-03-29 19:54:11,099 		3504 of 10000 with 99.06% 	 Time used:  0.00 sec
2023-03-29 19:54:11,101 		3528 of 10000 with 99.04% 	 Time used:  0.00 sec
2023-03-29 19:54:11,103 		3552 of 10000 with 99.01% 	 Time used:  0.00 sec
2023-03-29 19:54:11,105 		3576 of 10000 with 98.99% 	 Time used:  0.00 sec
2023-03-29 19:54:11,107 		3600 of 10000 with 99.00% 	 Time used:  0.00 sec
2023-03-29 19:54:11,109 		3624 of 10000 with 99.01% 	 Time used:  0.00 sec
2023-03-29 19:54:11,111 		3648 of 10000 with 99.01% 	 Time used:  0.00 sec
2023-03-29 19:54:11,113 		3672 of 10000 with 99.02% 	 Time used:  0.00 sec
2023-03-29 19:54:11,115 		3696 of 10000 with 99.03% 	 Time used:  0.00 sec
2023-03-29 19:54:11,118 		3720 of 10000 with 99.03% 	 Time used:  0.00 sec
2023-03-29 19:54:11,120 		3744 of 10000 with 99.04% 	 Time used:  0.00 sec
2023-03-29 19:54:11,122 		3768 of 10000 with 99.02% 	 Time used:  0.00 sec
2023-03-29 19:54:11,124 		3792 of 10000 with 99.02% 	 Time used:  0.00 sec
2023-03-29 19:54:11,126 		3816 of 10000 with 99.00% 	 Time used:  0.00 sec
2023-03-29 19:54:11,128 		3840 of 10000 with 99.01% 	 Time used:  0.00 sec
2023-03-29 19:54:11,130 		3864 of 10000 with 99.02% 	 Time used:  0.00 sec
2023-03-29 19:54:11,132 		3888 of 10000 with 99.00% 	 Time used:  0.00 sec
2023-03-29 19:54:11,134 		3912 of 10000 with 99.00% 	 Time used:  0.00 sec
2023-03-29 19:54:11,136 		3936 of 10000 with 99.01% 	 Time used:  0.00 sec
2023-03-29 19:54:11,138 		3960 of 10000 with 99.02% 	 Time used:  0.00 sec
2023-03-29 19:54:11,140 		3984 of 10000 with 99.02% 	 Time used:  0.00 sec
2023-03-29 19:54:11,143 		4008 of 10000 with 99.00% 	 Time used:  0.00 sec
2023-03-29 19:54:11,145 		4032 of 10000 with 99.01% 	 Time used:  0.00 sec
2023-03-29 19:54:11,147 		4056 of 10000 with 99.01% 	 Time used:  0.00 sec
2023-03-29 19:54:11,149 		4080 of 10000 with 99.02% 	 Time used:  0.00 sec
2023-03-29 19:54:11,151 		4104 of 10000 with 99.03% 	 Time used:  0.00 sec
2023-03-29 19:54:11,153 		4128 of 10000 with 99.03% 	 Time used:  0.00 sec
2023-03-29 19:54:11,155 		4152 of 10000 with 99.04% 	 Time used:  0.00 sec
2023-03-29 19:54:11,157 		4176 of 10000 with 99.04% 	 Time used:  0.00 sec
2023-03-29 19:54:11,159 		4200 of 10000 with 99.00% 	 Time used:  0.00 sec
2023-03-29 19:54:11,161 		4224 of 10000 with 99.01% 	 Time used:  0.00 sec
2023-03-29 19:54:11,163 		4248 of 10000 with 99.01% 	 Time used:  0.00 sec
2023-03-29 19:54:11,165 		4272 of 10000 with 99.02% 	 Time used:  0.00 sec
2023-03-29 19:54:11,168 		4296 of 10000 with 99.02% 	 Time used:  0.00 sec
2023-03-29 19:54:11,170 		4320 of 10000 with 99.03% 	 Time used:  0.00 sec
2023-03-29 19:54:11,172 		4344 of 10000 with 99.03% 	 Time used:  0.00 sec
2023-03-29 19:54:11,174 		4368 of 10000 with 99.04% 	 Time used:  0.00 sec
2023-03-29 19:54:11,176 		4392 of 10000 with 99.04% 	 Time used:  0.00 sec
2023-03-29 19:54:11,178 		4416 of 10000 with 99.05% 	 Time used:  0.00 sec
2023-03-29 19:54:11,180 		4440 of 10000 with 99.05% 	 Time used:  0.00 sec
2023-03-29 19:54:11,182 		4464 of 10000 with 99.04% 	 Time used:  0.00 sec
2023-03-29 19:54:11,184 		4488 of 10000 with 99.02% 	 Time used:  0.00 sec
2023-03-29 19:54:11,186 		4512 of 10000 with 99.02% 	 Time used:  0.00 sec
2023-03-29 19:54:11,188 		4536 of 10000 with 99.03% 	 Time used:  0.00 sec
2023-03-29 19:54:11,190 		4560 of 10000 with 99.04% 	 Time used:  0.00 sec
2023-03-29 19:54:11,193 		4584 of 10000 with 99.04% 	 Time used:  0.00 sec
2023-03-29 19:54:11,195 		4608 of 10000 with 99.05% 	 Time used:  0.00 sec
2023-03-29 19:54:11,197 		4632 of 10000 with 99.05% 	 Time used:  0.00 sec
2023-03-29 19:54:11,199 		4656 of 10000 with 99.05% 	 Time used:  0.00 sec
2023-03-29 19:54:11,201 		4680 of 10000 with 99.06% 	 Time used:  0.00 sec
2023-03-29 19:54:11,203 		4704 of 10000 with 99.06% 	 Time used:  0.00 sec
2023-03-29 19:54:11,205 		4728 of 10000 with 99.07% 	 Time used:  0.00 sec
2023-03-29 19:54:11,207 		4752 of 10000 with 99.07% 	 Time used:  0.00 sec
2023-03-29 19:54:11,209 		4776 of 10000 with 99.08% 	 Time used:  0.00 sec
2023-03-29 19:54:11,211 		4800 of 10000 with 99.08% 	 Time used:  0.00 sec
2023-03-29 19:54:11,213 		4824 of 10000 with 99.05% 	 Time used:  0.00 sec
2023-03-29 19:54:11,215 		4848 of 10000 with 99.05% 	 Time used:  0.00 sec
2023-03-29 19:54:11,217 		4872 of 10000 with 99.06% 	 Time used:  0.00 sec
2023-03-29 19:54:11,220 		4896 of 10000 with 99.06% 	 Time used:  0.00 sec
2023-03-29 19:54:11,222 		4920 of 10000 with 99.07% 	 Time used:  0.00 sec
2023-03-29 19:54:11,224 		4944 of 10000 with 99.07% 	 Time used:  0.00 sec
2023-03-29 19:54:11,226 		4968 of 10000 with 99.07% 	 Time used:  0.00 sec
2023-03-29 19:54:11,228 		4992 of 10000 with 99.08% 	 Time used:  0.00 sec
2023-03-29 19:54:11,230 		5016 of 10000 with 99.08% 	 Time used:  0.00 sec
2023-03-29 19:54:11,232 		5040 of 10000 with 99.09% 	 Time used:  0.00 sec
2023-03-29 19:54:11,234 		5064 of 10000 with 99.09% 	 Time used:  0.00 sec
2023-03-29 19:54:11,236 		5088 of 10000 with 99.10% 	 Time used:  0.00 sec
2023-03-29 19:54:11,238 		5112 of 10000 with 99.10% 	 Time used:  0.00 sec
2023-03-29 19:54:11,240 		5136 of 10000 with 99.10% 	 Time used:  0.00 sec
2023-03-29 19:54:11,242 		5160 of 10000 with 99.11% 	 Time used:  0.00 sec
2023-03-29 19:54:11,244 		5184 of 10000 with 99.11% 	 Time used:  0.00 sec
2023-03-29 19:54:11,247 		5208 of 10000 with 99.12% 	 Time used:  0.00 sec
2023-03-29 19:54:11,249 		5232 of 10000 with 99.12% 	 Time used:  0.00 sec
2023-03-29 19:54:11,251 		5256 of 10000 with 99.12% 	 Time used:  0.00 sec
2023-03-29 19:54:11,253 		5280 of 10000 with 99.13% 	 Time used:  0.00 sec
2023-03-29 19:54:11,255 		5304 of 10000 with 99.13% 	 Time used:  0.00 sec
2023-03-29 19:54:11,257 		5328 of 10000 with 99.14% 	 Time used:  0.00 sec
2023-03-29 19:54:11,259 		5352 of 10000 with 99.14% 	 Time used:  0.00 sec
2023-03-29 19:54:11,261 		5376 of 10000 with 99.14% 	 Time used:  0.00 sec
2023-03-29 19:54:11,263 		5400 of 10000 with 99.15% 	 Time used:  0.00 sec
2023-03-29 19:54:11,265 		5424 of 10000 with 99.15% 	 Time used:  0.00 sec
2023-03-29 19:54:11,267 		5448 of 10000 with 99.16% 	 Time used:  0.00 sec
2023-03-29 19:54:11,269 		5472 of 10000 with 99.16% 	 Time used:  0.00 sec
2023-03-29 19:54:11,271 		5496 of 10000 with 99.16% 	 Time used:  0.00 sec
2023-03-29 19:54:11,274 		5520 of 10000 with 99.17% 	 Time used:  0.00 sec
2023-03-29 19:54:11,276 		5544 of 10000 with 99.17% 	 Time used:  0.00 sec
2023-03-29 19:54:11,278 		5568 of 10000 with 99.17% 	 Time used:  0.00 sec
2023-03-29 19:54:11,280 		5592 of 10000 with 99.18% 	 Time used:  0.00 sec
2023-03-29 19:54:11,282 		5616 of 10000 with 99.18% 	 Time used:  0.00 sec
2023-03-29 19:54:11,284 		5640 of 10000 with 99.18% 	 Time used:  0.00 sec
2023-03-29 19:54:11,286 		5664 of 10000 with 99.15% 	 Time used:  0.00 sec
2023-03-29 19:54:11,288 		5688 of 10000 with 99.16% 	 Time used:  0.00 sec
2023-03-29 19:54:11,290 		5712 of 10000 with 99.16% 	 Time used:  0.00 sec
2023-03-29 19:54:11,292 		5736 of 10000 with 99.16% 	 Time used:  0.00 sec
2023-03-29 19:54:11,294 		5760 of 10000 with 99.17% 	 Time used:  0.00 sec
2023-03-29 19:54:11,296 		5784 of 10000 with 99.17% 	 Time used:  0.00 sec
2023-03-29 19:54:11,298 		5808 of 10000 with 99.17% 	 Time used:  0.00 sec
2023-03-29 19:54:11,301 		5832 of 10000 with 99.18% 	 Time used:  0.00 sec
2023-03-29 19:54:11,303 		5856 of 10000 with 99.18% 	 Time used:  0.00 sec
2023-03-29 19:54:11,305 		5880 of 10000 with 99.18% 	 Time used:  0.00 sec
2023-03-29 19:54:11,307 		5904 of 10000 with 99.19% 	 Time used:  0.00 sec
2023-03-29 19:54:11,309 		5928 of 10000 with 99.19% 	 Time used:  0.00 sec
2023-03-29 19:54:11,311 		5952 of 10000 with 99.18% 	 Time used:  0.00 sec
2023-03-29 19:54:11,313 		5976 of 10000 with 99.18% 	 Time used:  0.00 sec
2023-03-29 19:54:11,315 		6000 of 10000 with 99.17% 	 Time used:  0.00 sec
2023-03-29 19:54:11,317 		6024 of 10000 with 99.17% 	 Time used:  0.00 sec
2023-03-29 19:54:11,319 		6048 of 10000 with 99.17% 	 Time used:  0.00 sec
2023-03-29 19:54:11,321 		6072 of 10000 with 99.18% 	 Time used:  0.00 sec
2023-03-29 19:54:11,324 		6096 of 10000 with 99.18% 	 Time used:  0.00 sec
2023-03-29 19:54:11,326 		6120 of 10000 with 99.18% 	 Time used:  0.00 sec
2023-03-29 19:54:11,328 		6144 of 10000 with 99.19% 	 Time used:  0.00 sec
2023-03-29 19:54:11,330 		6168 of 10000 with 99.19% 	 Time used:  0.00 sec
2023-03-29 19:54:11,332 		6192 of 10000 with 99.19% 	 Time used:  0.00 sec
2023-03-29 19:54:11,334 		6216 of 10000 with 99.20% 	 Time used:  0.00 sec
2023-03-29 19:54:11,336 		6240 of 10000 with 99.20% 	 Time used:  0.00 sec
2023-03-29 19:54:11,338 		6264 of 10000 with 99.20% 	 Time used:  0.00 sec
2023-03-29 19:54:11,340 		6288 of 10000 with 99.20% 	 Time used:  0.00 sec
2023-03-29 19:54:11,342 		6312 of 10000 with 99.21% 	 Time used:  0.00 sec
2023-03-29 19:54:11,344 		6336 of 10000 with 99.21% 	 Time used:  0.00 sec
2023-03-29 19:54:11,346 		6360 of 10000 with 99.21% 	 Time used:  0.00 sec
2023-03-29 19:54:11,349 		6384 of 10000 with 99.22% 	 Time used:  0.00 sec
2023-03-29 19:54:11,351 		6408 of 10000 with 99.22% 	 Time used:  0.00 sec
2023-03-29 19:54:11,353 		6432 of 10000 with 99.22% 	 Time used:  0.00 sec
2023-03-29 19:54:11,355 		6456 of 10000 with 99.23% 	 Time used:  0.00 sec
2023-03-29 19:54:11,357 		6480 of 10000 with 99.23% 	 Time used:  0.00 sec
2023-03-29 19:54:11,359 		6504 of 10000 with 99.23% 	 Time used:  0.00 sec
2023-03-29 19:54:11,361 		6528 of 10000 with 99.23% 	 Time used:  0.00 sec
2023-03-29 19:54:11,363 		6552 of 10000 with 99.24% 	 Time used:  0.00 sec
2023-03-29 19:54:11,365 		6576 of 10000 with 99.21% 	 Time used:  0.00 sec
2023-03-29 19:54:11,367 		6600 of 10000 with 99.20% 	 Time used:  0.00 sec
2023-03-29 19:54:11,369 		6624 of 10000 with 99.20% 	 Time used:  0.00 sec
2023-03-29 19:54:11,371 		6648 of 10000 with 99.19% 	 Time used:  0.00 sec
2023-03-29 19:54:11,374 		6672 of 10000 with 99.19% 	 Time used:  0.00 sec
2023-03-29 19:54:11,376 		6696 of 10000 with 99.19% 	 Time used:  0.00 sec
2023-03-29 19:54:11,378 		6720 of 10000 with 99.20% 	 Time used:  0.00 sec
2023-03-29 19:54:11,380 		6744 of 10000 with 99.20% 	 Time used:  0.00 sec
2023-03-29 19:54:11,382 		6768 of 10000 with 99.20% 	 Time used:  0.00 sec
2023-03-29 19:54:11,384 		6792 of 10000 with 99.20% 	 Time used:  0.00 sec
2023-03-29 19:54:11,386 		6816 of 10000 with 99.21% 	 Time used:  0.00 sec
2023-03-29 19:54:11,388 		6840 of 10000 with 99.21% 	 Time used:  0.00 sec
2023-03-29 19:54:11,390 		6864 of 10000 with 99.21% 	 Time used:  0.00 sec
2023-03-29 19:54:11,392 		6888 of 10000 with 99.22% 	 Time used:  0.00 sec
2023-03-29 19:54:11,394 		6912 of 10000 with 99.22% 	 Time used:  0.00 sec
2023-03-29 19:54:11,396 		6936 of 10000 with 99.22% 	 Time used:  0.00 sec
2023-03-29 19:54:11,399 		6960 of 10000 with 99.22% 	 Time used:  0.00 sec
2023-03-29 19:54:11,401 		6984 of 10000 with 99.23% 	 Time used:  0.00 sec
2023-03-29 19:54:11,403 		7008 of 10000 with 99.23% 	 Time used:  0.00 sec
2023-03-29 19:54:11,405 		7032 of 10000 with 99.23% 	 Time used:  0.00 sec
2023-03-29 19:54:11,407 		7056 of 10000 with 99.23% 	 Time used:  0.00 sec
2023-03-29 19:54:11,409 		7080 of 10000 with 99.24% 	 Time used:  0.00 sec
2023-03-29 19:54:11,411 		7104 of 10000 with 99.24% 	 Time used:  0.00 sec
2023-03-29 19:54:11,413 		7128 of 10000 with 99.24% 	 Time used:  0.00 sec
2023-03-29 19:54:11,415 		7152 of 10000 with 99.24% 	 Time used:  0.00 sec
2023-03-29 19:54:11,417 		7176 of 10000 with 99.25% 	 Time used:  0.00 sec
2023-03-29 19:54:11,419 		7200 of 10000 with 99.25% 	 Time used:  0.00 sec
2023-03-29 19:54:11,422 		7224 of 10000 with 99.25% 	 Time used:  0.00 sec
2023-03-29 19:54:11,424 		7248 of 10000 with 99.25% 	 Time used:  0.00 sec
2023-03-29 19:54:11,426 		7272 of 10000 with 99.26% 	 Time used:  0.00 sec
2023-03-29 19:54:11,428 		7296 of 10000 with 99.26% 	 Time used:  0.00 sec
2023-03-29 19:54:11,430 		7320 of 10000 with 99.26% 	 Time used:  0.00 sec
2023-03-29 19:54:11,433 		7344 of 10000 with 99.26% 	 Time used:  0.00 sec
2023-03-29 19:54:11,435 		7368 of 10000 with 99.27% 	 Time used:  0.00 sec
2023-03-29 19:54:11,437 		7392 of 10000 with 99.27% 	 Time used:  0.00 sec
2023-03-29 19:54:11,439 		7416 of 10000 with 99.27% 	 Time used:  0.00 sec
2023-03-29 19:54:11,441 		7440 of 10000 with 99.27% 	 Time used:  0.00 sec
2023-03-29 19:54:11,444 		7464 of 10000 with 99.28% 	 Time used:  0.00 sec
2023-03-29 19:54:11,446 		7488 of 10000 with 99.28% 	 Time used:  0.00 sec
2023-03-29 19:54:11,448 		7512 of 10000 with 99.28% 	 Time used:  0.00 sec
2023-03-29 19:54:11,450 		7536 of 10000 with 99.28% 	 Time used:  0.00 sec
2023-03-29 19:54:11,452 		7560 of 10000 with 99.29% 	 Time used:  0.00 sec
2023-03-29 19:54:11,455 		7584 of 10000 with 99.29% 	 Time used:  0.00 sec
2023-03-29 19:54:11,457 		7608 of 10000 with 99.29% 	 Time used:  0.00 sec
2023-03-29 19:54:11,459 		7632 of 10000 with 99.29% 	 Time used:  0.00 sec
2023-03-29 19:54:11,461 		7656 of 10000 with 99.29% 	 Time used:  0.00 sec
2023-03-29 19:54:11,463 		7680 of 10000 with 99.30% 	 Time used:  0.00 sec
2023-03-29 19:54:11,465 		7704 of 10000 with 99.30% 	 Time used:  0.00 sec
2023-03-29 19:54:11,468 		7728 of 10000 with 99.30% 	 Time used:  0.00 sec
2023-03-29 19:54:11,470 		7752 of 10000 with 99.30% 	 Time used:  0.00 sec
2023-03-29 19:54:11,472 		7776 of 10000 with 99.31% 	 Time used:  0.00 sec
2023-03-29 19:54:11,474 		7800 of 10000 with 99.31% 	 Time used:  0.00 sec
2023-03-29 19:54:11,477 		7824 of 10000 with 99.31% 	 Time used:  0.00 sec
2023-03-29 19:54:11,479 		7848 of 10000 with 99.31% 	 Time used:  0.00 sec
2023-03-29 19:54:11,481 		7872 of 10000 with 99.31% 	 Time used:  0.00 sec
2023-03-29 19:54:11,483 		7896 of 10000 with 99.32% 	 Time used:  0.00 sec
2023-03-29 19:54:11,485 		7920 of 10000 with 99.32% 	 Time used:  0.00 sec
2023-03-29 19:54:11,487 		7944 of 10000 with 99.32% 	 Time used:  0.00 sec
2023-03-29 19:54:11,490 		7968 of 10000 with 99.32% 	 Time used:  0.00 sec
2023-03-29 19:54:11,492 		7992 of 10000 with 99.32% 	 Time used:  0.00 sec
2023-03-29 19:54:11,494 		8016 of 10000 with 99.33% 	 Time used:  0.00 sec
2023-03-29 19:54:11,496 		8040 of 10000 with 99.33% 	 Time used:  0.00 sec
2023-03-29 19:54:11,498 		8064 of 10000 with 99.33% 	 Time used:  0.00 sec
2023-03-29 19:54:11,501 		8088 of 10000 with 99.33% 	 Time used:  0.00 sec
2023-03-29 19:54:11,503 		8112 of 10000 with 99.33% 	 Time used:  0.00 sec
2023-03-29 19:54:11,505 		8136 of 10000 with 99.34% 	 Time used:  0.00 sec
2023-03-29 19:54:11,507 		8160 of 10000 with 99.34% 	 Time used:  0.00 sec
2023-03-29 19:54:11,509 		8184 of 10000 with 99.34% 	 Time used:  0.00 sec
2023-03-29 19:54:11,512 		8208 of 10000 with 99.34% 	 Time used:  0.00 sec
2023-03-29 19:54:11,514 		8232 of 10000 with 99.34% 	 Time used:  0.00 sec
2023-03-29 19:54:11,516 		8256 of 10000 with 99.35% 	 Time used:  0.00 sec
2023-03-29 19:54:11,518 		8280 of 10000 with 99.35% 	 Time used:  0.00 sec
2023-03-29 19:54:11,521 		8304 of 10000 with 99.35% 	 Time used:  0.00 sec
2023-03-29 19:54:11,523 		8328 of 10000 with 99.34% 	 Time used:  0.00 sec
2023-03-29 19:54:11,525 		8352 of 10000 with 99.34% 	 Time used:  0.00 sec
2023-03-29 19:54:11,527 		8376 of 10000 with 99.34% 	 Time used:  0.00 sec
2023-03-29 19:54:11,529 		8400 of 10000 with 99.35% 	 Time used:  0.00 sec
2023-03-29 19:54:11,532 		8424 of 10000 with 99.35% 	 Time used:  0.00 sec
2023-03-29 19:54:11,534 		8448 of 10000 with 99.35% 	 Time used:  0.00 sec
2023-03-29 19:54:11,536 		8472 of 10000 with 99.35% 	 Time used:  0.00 sec
2023-03-29 19:54:11,538 		8496 of 10000 with 99.35% 	 Time used:  0.00 sec
2023-03-29 19:54:11,540 		8520 of 10000 with 99.35% 	 Time used:  0.00 sec
2023-03-29 19:54:11,542 		8544 of 10000 with 99.34% 	 Time used:  0.00 sec
2023-03-29 19:54:11,545 		8568 of 10000 with 99.35% 	 Time used:  0.00 sec
2023-03-29 19:54:11,547 		8592 of 10000 with 99.35% 	 Time used:  0.00 sec
2023-03-29 19:54:11,549 		8616 of 10000 with 99.35% 	 Time used:  0.00 sec
2023-03-29 19:54:11,551 		8640 of 10000 with 99.35% 	 Time used:  0.00 sec
2023-03-29 19:54:11,553 		8664 of 10000 with 99.35% 	 Time used:  0.00 sec
2023-03-29 19:54:11,555 		8688 of 10000 with 99.36% 	 Time used:  0.00 sec
2023-03-29 19:54:11,558 		8712 of 10000 with 99.36% 	 Time used:  0.00 sec
2023-03-29 19:54:11,560 		8736 of 10000 with 99.36% 	 Time used:  0.00 sec
2023-03-29 19:54:11,562 		8760 of 10000 with 99.36% 	 Time used:  0.00 sec
2023-03-29 19:54:11,564 		8784 of 10000 with 99.36% 	 Time used:  0.00 sec
2023-03-29 19:54:11,566 		8808 of 10000 with 99.36% 	 Time used:  0.00 sec
2023-03-29 19:54:11,569 		8832 of 10000 with 99.37% 	 Time used:  0.00 sec
2023-03-29 19:54:11,571 		8856 of 10000 with 99.37% 	 Time used:  0.00 sec
2023-03-29 19:54:11,573 		8880 of 10000 with 99.37% 	 Time used:  0.00 sec
2023-03-29 19:54:11,575 		8904 of 10000 with 99.37% 	 Time used:  0.00 sec
2023-03-29 19:54:11,577 		8928 of 10000 with 99.37% 	 Time used:  0.00 sec
2023-03-29 19:54:11,580 		8952 of 10000 with 99.37% 	 Time used:  0.00 sec
2023-03-29 19:54:11,582 		8976 of 10000 with 99.38% 	 Time used:  0.00 sec
2023-03-29 19:54:11,584 		9000 of 10000 with 99.38% 	 Time used:  0.00 sec
2023-03-29 19:54:11,586 		9024 of 10000 with 99.37% 	 Time used:  0.00 sec
2023-03-29 19:54:11,588 		9048 of 10000 with 99.37% 	 Time used:  0.00 sec
2023-03-29 19:54:11,590 		9072 of 10000 with 99.37% 	 Time used:  0.00 sec
2023-03-29 19:54:11,593 		9096 of 10000 with 99.37% 	 Time used:  0.00 sec
2023-03-29 19:54:11,595 		9120 of 10000 with 99.38% 	 Time used:  0.00 sec
2023-03-29 19:54:11,597 		9144 of 10000 with 99.38% 	 Time used:  0.00 sec
2023-03-29 19:54:11,599 		9168 of 10000 with 99.38% 	 Time used:  0.00 sec
2023-03-29 19:54:11,601 		9192 of 10000 with 99.38% 	 Time used:  0.00 sec
2023-03-29 19:54:11,603 		9216 of 10000 with 99.38% 	 Time used:  0.00 sec
2023-03-29 19:54:11,605 		9240 of 10000 with 99.38% 	 Time used:  0.00 sec
2023-03-29 19:54:11,607 		9264 of 10000 with 99.38% 	 Time used:  0.00 sec
2023-03-29 19:54:11,610 		9288 of 10000 with 99.39% 	 Time used:  0.00 sec
2023-03-29 19:54:11,612 		9312 of 10000 with 99.39% 	 Time used:  0.00 sec
2023-03-29 19:54:11,614 		9336 of 10000 with 99.39% 	 Time used:  0.00 sec
2023-03-29 19:54:11,616 		9360 of 10000 with 99.39% 	 Time used:  0.00 sec
2023-03-29 19:54:11,618 		9384 of 10000 with 99.39% 	 Time used:  0.00 sec
2023-03-29 19:54:11,620 		9408 of 10000 with 99.39% 	 Time used:  0.00 sec
2023-03-29 19:54:11,622 		9432 of 10000 with 99.40% 	 Time used:  0.00 sec
2023-03-29 19:54:11,625 		9456 of 10000 with 99.40% 	 Time used:  0.00 sec
2023-03-29 19:54:11,627 		9480 of 10000 with 99.40% 	 Time used:  0.00 sec
2023-03-29 19:54:11,629 		9504 of 10000 with 99.40% 	 Time used:  0.00 sec
2023-03-29 19:54:11,631 		9528 of 10000 with 99.39% 	 Time used:  0.00 sec
2023-03-29 19:54:11,633 		9552 of 10000 with 99.39% 	 Time used:  0.00 sec
2023-03-29 19:54:11,635 		9576 of 10000 with 99.39% 	 Time used:  0.00 sec
2023-03-29 19:54:11,638 		9600 of 10000 with 99.40% 	 Time used:  0.00 sec
2023-03-29 19:54:11,640 		9624 of 10000 with 99.40% 	 Time used:  0.00 sec
2023-03-29 19:54:11,642 		9648 of 10000 with 99.40% 	 Time used:  0.00 sec
2023-03-29 19:54:11,644 		9672 of 10000 with 99.40% 	 Time used:  0.00 sec
2023-03-29 19:54:11,646 		9696 of 10000 with 99.38% 	 Time used:  0.00 sec
2023-03-29 19:54:11,648 		9720 of 10000 with 99.38% 	 Time used:  0.00 sec
2023-03-29 19:54:11,650 		9744 of 10000 with 99.37% 	 Time used:  0.00 sec
2023-03-29 19:54:11,653 		9768 of 10000 with 99.38% 	 Time used:  0.00 sec
2023-03-29 19:54:11,655 		9792 of 10000 with 99.38% 	 Time used:  0.00 sec
2023-03-29 19:54:11,657 		9816 of 10000 with 99.38% 	 Time used:  0.00 sec
2023-03-29 19:54:11,659 		9840 of 10000 with 99.38% 	 Time used:  0.00 sec
2023-03-29 19:54:11,661 		9864 of 10000 with 99.38% 	 Time used:  0.00 sec
2023-03-29 19:54:11,663 		9888 of 10000 with 99.38% 	 Time used:  0.00 sec
2023-03-29 19:54:11,665 		9912 of 10000 with 99.38% 	 Time used:  0.00 sec
2023-03-29 19:54:11,667 		9936 of 10000 with 99.39% 	 Time used:  0.00 sec
2023-03-29 19:54:11,670 		9960 of 10000 with 99.39% 	 Time used:  0.00 sec
2023-03-29 19:54:11,672 		9984 of 10000 with 99.39% 	 Time used:  0.00 sec
2023-03-29 19:54:11,674 		10000 of 10000 with 99.39% 	 Time used:  0.00 sec
2023-03-29 19:54:11,674 
2023-03-29 19:54:11,675 			Learning rate: weights:   1.000e-03    
2023-03-29 19:54:11,675 			Last test performance: 99.39%
2023-03-29 19:54:11,675 ----------------
2023-03-29 19:54:11,741   21  =>  0    		Training 486 pattern with 98.96% 	Forward time: 	 0.05 sec
2023-03-29 19:54:11,741 			Loss:    9.207e-04    			Backward time: 	 0.01 sec 
2023-03-29 19:54:11,779 			Learning rate: weights:   1.000e-03    
2023-03-29 19:54:11,780 			Last test performance: 99.39%
2023-03-29 19:54:11,780 ----------------
2023-03-29 19:54:11,864   21  =>  1    		Training 486 pattern with 99.58% 	Forward time: 	 0.07 sec
2023-03-29 19:54:11,864 			Loss:    7.570e-04    			Backward time: 	 0.01 sec 
2023-03-29 19:54:11,978 			Learning rate: weights:   1.000e-03    
2023-03-29 19:54:11,978 			Last test performance: 99.39%
2023-03-29 19:54:11,978 ----------------
2023-03-29 19:54:12,063   21  =>  2    		Training 486 pattern with 99.79% 	Forward time: 	 0.07 sec
2023-03-29 19:54:12,063 			Loss:    4.127e-04    			Backward time: 	 0.01 sec 
2023-03-29 19:54:12,139 			Learning rate: weights:   1.000e-03    
2023-03-29 19:54:12,139 			Last test performance: 99.39%
2023-03-29 19:54:12,139 ----------------
2023-03-29 19:54:12,223   21  =>  3    		Training 486 pattern with 99.17% 	Forward time: 	 0.07 sec
2023-03-29 19:54:12,223 			Loss:    1.033e-03    			Backward time: 	 0.01 sec 
2023-03-29 19:54:12,283 			Learning rate: weights:   1.000e-03    
2023-03-29 19:54:12,283 			Last test performance: 99.39%
2023-03-29 19:54:12,283 ----------------
2023-03-29 19:54:12,367   21  =>  4    		Training 486 pattern with 99.38% 	Forward time: 	 0.07 sec
2023-03-29 19:54:12,367 			Loss:    1.116e-03    			Backward time: 	 0.01 sec 
2023-03-29 19:54:12,426 			Learning rate: weights:   1.000e-03    
2023-03-29 19:54:12,426 			Last test performance: 99.39%
2023-03-29 19:54:12,426 ----------------
2023-03-29 19:54:12,510   21  =>  5    		Training 486 pattern with 99.58% 	Forward time: 	 0.07 sec
2023-03-29 19:54:12,510 			Loss:    8.080e-04    			Backward time: 	 0.01 sec 
2023-03-29 19:54:12,561 			Learning rate: weights:   1.000e-03    
2023-03-29 19:54:12,561 			Last test performance: 99.39%
2023-03-29 19:54:12,561 ----------------
2023-03-29 19:54:12,645   21  =>  6    		Training 486 pattern with 99.17% 	Forward time: 	 0.07 sec
2023-03-29 19:54:12,645 			Loss:    6.528e-04    			Backward time: 	 0.01 sec 
2023-03-29 19:54:12,735 			Learning rate: weights:   1.000e-03    
2023-03-29 19:54:12,735 			Last test performance: 99.39%
2023-03-29 19:54:12,735 ----------------
2023-03-29 19:54:12,819   21  =>  7    		Training 486 pattern with 99.79% 	Forward time: 	 0.07 sec
2023-03-29 19:54:12,819 			Loss:    5.128e-04    			Backward time: 	 0.01 sec 
2023-03-29 19:54:12,886 			Learning rate: weights:   1.000e-03    
2023-03-29 19:54:12,886 			Last test performance: 99.39%
2023-03-29 19:54:12,886 ----------------
2023-03-29 19:54:12,970   21  =>  8    		Training 486 pattern with 98.54% 	Forward time: 	 0.07 sec
2023-03-29 19:54:12,970 			Loss:    1.362e-03    			Backward time: 	 0.01 sec 
2023-03-29 19:54:13,021 			Learning rate: weights:   1.000e-03    
2023-03-29 19:54:13,022 			Last test performance: 99.39%
2023-03-29 19:54:13,022 ----------------
2023-03-29 19:54:13,109   21  =>  9    		Training 486 pattern with 99.79% 	Forward time: 	 0.07 sec
2023-03-29 19:54:13,109 			Loss:    3.197e-04    			Backward time: 	 0.01 sec 
2023-03-29 19:54:13,172 			Learning rate: weights:   1.000e-03    
2023-03-29 19:54:13,172 			Last test performance: 99.39%
2023-03-29 19:54:13,172 ----------------
2023-03-29 19:54:13,256   21  =>  10   		Training 486 pattern with 99.17% 	Forward time: 	 0.07 sec
2023-03-29 19:54:13,256 			Loss:    8.434e-04    			Backward time: 	 0.01 sec 
2023-03-29 19:54:13,318 			Learning rate: weights:   1.000e-03    
2023-03-29 19:54:13,318 			Last test performance: 99.39%
2023-03-29 19:54:13,318 ----------------
2023-03-29 19:54:13,402   21  =>  11   		Training 486 pattern with 99.79% 	Forward time: 	 0.07 sec
2023-03-29 19:54:13,402 			Loss:    3.282e-04    			Backward time: 	 0.01 sec 
2023-03-29 19:54:13,459 			Learning rate: weights:   1.000e-03    
2023-03-29 19:54:13,459 			Last test performance: 99.39%
2023-03-29 19:54:13,459 ----------------
2023-03-29 19:54:13,543   21  =>  12   		Training 486 pattern with 98.54% 	Forward time: 	 0.07 sec
2023-03-29 19:54:13,543 			Loss:    1.006e-03    			Backward time: 	 0.01 sec 
2023-03-29 19:54:13,604 			Learning rate: weights:   1.000e-03    
2023-03-29 19:54:13,604 			Last test performance: 99.39%
2023-03-29 19:54:13,604 ----------------
2023-03-29 19:54:13,688   21  =>  13   		Training 486 pattern with 99.38% 	Forward time: 	 0.07 sec
2023-03-29 19:54:13,688 			Loss:    8.196e-04    			Backward time: 	 0.01 sec 
2023-03-29 19:54:13,789 			Learning rate: weights:   1.000e-03    
2023-03-29 19:54:13,789 			Last test performance: 99.39%
2023-03-29 19:54:13,789 ----------------
2023-03-29 19:54:13,873   21  =>  14   		Training 486 pattern with 99.17% 	Forward time: 	 0.07 sec
2023-03-29 19:54:13,873 			Loss:    1.204e-03    			Backward time: 	 0.01 sec 
2023-03-29 19:54:13,929 			Learning rate: weights:   1.000e-03    
2023-03-29 19:54:13,929 			Last test performance: 99.39%
2023-03-29 19:54:13,929 ----------------
2023-03-29 19:54:14,013   21  =>  15   		Training 486 pattern with 99.58% 	Forward time: 	 0.07 sec
2023-03-29 19:54:14,013 			Loss:    6.407e-04    			Backward time: 	 0.01 sec 
2023-03-29 19:54:14,067 			Learning rate: weights:   1.000e-03    
2023-03-29 19:54:14,067 			Last test performance: 99.39%
2023-03-29 19:54:14,067 ----------------
2023-03-29 19:54:14,153   21  =>  16   		Training 486 pattern with 99.58% 	Forward time: 	 0.07 sec
2023-03-29 19:54:14,185 			Loss:    5.820e-04    			Backward time: 	 0.01 sec 
2023-03-29 19:54:14,246 			Learning rate: weights:   1.000e-03    
2023-03-29 19:54:14,246 			Last test performance: 99.39%
2023-03-29 19:54:14,246 ----------------
2023-03-29 19:54:14,330   21  =>  17   		Training 486 pattern with 98.75% 	Forward time: 	 0.07 sec
2023-03-29 19:54:14,330 			Loss:    9.832e-04    			Backward time: 	 0.01 sec 
2023-03-29 19:54:14,423 			Learning rate: weights:   1.000e-03    
2023-03-29 19:54:14,424 			Last test performance: 99.39%
2023-03-29 19:54:14,424 ----------------
2023-03-29 19:54:14,507   21  =>  18   		Training 486 pattern with 99.17% 	Forward time: 	 0.07 sec
2023-03-29 19:54:14,507 			Loss:    9.925e-04    			Backward time: 	 0.01 sec 
2023-03-29 19:54:14,587 			Learning rate: weights:   1.000e-03    
2023-03-29 19:54:14,587 			Last test performance: 99.39%
2023-03-29 19:54:14,587 ----------------
2023-03-29 19:54:14,670   21  =>  19   		Training 486 pattern with 99.58% 	Forward time: 	 0.07 sec
2023-03-29 19:54:14,670 			Loss:    1.016e-03    			Backward time: 	 0.01 sec 
2023-03-29 19:54:14,729 			Learning rate: weights:   1.000e-03    
2023-03-29 19:54:14,729 			Last test performance: 99.39%
2023-03-29 19:54:14,729 ----------------
2023-03-29 19:54:14,813   21  =>  20   		Training 486 pattern with 99.79% 	Forward time: 	 0.07 sec
2023-03-29 19:54:14,813 			Loss:    3.088e-04    			Backward time: 	 0.01 sec 
2023-03-29 19:54:14,872 			Learning rate: weights:   1.000e-03    
2023-03-29 19:54:14,872 			Last test performance: 99.39%
2023-03-29 19:54:14,872 ----------------
2023-03-29 19:54:14,955   21  =>  21   		Training 486 pattern with 99.38% 	Forward time: 	 0.07 sec
2023-03-29 19:54:14,955 			Loss:    1.337e-03    			Backward time: 	 0.01 sec 
2023-03-29 19:54:15,006 			Learning rate: weights:   1.000e-03    
2023-03-29 19:54:15,007 			Last test performance: 99.39%
2023-03-29 19:54:15,007 ----------------
2023-03-29 19:54:15,091   21  =>  22   		Training 486 pattern with 98.54% 	Forward time: 	 0.07 sec
2023-03-29 19:54:15,091 			Loss:    1.162e-03    			Backward time: 	 0.01 sec 
2023-03-29 19:54:15,147 			Learning rate: weights:   1.000e-03    
2023-03-29 19:54:15,147 			Last test performance: 99.39%
2023-03-29 19:54:15,147 ----------------
2023-03-29 19:54:15,231   21  =>  23   		Training 486 pattern with 99.17% 	Forward time: 	 0.07 sec
2023-03-29 19:54:15,231 			Loss:    1.584e-03    			Backward time: 	 0.01 sec 
2023-03-29 19:54:15,322 			Learning rate: weights:   1.000e-03    
2023-03-29 19:54:15,323 			Last test performance: 99.39%
2023-03-29 19:54:15,323 ----------------
2023-03-29 19:54:15,406   21  =>  24   		Training 486 pattern with 99.38% 	Forward time: 	 0.07 sec
2023-03-29 19:54:15,406 			Loss:    8.999e-04    			Backward time: 	 0.01 sec 
2023-03-29 19:54:15,475 			Learning rate: weights:   1.000e-03    
2023-03-29 19:54:15,475 			Last test performance: 99.39%
2023-03-29 19:54:15,475 ----------------
2023-03-29 19:54:15,559   21  =>  25   		Training 486 pattern with 98.75% 	Forward time: 	 0.07 sec
2023-03-29 19:54:15,559 			Loss:    1.429e-03    			Backward time: 	 0.01 sec 
2023-03-29 19:54:15,614 			Learning rate: weights:   1.000e-03    
2023-03-29 19:54:15,614 			Last test performance: 99.39%
2023-03-29 19:54:15,614 ----------------
2023-03-29 19:54:15,697   21  =>  26   		Training 486 pattern with 98.96% 	Forward time: 	 0.07 sec
2023-03-29 19:54:15,698 			Loss:    1.465e-03    			Backward time: 	 0.01 sec 
2023-03-29 19:54:15,751 			Learning rate: weights:   1.000e-03    
2023-03-29 19:54:15,751 			Last test performance: 99.39%
2023-03-29 19:54:15,751 ----------------
2023-03-29 19:54:15,835   21  =>  27   		Training 486 pattern with 98.96% 	Forward time: 	 0.07 sec
2023-03-29 19:54:15,835 			Loss:    1.374e-03    			Backward time: 	 0.01 sec 
2023-03-29 19:54:15,886 			Learning rate: weights:   1.000e-03    
2023-03-29 19:54:15,886 			Last test performance: 99.39%
2023-03-29 19:54:15,886 ----------------
2023-03-29 19:54:15,970   21  =>  28   		Training 486 pattern with 99.17% 	Forward time: 	 0.07 sec
2023-03-29 19:54:15,970 			Loss:    1.167e-03    			Backward time: 	 0.01 sec 
2023-03-29 19:54:16,024 			Learning rate: weights:   1.000e-03    
2023-03-29 19:54:16,025 			Last test performance: 99.39%
2023-03-29 19:54:16,025 ----------------
2023-03-29 19:54:16,108   21  =>  29   		Training 486 pattern with 98.75% 	Forward time: 	 0.07 sec
2023-03-29 19:54:16,108 			Loss:    1.558e-03    			Backward time: 	 0.01 sec 
2023-03-29 19:54:16,186 			Learning rate: weights:   1.000e-03    
2023-03-29 19:54:16,186 			Last test performance: 99.39%
2023-03-29 19:54:16,186 ----------------
2023-03-29 19:54:16,270   21  =>  30   		Training 486 pattern with 99.17% 	Forward time: 	 0.07 sec
2023-03-29 19:54:16,270 			Loss:    1.016e-03    			Backward time: 	 0.01 sec 
2023-03-29 19:54:16,320 			Learning rate: weights:   1.000e-03    
2023-03-29 19:54:16,320 			Last test performance: 99.39%
2023-03-29 19:54:16,320 ----------------
2023-03-29 19:54:16,403   21  =>  31   		Training 486 pattern with 99.17% 	Forward time: 	 0.07 sec
2023-03-29 19:54:16,403 			Loss:    7.083e-04    			Backward time: 	 0.01 sec 
2023-03-29 19:54:16,455 			Learning rate: weights:   1.000e-03    
2023-03-29 19:54:16,455 			Last test performance: 99.39%
2023-03-29 19:54:16,455 ----------------
2023-03-29 19:54:16,539   21  =>  32   		Training 486 pattern with 99.17% 	Forward time: 	 0.07 sec
2023-03-29 19:54:16,539 			Loss:    7.797e-04    			Backward time: 	 0.01 sec 
2023-03-29 19:54:16,585 			Learning rate: weights:   1.000e-03    
2023-03-29 19:54:16,585 			Last test performance: 99.39%
2023-03-29 19:54:16,585 ----------------
2023-03-29 19:54:16,672   21  =>  33   		Training 486 pattern with 98.96% 	Forward time: 	 0.07 sec
2023-03-29 19:54:16,672 			Loss:    1.114e-03    			Backward time: 	 0.01 sec 
2023-03-29 19:54:16,761 			Learning rate: weights:   1.000e-03    
2023-03-29 19:54:16,761 			Last test performance: 99.39%
2023-03-29 19:54:16,761 ----------------
2023-03-29 19:54:16,846   21  =>  34   		Training 486 pattern with 99.58% 	Forward time: 	 0.07 sec
2023-03-29 19:54:16,846 			Loss:    7.524e-04    			Backward time: 	 0.01 sec 
2023-03-29 19:54:16,917 			Learning rate: weights:   1.000e-03    
2023-03-29 19:54:16,917 			Last test performance: 99.39%
2023-03-29 19:54:16,917 ----------------
2023-03-29 19:54:17,001   21  =>  35   		Training 486 pattern with 99.17% 	Forward time: 	 0.07 sec
2023-03-29 19:54:17,001 			Loss:    9.842e-04    			Backward time: 	 0.01 sec 
2023-03-29 19:54:17,061 			Learning rate: weights:   1.000e-03    
2023-03-29 19:54:17,061 			Last test performance: 99.39%
2023-03-29 19:54:17,061 ----------------
2023-03-29 19:54:17,145   21  =>  36   		Training 486 pattern with 99.17% 	Forward time: 	 0.07 sec
2023-03-29 19:54:17,145 			Loss:    1.074e-03    			Backward time: 	 0.01 sec 
2023-03-29 19:54:17,198 			Learning rate: weights:   1.000e-03    
2023-03-29 19:54:17,198 			Last test performance: 99.39%
2023-03-29 19:54:17,198 ----------------
2023-03-29 19:54:17,283   21  =>  37   		Training 486 pattern with 98.12% 	Forward time: 	 0.07 sec
2023-03-29 19:54:17,283 			Loss:    2.683e-03    			Backward time: 	 0.01 sec 
2023-03-29 19:54:17,328 			Learning rate: weights:   1.000e-03    
2023-03-29 19:54:17,328 			Last test performance: 99.39%
2023-03-29 19:54:17,328 ----------------
2023-03-29 19:54:17,396   21  =>  38   		Training 486 pattern with 99.17% 	Forward time: 	 0.06 sec
2023-03-29 19:54:17,396 			Loss:    1.370e-03    			Backward time: 	 0.01 sec 
2023-03-29 19:54:17,438 			Learning rate: weights:   1.000e-03    
2023-03-29 19:54:17,438 			Last test performance: 99.39%
2023-03-29 19:54:17,438 ----------------
2023-03-29 19:54:17,522   21  =>  39   		Training 486 pattern with 98.54% 	Forward time: 	 0.07 sec
2023-03-29 19:54:17,522 			Loss:    1.408e-03    			Backward time: 	 0.01 sec 
2023-03-29 19:54:17,594 			Learning rate: weights:   1.000e-03    
2023-03-29 19:54:17,594 			Last test performance: 99.39%
2023-03-29 19:54:17,594 ----------------
2023-03-29 19:54:17,678   21  =>  40   		Training 486 pattern with 99.79% 	Forward time: 	 0.07 sec
2023-03-29 19:54:17,678 			Loss:    3.873e-04    			Backward time: 	 0.01 sec 
2023-03-29 19:54:17,777 			Learning rate: weights:   1.000e-03    
2023-03-29 19:54:17,777 			Last test performance: 99.39%
2023-03-29 19:54:17,777 ----------------
2023-03-29 19:54:17,862   21  =>  41   		Training 486 pattern with 99.17% 	Forward time: 	 0.07 sec
2023-03-29 19:54:17,863 			Loss:    9.132e-04    			Backward time: 	 0.01 sec 
2023-03-29 19:54:17,963 			Learning rate: weights:   1.000e-03    
2023-03-29 19:54:17,963 			Last test performance: 99.39%
2023-03-29 19:54:17,963 ----------------
2023-03-29 19:54:18,048   21  =>  42   		Training 486 pattern with 99.17% 	Forward time: 	 0.07 sec
2023-03-29 19:54:18,048 			Loss:    1.541e-03    			Backward time: 	 0.01 sec 
2023-03-29 19:54:18,159 			Learning rate: weights:   1.000e-03    
2023-03-29 19:54:18,159 			Last test performance: 99.39%
2023-03-29 19:54:18,160 ----------------
2023-03-29 19:54:18,245   21  =>  43   		Training 486 pattern with 99.79% 	Forward time: 	 0.07 sec
2023-03-29 19:54:18,245 			Loss:    3.234e-04    			Backward time: 	 0.01 sec 
2023-03-29 19:54:18,501 			Learning rate: weights:   1.000e-03    
2023-03-29 19:54:18,502 			Last test performance: 99.39%
2023-03-29 19:54:18,502 ----------------
2023-03-29 19:54:18,586   21  =>  44   		Training 486 pattern with 99.38% 	Forward time: 	 0.07 sec
2023-03-29 19:54:18,586 			Loss:    8.379e-04    			Backward time: 	 0.01 sec 
2023-03-29 19:54:18,632 			Learning rate: weights:   1.000e-03    
2023-03-29 19:54:18,632 			Last test performance: 99.39%
2023-03-29 19:54:18,633 ----------------
2023-03-29 19:54:18,718   21  =>  45   		Training 486 pattern with 99.38% 	Forward time: 	 0.07 sec
2023-03-29 19:54:18,718 			Loss:    1.089e-03    			Backward time: 	 0.01 sec 
2023-03-29 19:54:18,815 			Learning rate: weights:   1.000e-03    
2023-03-29 19:54:18,815 			Last test performance: 99.39%
2023-03-29 19:54:18,815 ----------------
2023-03-29 19:54:18,899   21  =>  46   		Training 486 pattern with 99.17% 	Forward time: 	 0.07 sec
2023-03-29 19:54:18,899 			Loss:    1.081e-03    			Backward time: 	 0.01 sec 
2023-03-29 19:54:18,973 			Learning rate: weights:   1.000e-03    
2023-03-29 19:54:18,973 			Last test performance: 99.39%
2023-03-29 19:54:18,973 ----------------
2023-03-29 19:54:19,057   21  =>  47   		Training 486 pattern with 98.75% 	Forward time: 	 0.07 sec
2023-03-29 19:54:19,057 			Loss:    1.239e-03    			Backward time: 	 0.01 sec 
2023-03-29 19:54:19,112 			Learning rate: weights:   1.000e-03    
2023-03-29 19:54:19,112 			Last test performance: 99.39%
2023-03-29 19:54:19,112 ----------------
2023-03-29 19:54:19,196   21  =>  48   		Training 486 pattern with 99.17% 	Forward time: 	 0.07 sec
2023-03-29 19:54:19,197 			Loss:    1.109e-03    			Backward time: 	 0.01 sec 
2023-03-29 19:54:19,279 			Learning rate: weights:   1.000e-03    
2023-03-29 19:54:19,279 			Last test performance: 99.39%
2023-03-29 19:54:19,279 ----------------
2023-03-29 19:54:19,362   21  =>  49   		Training 486 pattern with 98.33% 	Forward time: 	 0.07 sec
2023-03-29 19:54:19,362 			Loss:    1.575e-03    			Backward time: 	 0.01 sec 
2023-03-29 19:54:19,409 			Learning rate: weights:   1.000e-03    
2023-03-29 19:54:19,409 			Last test performance: 99.39%
2023-03-29 19:54:19,409 ----------------
2023-03-29 19:54:19,496   21  =>  50   		Training 486 pattern with 99.79% 	Forward time: 	 0.07 sec
2023-03-29 19:54:19,496 			Loss:    4.814e-04    			Backward time: 	 0.01 sec 
2023-03-29 19:54:19,546 			Learning rate: weights:   1.000e-03    
2023-03-29 19:54:19,547 			Last test performance: 99.39%
2023-03-29 19:54:19,547 ----------------
2023-03-29 19:54:19,630   21  =>  51   		Training 486 pattern with 99.79% 	Forward time: 	 0.07 sec
2023-03-29 19:54:19,630 			Loss:    1.011e-03    			Backward time: 	 0.01 sec 
2023-03-29 19:54:19,673 			Learning rate: weights:   1.000e-03    
2023-03-29 19:54:19,673 			Last test performance: 99.39%
2023-03-29 19:54:19,673 ----------------
2023-03-29 19:54:19,757   21  =>  52   		Training 486 pattern with 99.79% 	Forward time: 	 0.07 sec
2023-03-29 19:54:19,757 			Loss:    3.280e-04    			Backward time: 	 0.01 sec 
2023-03-29 19:54:19,827 			Learning rate: weights:   1.000e-03    
2023-03-29 19:54:19,827 			Last test performance: 99.39%
2023-03-29 19:54:19,827 ----------------
2023-03-29 19:54:19,912   21  =>  53   		Training 486 pattern with 99.58% 	Forward time: 	 0.07 sec
2023-03-29 19:54:19,912 			Loss:    1.128e-03    			Backward time: 	 0.01 sec 
2023-03-29 19:54:19,965 			Learning rate: weights:   1.000e-03    
2023-03-29 19:54:19,965 			Last test performance: 99.39%
2023-03-29 19:54:19,965 ----------------
2023-03-29 19:54:20,052   21  =>  54   		Training 486 pattern with 99.38% 	Forward time: 	 0.07 sec
2023-03-29 19:54:20,052 			Loss:    4.616e-04    			Backward time: 	 0.01 sec 
2023-03-29 19:54:20,105 			Learning rate: weights:   1.000e-03    
2023-03-29 19:54:20,105 			Last test performance: 99.39%
2023-03-29 19:54:20,105 ----------------
2023-03-29 19:54:20,192   21  =>  55   		Training 486 pattern with 98.96% 	Forward time: 	 0.07 sec
2023-03-29 19:54:20,192 			Loss:    1.343e-03    			Backward time: 	 0.01 sec 
2023-03-29 19:54:20,271 			Learning rate: weights:   1.000e-03    
2023-03-29 19:54:20,271 			Last test performance: 99.39%
2023-03-29 19:54:20,271 ----------------
2023-03-29 19:54:20,355   21  =>  56   		Training 486 pattern with 99.17% 	Forward time: 	 0.07 sec
2023-03-29 19:54:20,355 			Loss:    8.943e-04    			Backward time: 	 0.01 sec 
2023-03-29 19:54:20,407 			Learning rate: weights:   1.000e-03    
2023-03-29 19:54:20,407 			Last test performance: 99.39%
2023-03-29 19:54:20,407 ----------------
2023-03-29 19:54:20,491   21  =>  57   		Training 486 pattern with 99.58% 	Forward time: 	 0.07 sec
2023-03-29 19:54:20,491 			Loss:    7.352e-04    			Backward time: 	 0.01 sec 
2023-03-29 19:54:20,580 			Learning rate: weights:   1.000e-03    
2023-03-29 19:54:20,580 			Last test performance: 99.39%
2023-03-29 19:54:20,580 ----------------
2023-03-29 19:54:20,663   21  =>  58   		Training 486 pattern with 99.38% 	Forward time: 	 0.07 sec
2023-03-29 19:54:20,663 			Loss:    7.453e-04    			Backward time: 	 0.01 sec 
2023-03-29 19:54:20,715 			Learning rate: weights:   1.000e-03    
2023-03-29 19:54:20,715 			Last test performance: 99.39%
2023-03-29 19:54:20,715 ----------------
2023-03-29 19:54:20,799   21  =>  59   		Training 486 pattern with 99.38% 	Forward time: 	 0.07 sec
2023-03-29 19:54:20,799 			Loss:    7.476e-04    			Backward time: 	 0.01 sec 
2023-03-29 19:54:20,855 			Learning rate: weights:   1.000e-03    
2023-03-29 19:54:20,856 			Last test performance: 99.39%
2023-03-29 19:54:20,856 ----------------
2023-03-29 19:54:20,940   21  =>  60   		Training 486 pattern with 98.75% 	Forward time: 	 0.07 sec
2023-03-29 19:54:20,940 			Loss:    2.151e-03    			Backward time: 	 0.01 sec 
2023-03-29 19:54:21,004 			Learning rate: weights:   1.000e-03    
2023-03-29 19:54:21,004 			Last test performance: 99.39%
2023-03-29 19:54:21,004 ----------------
2023-03-29 19:54:21,088   21  =>  61   		Training 486 pattern with 99.38% 	Forward time: 	 0.07 sec
2023-03-29 19:54:21,088 			Loss:    6.422e-04    			Backward time: 	 0.01 sec 
2023-03-29 19:54:21,141 			Learning rate: weights:   1.000e-03    
2023-03-29 19:54:21,141 			Last test performance: 99.39%
2023-03-29 19:54:21,141 ----------------
2023-03-29 19:54:21,225   21  =>  62   		Training 486 pattern with 97.92% 	Forward time: 	 0.07 sec
2023-03-29 19:54:21,225 			Loss:    1.835e-03    			Backward time: 	 0.01 sec 
2023-03-29 19:54:21,284 			Learning rate: weights:   1.000e-03    
2023-03-29 19:54:21,284 			Last test performance: 99.39%
2023-03-29 19:54:21,284 ----------------
2023-03-29 19:54:21,368   21  =>  63   		Training 486 pattern with 99.79% 	Forward time: 	 0.07 sec
2023-03-29 19:54:21,368 			Loss:    3.040e-04    			Backward time: 	 0.01 sec 
2023-03-29 19:54:21,448 			Learning rate: weights:   1.000e-03    
2023-03-29 19:54:21,448 			Last test performance: 99.39%
2023-03-29 19:54:21,448 ----------------
2023-03-29 19:54:21,532   21  =>  64   		Training 486 pattern with 99.58% 	Forward time: 	 0.07 sec
2023-03-29 19:54:21,532 			Loss:    6.814e-04    			Backward time: 	 0.01 sec 
2023-03-29 19:54:21,576 			Learning rate: weights:   1.000e-03    
2023-03-29 19:54:21,576 			Last test performance: 99.39%
2023-03-29 19:54:21,576 ----------------
2023-03-29 19:54:21,661   21  =>  65   		Training 486 pattern with 98.96% 	Forward time: 	 0.07 sec
2023-03-29 19:54:21,661 			Loss:    1.072e-03    			Backward time: 	 0.01 sec 
2023-03-29 19:54:21,714 			Learning rate: weights:   1.000e-03    
2023-03-29 19:54:21,714 			Last test performance: 99.39%
2023-03-29 19:54:21,715 ----------------
2023-03-29 19:54:21,800   21  =>  66   		Training 486 pattern with 99.79% 	Forward time: 	 0.07 sec
2023-03-29 19:54:21,801 			Loss:    6.372e-04    			Backward time: 	 0.01 sec 
2023-03-29 19:54:21,857 			Learning rate: weights:   1.000e-03    
2023-03-29 19:54:21,857 			Last test performance: 99.39%
2023-03-29 19:54:21,857 ----------------
2023-03-29 19:54:21,943   21  =>  67   		Training 486 pattern with 99.58% 	Forward time: 	 0.07 sec
2023-03-29 19:54:21,943 			Loss:    8.065e-04    			Backward time: 	 0.01 sec 
2023-03-29 19:54:21,990 			Learning rate: weights:   1.000e-03    
2023-03-29 19:54:21,990 			Last test performance: 99.39%
2023-03-29 19:54:21,990 ----------------
2023-03-29 19:54:22,078   21  =>  68   		Training 486 pattern with 98.96% 	Forward time: 	 0.07 sec
2023-03-29 19:54:22,078 			Loss:    1.095e-03    			Backward time: 	 0.01 sec 
2023-03-29 19:54:22,137 			Learning rate: weights:   1.000e-03    
2023-03-29 19:54:22,137 			Last test performance: 99.39%
2023-03-29 19:54:22,137 ----------------
2023-03-29 19:54:22,221   21  =>  69   		Training 486 pattern with 98.96% 	Forward time: 	 0.07 sec
2023-03-29 19:54:22,221 			Loss:    1.428e-03    			Backward time: 	 0.01 sec 
2023-03-29 19:54:22,268 			Learning rate: weights:   1.000e-03    
2023-03-29 19:54:22,268 			Last test performance: 99.39%
2023-03-29 19:54:22,268 ----------------
2023-03-29 19:54:22,353   21  =>  70   		Training 486 pattern with 99.79% 	Forward time: 	 0.07 sec
2023-03-29 19:54:22,353 			Loss:    3.332e-04    			Backward time: 	 0.01 sec 
2023-03-29 19:54:22,410 			Learning rate: weights:   1.000e-03    
2023-03-29 19:54:22,410 			Last test performance: 99.39%
2023-03-29 19:54:22,410 ----------------
2023-03-29 19:54:22,494   21  =>  71   		Training 486 pattern with 99.38% 	Forward time: 	 0.07 sec
2023-03-29 19:54:22,494 			Loss:    5.650e-04    			Backward time: 	 0.01 sec 
2023-03-29 19:54:22,600 			Learning rate: weights:   1.000e-03    
2023-03-29 19:54:22,600 			Last test performance: 99.39%
2023-03-29 19:54:22,600 ----------------
2023-03-29 19:54:22,685   21  =>  72   		Training 486 pattern with 99.17% 	Forward time: 	 0.07 sec
2023-03-29 19:54:22,685 			Loss:    8.264e-04    			Backward time: 	 0.01 sec 
2023-03-29 19:54:22,801 			Learning rate: weights:   1.000e-03    
2023-03-29 19:54:22,801 			Last test performance: 99.39%
2023-03-29 19:54:22,801 ----------------
2023-03-29 19:54:22,884   21  =>  73   		Training 486 pattern with 99.38% 	Forward time: 	 0.07 sec
2023-03-29 19:54:22,884 			Loss:    7.983e-04    			Backward time: 	 0.01 sec 
2023-03-29 19:54:22,932 			Learning rate: weights:   1.000e-03    
2023-03-29 19:54:22,932 			Last test performance: 99.39%
2023-03-29 19:54:22,932 ----------------
2023-03-29 19:54:23,016   21  =>  74   		Training 486 pattern with 98.96% 	Forward time: 	 0.07 sec
2023-03-29 19:54:23,016 			Loss:    1.114e-03    			Backward time: 	 0.01 sec 
2023-03-29 19:54:23,062 			Learning rate: weights:   1.000e-03    
2023-03-29 19:54:23,062 			Last test performance: 99.39%
2023-03-29 19:54:23,062 ----------------
2023-03-29 19:54:23,146   21  =>  75   		Training 486 pattern with 99.17% 	Forward time: 	 0.07 sec
2023-03-29 19:54:23,146 			Loss:    1.920e-03    			Backward time: 	 0.01 sec 
2023-03-29 19:54:23,194 			Learning rate: weights:   1.000e-03    
2023-03-29 19:54:23,194 			Last test performance: 99.39%
2023-03-29 19:54:23,194 ----------------
2023-03-29 19:54:23,278   21  =>  76   		Training 486 pattern with 99.79% 	Forward time: 	 0.07 sec
2023-03-29 19:54:23,278 			Loss:    2.156e-04    			Backward time: 	 0.01 sec 
2023-03-29 19:54:23,339 			Learning rate: weights:   1.000e-03    
2023-03-29 19:54:23,339 			Last test performance: 99.39%
2023-03-29 19:54:23,339 ----------------
2023-03-29 19:54:23,423   21  =>  77   		Training 486 pattern with 99.79% 	Forward time: 	 0.07 sec
2023-03-29 19:54:23,423 			Loss:    2.480e-04    			Backward time: 	 0.01 sec 
2023-03-29 19:54:23,483 			Learning rate: weights:   1.000e-03    
2023-03-29 19:54:23,483 			Last test performance: 99.39%
2023-03-29 19:54:23,483 ----------------
2023-03-29 19:54:23,567   21  =>  78   		Training 486 pattern with 99.17% 	Forward time: 	 0.07 sec
2023-03-29 19:54:23,567 			Loss:    2.606e-03    			Backward time: 	 0.01 sec 
2023-03-29 19:54:23,614 			Learning rate: weights:   1.000e-03    
2023-03-29 19:54:23,614 			Last test performance: 99.39%
2023-03-29 19:54:23,614 ----------------
2023-03-29 19:54:23,701   21  =>  79   		Training 486 pattern with 98.75% 	Forward time: 	 0.08 sec
2023-03-29 19:54:23,701 			Loss:    2.793e-03    			Backward time: 	 0.01 sec 
2023-03-29 19:54:23,761 			Learning rate: weights:   1.000e-03    
2023-03-29 19:54:23,761 			Last test performance: 99.39%
2023-03-29 19:54:23,761 ----------------
2023-03-29 19:54:23,846   21  =>  80   		Training 486 pattern with 98.54% 	Forward time: 	 0.07 sec
2023-03-29 19:54:23,846 			Loss:    1.891e-03    			Backward time: 	 0.01 sec 
2023-03-29 19:54:23,901 			Learning rate: weights:   1.000e-03    
2023-03-29 19:54:23,901 			Last test performance: 99.39%
2023-03-29 19:54:23,901 ----------------
2023-03-29 19:54:23,985   21  =>  81   		Training 486 pattern with 98.33% 	Forward time: 	 0.07 sec
2023-03-29 19:54:23,985 			Loss:    1.351e-03    			Backward time: 	 0.01 sec 
2023-03-29 19:54:24,056 			Learning rate: weights:   1.000e-03    
2023-03-29 19:54:24,056 			Last test performance: 99.39%
2023-03-29 19:54:24,056 ----------------
2023-03-29 19:54:24,139   21  =>  82   		Training 486 pattern with 99.38% 	Forward time: 	 0.07 sec
2023-03-29 19:54:24,139 			Loss:    6.985e-04    			Backward time: 	 0.01 sec 
2023-03-29 19:54:24,194 			Learning rate: weights:   1.000e-03    
2023-03-29 19:54:24,194 			Last test performance: 99.39%
2023-03-29 19:54:24,194 ----------------
2023-03-29 19:54:24,278   21  =>  83   		Training 486 pattern with 99.58% 	Forward time: 	 0.07 sec
2023-03-29 19:54:24,278 			Loss:    5.711e-04    			Backward time: 	 0.01 sec 
2023-03-29 19:54:24,332 			Learning rate: weights:   1.000e-03    
2023-03-29 19:54:24,332 			Last test performance: 99.39%
2023-03-29 19:54:24,332 ----------------
2023-03-29 19:54:24,416   21  =>  84   		Training 486 pattern with 99.58% 	Forward time: 	 0.07 sec
2023-03-29 19:54:24,416 			Loss:    9.109e-04    			Backward time: 	 0.01 sec 
2023-03-29 19:54:24,479 			Learning rate: weights:   1.000e-03    
2023-03-29 19:54:24,479 			Last test performance: 99.39%
2023-03-29 19:54:24,480 ----------------
2023-03-29 19:54:24,564   21  =>  85   		Training 486 pattern with 99.58% 	Forward time: 	 0.07 sec
2023-03-29 19:54:24,564 			Loss:    5.277e-04    			Backward time: 	 0.01 sec 
2023-03-29 19:54:24,646 			Learning rate: weights:   1.000e-03    
2023-03-29 19:54:24,646 			Last test performance: 99.39%
2023-03-29 19:54:24,646 ----------------
2023-03-29 19:54:24,730   21  =>  86   		Training 486 pattern with 98.75% 	Forward time: 	 0.07 sec
2023-03-29 19:54:24,730 			Loss:    1.028e-03    			Backward time: 	 0.01 sec 
2023-03-29 19:54:24,803 			Learning rate: weights:   1.000e-03    
2023-03-29 19:54:24,803 			Last test performance: 99.39%
2023-03-29 19:54:24,803 ----------------
2023-03-29 19:54:24,887   21  =>  87   		Training 486 pattern with 99.58% 	Forward time: 	 0.07 sec
2023-03-29 19:54:24,887 			Loss:    6.808e-04    			Backward time: 	 0.01 sec 
2023-03-29 19:54:24,956 			Learning rate: weights:   1.000e-03    
2023-03-29 19:54:24,956 			Last test performance: 99.39%
2023-03-29 19:54:24,956 ----------------
2023-03-29 19:54:25,041   21  =>  88   		Training 486 pattern with 99.38% 	Forward time: 	 0.07 sec
2023-03-29 19:54:25,041 			Loss:    7.292e-04    			Backward time: 	 0.01 sec 
2023-03-29 19:54:25,103 			Learning rate: weights:   1.000e-03    
2023-03-29 19:54:25,103 			Last test performance: 99.39%
2023-03-29 19:54:25,103 ----------------
2023-03-29 19:54:25,187   21  =>  89   		Training 486 pattern with 100.00% 	Forward time: 	 0.07 sec
2023-03-29 19:54:25,187 			Loss:    2.651e-04    			Backward time: 	 0.01 sec 
2023-03-29 19:54:25,238 			Learning rate: weights:   1.000e-03    
2023-03-29 19:54:25,238 			Last test performance: 99.39%
2023-03-29 19:54:25,238 ----------------
2023-03-29 19:54:25,323   21  =>  90   		Training 486 pattern with 99.38% 	Forward time: 	 0.07 sec
2023-03-29 19:54:25,323 			Loss:    8.660e-04    			Backward time: 	 0.01 sec 
2023-03-29 19:54:25,523 			Learning rate: weights:   1.000e-03    
2023-03-29 19:54:25,523 			Last test performance: 99.39%
2023-03-29 19:54:25,523 ----------------
2023-03-29 19:54:25,608   21  =>  91   		Training 486 pattern with 99.58% 	Forward time: 	 0.07 sec
2023-03-29 19:54:25,608 			Loss:    6.881e-04    			Backward time: 	 0.01 sec 
2023-03-29 19:54:25,646 			Learning rate: weights:   1.000e-03    
2023-03-29 19:54:25,646 			Last test performance: 99.39%
2023-03-29 19:54:25,646 ----------------
2023-03-29 19:54:25,722   21  =>  92   		Training 486 pattern with 99.17% 	Forward time: 	 0.06 sec
2023-03-29 19:54:25,723 			Loss:    1.486e-03    			Backward time: 	 0.01 sec 
2023-03-29 19:54:25,772 			Learning rate: weights:   1.000e-03    
2023-03-29 19:54:25,772 			Last test performance: 99.39%
2023-03-29 19:54:25,772 ----------------
2023-03-29 19:54:25,858   21  =>  93   		Training 486 pattern with 99.38% 	Forward time: 	 0.07 sec
2023-03-29 19:54:25,858 			Loss:    8.427e-04    			Backward time: 	 0.01 sec 
2023-03-29 19:54:25,908 			Learning rate: weights:   1.000e-03    
2023-03-29 19:54:25,908 			Last test performance: 99.39%
2023-03-29 19:54:25,909 ----------------
2023-03-29 19:54:25,993   21  =>  94   		Training 486 pattern with 100.00% 	Forward time: 	 0.07 sec
2023-03-29 19:54:25,993 			Loss:    2.435e-04    			Backward time: 	 0.01 sec 
2023-03-29 19:54:26,064 			Learning rate: weights:   1.000e-03    
2023-03-29 19:54:26,064 			Last test performance: 99.39%
2023-03-29 19:54:26,064 ----------------
2023-03-29 19:54:26,148   21  =>  95   		Training 486 pattern with 98.96% 	Forward time: 	 0.07 sec
2023-03-29 19:54:26,148 			Loss:    1.005e-03    			Backward time: 	 0.01 sec 
2023-03-29 19:54:26,217 			Learning rate: weights:   1.000e-03    
2023-03-29 19:54:26,217 			Last test performance: 99.39%
2023-03-29 19:54:26,217 ----------------
2023-03-29 19:54:26,301   21  =>  96   		Training 486 pattern with 98.96% 	Forward time: 	 0.07 sec
2023-03-29 19:54:26,301 			Loss:    1.179e-03    			Backward time: 	 0.01 sec 
2023-03-29 19:54:26,376 			Learning rate: weights:   1.000e-03    
2023-03-29 19:54:26,376 			Last test performance: 99.39%
2023-03-29 19:54:26,376 ----------------
2023-03-29 19:54:26,464   21  =>  97   		Training 486 pattern with 99.58% 	Forward time: 	 0.07 sec
2023-03-29 19:54:26,464 			Loss:    1.101e-03    			Backward time: 	 0.01 sec 
2023-03-29 19:54:26,534 			Learning rate: weights:   1.000e-03    
2023-03-29 19:54:26,534 			Last test performance: 99.39%
2023-03-29 19:54:26,534 ----------------
2023-03-29 19:54:26,617   21  =>  98   		Training 486 pattern with 99.79% 	Forward time: 	 0.07 sec
2023-03-29 19:54:26,617 			Loss:    4.188e-04    			Backward time: 	 0.01 sec 
2023-03-29 19:54:26,675 			Learning rate: weights:   1.000e-03    
2023-03-29 19:54:26,675 			Last test performance: 99.39%
2023-03-29 19:54:26,675 ----------------
2023-03-29 19:54:26,759   21  =>  99   		Training 486 pattern with 99.38% 	Forward time: 	 0.07 sec
2023-03-29 19:54:26,759 			Loss:    1.172e-03    			Backward time: 	 0.01 sec 
2023-03-29 19:54:26,935 			Learning rate: weights:   1.000e-03    
2023-03-29 19:54:26,935 			Last test performance: 99.39%
2023-03-29 19:54:26,935 ----------------
2023-03-29 19:54:27,019   21  => 100   		Training 486 pattern with 99.58% 	Forward time: 	 0.07 sec
2023-03-29 19:54:27,019 			Loss:    7.458e-04    			Backward time: 	 0.01 sec 
2023-03-29 19:54:27,078 			Learning rate: weights:   1.000e-03    
2023-03-29 19:54:27,078 			Last test performance: 99.39%
2023-03-29 19:54:27,078 ----------------
2023-03-29 19:54:27,162   21  => 101   		Training 486 pattern with 99.38% 	Forward time: 	 0.07 sec
2023-03-29 19:54:27,162 			Loss:    6.512e-04    			Backward time: 	 0.01 sec 
2023-03-29 19:54:27,227 			Learning rate: weights:   1.000e-03    
2023-03-29 19:54:27,228 			Last test performance: 99.39%
2023-03-29 19:54:27,228 ----------------
2023-03-29 19:54:27,312   21  => 102   		Training 486 pattern with 99.79% 	Forward time: 	 0.07 sec
2023-03-29 19:54:27,312 			Loss:    5.679e-04    			Backward time: 	 0.01 sec 
2023-03-29 19:54:27,367 			Learning rate: weights:   1.000e-03    
2023-03-29 19:54:27,367 			Last test performance: 99.39%
2023-03-29 19:54:27,367 ----------------
2023-03-29 19:54:27,450   21  => 103   		Training 486 pattern with 98.75% 	Forward time: 	 0.07 sec
2023-03-29 19:54:27,450 			Loss:    9.188e-04    			Backward time: 	 0.01 sec 
2023-03-29 19:54:27,548 			Learning rate: weights:   1.000e-03    
2023-03-29 19:54:27,548 			Last test performance: 99.39%
2023-03-29 19:54:27,548 ----------------
2023-03-29 19:54:27,632   21  => 104   		Training 486 pattern with 99.17% 	Forward time: 	 0.07 sec
2023-03-29 19:54:27,632 			Loss:    1.099e-03    			Backward time: 	 0.01 sec 
2023-03-29 19:54:27,680 			Learning rate: weights:   1.000e-03    
2023-03-29 19:54:27,680 			Last test performance: 99.39%
2023-03-29 19:54:27,681 ----------------
2023-03-29 19:54:27,764   21  => 105   		Training 486 pattern with 99.38% 	Forward time: 	 0.07 sec
2023-03-29 19:54:27,764 			Loss:    7.095e-04    			Backward time: 	 0.01 sec 
2023-03-29 19:54:27,870 			Learning rate: weights:   1.000e-03    
2023-03-29 19:54:27,870 			Last test performance: 99.39%
2023-03-29 19:54:27,870 ----------------
2023-03-29 19:54:27,954   21  => 106   		Training 486 pattern with 99.17% 	Forward time: 	 0.07 sec
2023-03-29 19:54:27,954 			Loss:    1.287e-03    			Backward time: 	 0.01 sec 
2023-03-29 19:54:28,025 			Learning rate: weights:   1.000e-03    
2023-03-29 19:54:28,026 			Last test performance: 99.39%
2023-03-29 19:54:28,026 ----------------
2023-03-29 19:54:28,109   21  => 107   		Training 486 pattern with 99.38% 	Forward time: 	 0.07 sec
2023-03-29 19:54:28,109 			Loss:    1.016e-03    			Backward time: 	 0.01 sec 
2023-03-29 19:54:28,194 			Learning rate: weights:   1.000e-03    
2023-03-29 19:54:28,194 			Last test performance: 99.39%
2023-03-29 19:54:28,194 ----------------
2023-03-29 19:54:28,279   21  => 108   		Training 486 pattern with 99.17% 	Forward time: 	 0.07 sec
2023-03-29 19:54:28,279 			Loss:    8.060e-04    			Backward time: 	 0.01 sec 
2023-03-29 19:54:28,347 			Learning rate: weights:   1.000e-03    
2023-03-29 19:54:28,347 			Last test performance: 99.39%
2023-03-29 19:54:28,347 ----------------
2023-03-29 19:54:28,434   21  => 109   		Training 486 pattern with 99.38% 	Forward time: 	 0.07 sec
2023-03-29 19:54:28,434 			Loss:    9.231e-04    			Backward time: 	 0.01 sec 
2023-03-29 19:54:28,502 			Learning rate: weights:   1.000e-03    
2023-03-29 19:54:28,502 			Last test performance: 99.39%
2023-03-29 19:54:28,502 ----------------
2023-03-29 19:54:28,586   21  => 110   		Training 486 pattern with 98.75% 	Forward time: 	 0.07 sec
2023-03-29 19:54:28,586 			Loss:    1.909e-03    			Backward time: 	 0.01 sec 
2023-03-29 19:54:28,642 			Learning rate: weights:   1.000e-03    
2023-03-29 19:54:28,642 			Last test performance: 99.39%
2023-03-29 19:54:28,642 ----------------
2023-03-29 19:54:28,726   21  => 111   		Training 486 pattern with 99.38% 	Forward time: 	 0.07 sec
2023-03-29 19:54:28,726 			Loss:    8.285e-04    			Backward time: 	 0.01 sec 
2023-03-29 19:54:28,815 			Learning rate: weights:   1.000e-03    
2023-03-29 19:54:28,815 			Last test performance: 99.39%
2023-03-29 19:54:28,815 ----------------
2023-03-29 19:54:28,898   21  => 112   		Training 486 pattern with 98.75% 	Forward time: 	 0.07 sec
2023-03-29 19:54:28,898 			Loss:    1.666e-03    			Backward time: 	 0.01 sec 
2023-03-29 19:54:28,991 			Learning rate: weights:   1.000e-03    
2023-03-29 19:54:28,991 			Last test performance: 99.39%
2023-03-29 19:54:28,991 ----------------
2023-03-29 19:54:29,074   21  => 113   		Training 486 pattern with 99.38% 	Forward time: 	 0.07 sec
2023-03-29 19:54:29,074 			Loss:    7.620e-04    			Backward time: 	 0.01 sec 
2023-03-29 19:54:29,159 			Learning rate: weights:   1.000e-03    
2023-03-29 19:54:29,159 			Last test performance: 99.39%
2023-03-29 19:54:29,159 ----------------
2023-03-29 19:54:29,250   21  => 114   		Training 486 pattern with 99.17% 	Forward time: 	 0.08 sec
2023-03-29 19:54:29,250 			Loss:    1.158e-03    			Backward time: 	 0.01 sec 
2023-03-29 19:54:29,356 			Learning rate: weights:   1.000e-03    
2023-03-29 19:54:29,357 			Last test performance: 99.39%
2023-03-29 19:54:29,357 ----------------
2023-03-29 19:54:29,439   21  => 115   		Training 486 pattern with 99.17% 	Forward time: 	 0.07 sec
2023-03-29 19:54:29,439 			Loss:    1.083e-03    			Backward time: 	 0.01 sec 
2023-03-29 19:54:29,490 			Learning rate: weights:   1.000e-03    
2023-03-29 19:54:29,490 			Last test performance: 99.39%
2023-03-29 19:54:29,490 ----------------
2023-03-29 19:54:29,577   21  => 116   		Training 486 pattern with 99.38% 	Forward time: 	 0.08 sec
2023-03-29 19:54:29,577 			Loss:    8.193e-04    			Backward time: 	 0.01 sec 
2023-03-29 19:54:29,636 			Learning rate: weights:   1.000e-03    
2023-03-29 19:54:29,636 			Last test performance: 99.39%
2023-03-29 19:54:29,636 ----------------
2023-03-29 19:54:29,720   21  => 117   		Training 486 pattern with 97.92% 	Forward time: 	 0.07 sec
2023-03-29 19:54:29,720 			Loss:    2.655e-03    			Backward time: 	 0.01 sec 
2023-03-29 19:54:29,839 			Learning rate: weights:   1.000e-03    
2023-03-29 19:54:29,839 			Last test performance: 99.39%
2023-03-29 19:54:29,839 ----------------
2023-03-29 19:54:29,924   21  => 118   		Training 486 pattern with 99.79% 	Forward time: 	 0.07 sec
2023-03-29 19:54:29,924 			Loss:    8.599e-04    			Backward time: 	 0.01 sec 
2023-03-29 19:54:29,970 			Learning rate: weights:   1.000e-03    
2023-03-29 19:54:29,970 			Last test performance: 99.39%
2023-03-29 19:54:29,970 ----------------
2023-03-29 19:54:30,054   21  => 119   		Training 486 pattern with 99.58% 	Forward time: 	 0.07 sec
2023-03-29 19:54:30,054 			Loss:    6.971e-04    			Backward time: 	 0.01 sec 
2023-03-29 19:54:30,119 			Learning rate: weights:   1.000e-03    
2023-03-29 19:54:30,119 			Last test performance: 99.39%
2023-03-29 19:54:30,119 ----------------
2023-03-29 19:54:30,203   21  => 120   		Training 486 pattern with 99.58% 	Forward time: 	 0.07 sec
2023-03-29 19:54:30,203 			Loss:    5.120e-04    			Backward time: 	 0.01 sec 
2023-03-29 19:54:30,296 			Learning rate: weights:   1.000e-03    
2023-03-29 19:54:30,296 			Last test performance: 99.39%
2023-03-29 19:54:30,296 ----------------
2023-03-29 19:54:30,379   21  => 121   		Training 486 pattern with 99.58% 	Forward time: 	 0.07 sec
2023-03-29 19:54:30,379 			Loss:    5.523e-04    			Backward time: 	 0.01 sec 
2023-03-29 19:54:30,468 			Learning rate: weights:   1.000e-03    
2023-03-29 19:54:30,468 			Last test performance: 99.39%
2023-03-29 19:54:30,468 ----------------
2023-03-29 19:54:30,551   21  => 122   		Training 486 pattern with 99.58% 	Forward time: 	 0.07 sec
2023-03-29 19:54:30,551 			Loss:    9.234e-04    			Backward time: 	 0.01 sec 
2023-03-29 19:54:30,606 			Learning rate: weights:   1.000e-03    
2023-03-29 19:54:30,606 			Last test performance: 99.39%
2023-03-29 19:54:30,606 ----------------
2023-03-29 19:54:30,690   21  => 123   		Training 486 pattern with 100.00% 	Forward time: 	 0.07 sec
2023-03-29 19:54:30,690 			Loss:    1.587e-04    			Backward time: 	 0.01 sec 
2023-03-29 19:54:30,747 			Learning rate: weights:   1.000e-03    
2023-03-29 19:54:30,747 			Last test performance: 99.39%
2023-03-29 19:54:30,747 ----------------
2023-03-29 19:54:30,831   21  => 124   		Training 486 pattern with 99.38% 	Forward time: 	 0.07 sec
2023-03-29 19:54:30,831 			Loss:    1.423e-03    			Backward time: 	 0.01 sec 
2023-03-29 19:54:30,975 
2023-03-29 19:54:30,975 Testing:
2023-03-29 19:54:30,978 		24 of 10000 with 100.00% 	 Time used:  0.00 sec
2023-03-29 19:54:30,981 		48 of 10000 with 100.00% 	 Time used:  0.00 sec
2023-03-29 19:54:30,983 		72 of 10000 with 98.61% 	 Time used:  0.00 sec
2023-03-29 19:54:30,986 		96 of 10000 with 97.92% 	 Time used:  0.00 sec
2023-03-29 19:54:30,988 		120 of 10000 with 98.33% 	 Time used:  0.00 sec
2023-03-29 19:54:30,991 		144 of 10000 with 98.61% 	 Time used:  0.00 sec
2023-03-29 19:54:30,993 		168 of 10000 with 98.21% 	 Time used:  0.00 sec
2023-03-29 19:54:30,995 		192 of 10000 with 98.44% 	 Time used:  0.00 sec
2023-03-29 19:54:30,997 		216 of 10000 with 98.61% 	 Time used:  0.00 sec
2023-03-29 19:54:31,000 		240 of 10000 with 98.75% 	 Time used:  0.00 sec
2023-03-29 19:54:31,002 		264 of 10000 with 98.86% 	 Time used:  0.00 sec
2023-03-29 19:54:31,004 		288 of 10000 with 98.96% 	 Time used:  0.00 sec
2023-03-29 19:54:31,006 		312 of 10000 with 99.04% 	 Time used:  0.00 sec
2023-03-29 19:54:31,008 		336 of 10000 with 99.11% 	 Time used:  0.00 sec
2023-03-29 19:54:31,010 		360 of 10000 with 98.89% 	 Time used:  0.00 sec
2023-03-29 19:54:31,012 		384 of 10000 with 98.96% 	 Time used:  0.00 sec
2023-03-29 19:54:31,014 		408 of 10000 with 99.02% 	 Time used:  0.00 sec
2023-03-29 19:54:31,016 		432 of 10000 with 99.07% 	 Time used:  0.00 sec
2023-03-29 19:54:31,018 		456 of 10000 with 98.68% 	 Time used:  0.00 sec
2023-03-29 19:54:31,020 		480 of 10000 with 98.75% 	 Time used:  0.00 sec
2023-03-29 19:54:31,022 		504 of 10000 with 98.81% 	 Time used:  0.00 sec
2023-03-29 19:54:31,025 		528 of 10000 with 98.86% 	 Time used:  0.00 sec
2023-03-29 19:54:31,027 		552 of 10000 with 98.91% 	 Time used:  0.00 sec
2023-03-29 19:54:31,029 		576 of 10000 with 98.96% 	 Time used:  0.00 sec
2023-03-29 19:54:31,031 		600 of 10000 with 99.00% 	 Time used:  0.00 sec
2023-03-29 19:54:31,033 		624 of 10000 with 99.04% 	 Time used:  0.00 sec
2023-03-29 19:54:31,035 		648 of 10000 with 98.92% 	 Time used:  0.00 sec
2023-03-29 19:54:31,037 		672 of 10000 with 98.96% 	 Time used:  0.00 sec
2023-03-29 19:54:31,039 		696 of 10000 with 98.85% 	 Time used:  0.00 sec
2023-03-29 19:54:31,041 		720 of 10000 with 98.89% 	 Time used:  0.00 sec
2023-03-29 19:54:31,043 		744 of 10000 with 98.79% 	 Time used:  0.00 sec
2023-03-29 19:54:31,045 		768 of 10000 with 98.83% 	 Time used:  0.00 sec
2023-03-29 19:54:31,047 		792 of 10000 with 98.86% 	 Time used:  0.00 sec
2023-03-29 19:54:31,049 		816 of 10000 with 98.90% 	 Time used:  0.00 sec
2023-03-29 19:54:31,052 		840 of 10000 with 98.93% 	 Time used:  0.00 sec
2023-03-29 19:54:31,054 		864 of 10000 with 98.96% 	 Time used:  0.00 sec
2023-03-29 19:54:31,056 		888 of 10000 with 98.87% 	 Time used:  0.00 sec
2023-03-29 19:54:31,058 		912 of 10000 with 98.90% 	 Time used:  0.00 sec
2023-03-29 19:54:31,060 		936 of 10000 with 98.93% 	 Time used:  0.00 sec
2023-03-29 19:54:31,062 		960 of 10000 with 98.75% 	 Time used:  0.00 sec
2023-03-29 19:54:31,064 		984 of 10000 with 98.78% 	 Time used:  0.00 sec
2023-03-29 19:54:31,066 		1008 of 10000 with 98.81% 	 Time used:  0.00 sec
2023-03-29 19:54:31,068 		1032 of 10000 with 98.74% 	 Time used:  0.00 sec
2023-03-29 19:54:31,070 		1056 of 10000 with 98.77% 	 Time used:  0.00 sec
2023-03-29 19:54:31,073 		1080 of 10000 with 98.80% 	 Time used:  0.00 sec
2023-03-29 19:54:31,075 		1104 of 10000 with 98.82% 	 Time used:  0.00 sec
2023-03-29 19:54:31,077 		1128 of 10000 with 98.85% 	 Time used:  0.00 sec
2023-03-29 19:54:31,079 		1152 of 10000 with 98.87% 	 Time used:  0.00 sec
2023-03-29 19:54:31,081 		1176 of 10000 with 98.89% 	 Time used:  0.00 sec
2023-03-29 19:54:31,083 		1200 of 10000 with 98.83% 	 Time used:  0.00 sec
2023-03-29 19:54:31,085 		1224 of 10000 with 98.86% 	 Time used:  0.00 sec
2023-03-29 19:54:31,087 		1248 of 10000 with 98.72% 	 Time used:  0.00 sec
2023-03-29 19:54:31,089 		1272 of 10000 with 98.66% 	 Time used:  0.00 sec
2023-03-29 19:54:31,091 		1296 of 10000 with 98.69% 	 Time used:  0.00 sec
2023-03-29 19:54:31,093 		1320 of 10000 with 98.71% 	 Time used:  0.00 sec
2023-03-29 19:54:31,096 		1344 of 10000 with 98.74% 	 Time used:  0.00 sec
2023-03-29 19:54:31,098 		1368 of 10000 with 98.68% 	 Time used:  0.00 sec
2023-03-29 19:54:31,100 		1392 of 10000 with 98.71% 	 Time used:  0.00 sec
2023-03-29 19:54:31,102 		1416 of 10000 with 98.66% 	 Time used:  0.00 sec
2023-03-29 19:54:31,104 		1440 of 10000 with 98.68% 	 Time used:  0.00 sec
2023-03-29 19:54:31,106 		1464 of 10000 with 98.70% 	 Time used:  0.00 sec
2023-03-29 19:54:31,108 		1488 of 10000 with 98.72% 	 Time used:  0.00 sec
2023-03-29 19:54:31,110 		1512 of 10000 with 98.74% 	 Time used:  0.00 sec
2023-03-29 19:54:31,112 		1536 of 10000 with 98.76% 	 Time used:  0.00 sec
2023-03-29 19:54:31,114 		1560 of 10000 with 98.78% 	 Time used:  0.00 sec
2023-03-29 19:54:31,116 		1584 of 10000 with 98.80% 	 Time used:  0.00 sec
2023-03-29 19:54:31,119 		1608 of 10000 with 98.82% 	 Time used:  0.00 sec
2023-03-29 19:54:31,121 		1632 of 10000 with 98.84% 	 Time used:  0.00 sec
2023-03-29 19:54:31,123 		1656 of 10000 with 98.85% 	 Time used:  0.00 sec
2023-03-29 19:54:31,125 		1680 of 10000 with 98.87% 	 Time used:  0.00 sec
2023-03-29 19:54:31,127 		1704 of 10000 with 98.83% 	 Time used:  0.00 sec
2023-03-29 19:54:31,129 		1728 of 10000 with 98.78% 	 Time used:  0.00 sec
2023-03-29 19:54:31,131 		1752 of 10000 with 98.74% 	 Time used:  0.00 sec
2023-03-29 19:54:31,133 		1776 of 10000 with 98.76% 	 Time used:  0.00 sec
2023-03-29 19:54:31,135 		1800 of 10000 with 98.78% 	 Time used:  0.00 sec
2023-03-29 19:54:31,137 		1824 of 10000 with 98.79% 	 Time used:  0.00 sec
2023-03-29 19:54:31,139 		1848 of 10000 with 98.81% 	 Time used:  0.00 sec
2023-03-29 19:54:31,141 		1872 of 10000 with 98.82% 	 Time used:  0.00 sec
2023-03-29 19:54:31,144 		1896 of 10000 with 98.84% 	 Time used:  0.00 sec
2023-03-29 19:54:31,146 		1920 of 10000 with 98.80% 	 Time used:  0.00 sec
2023-03-29 19:54:31,148 		1944 of 10000 with 98.82% 	 Time used:  0.00 sec
2023-03-29 19:54:31,150 		1968 of 10000 with 98.83% 	 Time used:  0.00 sec
2023-03-29 19:54:31,152 		1992 of 10000 with 98.85% 	 Time used:  0.00 sec
2023-03-29 19:54:31,154 		2016 of 10000 with 98.86% 	 Time used:  0.00 sec
2023-03-29 19:54:31,156 		2040 of 10000 with 98.87% 	 Time used:  0.00 sec
2023-03-29 19:54:31,158 		2064 of 10000 with 98.89% 	 Time used:  0.00 sec
2023-03-29 19:54:31,160 		2088 of 10000 with 98.85% 	 Time used:  0.00 sec
2023-03-29 19:54:31,162 		2112 of 10000 with 98.86% 	 Time used:  0.00 sec
2023-03-29 19:54:31,164 		2136 of 10000 with 98.78% 	 Time used:  0.00 sec
2023-03-29 19:54:31,166 		2160 of 10000 with 98.80% 	 Time used:  0.00 sec
2023-03-29 19:54:31,169 		2184 of 10000 with 98.76% 	 Time used:  0.00 sec
2023-03-29 19:54:31,171 		2208 of 10000 with 98.73% 	 Time used:  0.00 sec
2023-03-29 19:54:31,173 		2232 of 10000 with 98.75% 	 Time used:  0.00 sec
2023-03-29 19:54:31,175 		2256 of 10000 with 98.76% 	 Time used:  0.00 sec
2023-03-29 19:54:31,177 		2280 of 10000 with 98.77% 	 Time used:  0.00 sec
2023-03-29 19:54:31,179 		2304 of 10000 with 98.70% 	 Time used:  0.00 sec
2023-03-29 19:54:31,181 		2328 of 10000 with 98.71% 	 Time used:  0.00 sec
2023-03-29 19:54:31,183 		2352 of 10000 with 98.72% 	 Time used:  0.00 sec
2023-03-29 19:54:31,185 		2376 of 10000 with 98.74% 	 Time used:  0.00 sec
2023-03-29 19:54:31,187 		2400 of 10000 with 98.75% 	 Time used:  0.00 sec
2023-03-29 19:54:31,189 		2424 of 10000 with 98.72% 	 Time used:  0.00 sec
2023-03-29 19:54:31,191 		2448 of 10000 with 98.73% 	 Time used:  0.00 sec
2023-03-29 19:54:31,193 		2472 of 10000 with 98.67% 	 Time used:  0.00 sec
2023-03-29 19:54:31,196 		2496 of 10000 with 98.68% 	 Time used:  0.00 sec
2023-03-29 19:54:31,198 		2520 of 10000 with 98.69% 	 Time used:  0.00 sec
2023-03-29 19:54:31,200 		2544 of 10000 with 98.70% 	 Time used:  0.00 sec
2023-03-29 19:54:31,202 		2568 of 10000 with 98.71% 	 Time used:  0.00 sec
2023-03-29 19:54:31,204 		2592 of 10000 with 98.73% 	 Time used:  0.00 sec
2023-03-29 19:54:31,206 		2616 of 10000 with 98.70% 	 Time used:  0.00 sec
2023-03-29 19:54:31,208 		2640 of 10000 with 98.71% 	 Time used:  0.00 sec
2023-03-29 19:54:31,210 		2664 of 10000 with 98.72% 	 Time used:  0.00 sec
2023-03-29 19:54:31,212 		2688 of 10000 with 98.74% 	 Time used:  0.00 sec
2023-03-29 19:54:31,214 		2712 of 10000 with 98.75% 	 Time used:  0.00 sec
2023-03-29 19:54:31,216 		2736 of 10000 with 98.76% 	 Time used:  0.00 sec
2023-03-29 19:54:31,219 		2760 of 10000 with 98.77% 	 Time used:  0.00 sec
2023-03-29 19:54:31,221 		2784 of 10000 with 98.78% 	 Time used:  0.00 sec
2023-03-29 19:54:31,223 		2808 of 10000 with 98.79% 	 Time used:  0.00 sec
2023-03-29 19:54:31,225 		2832 of 10000 with 98.80% 	 Time used:  0.00 sec
2023-03-29 19:54:31,227 		2856 of 10000 with 98.81% 	 Time used:  0.00 sec
2023-03-29 19:54:31,229 		2880 of 10000 with 98.82% 	 Time used:  0.00 sec
2023-03-29 19:54:31,231 		2904 of 10000 with 98.79% 	 Time used:  0.00 sec
2023-03-29 19:54:31,233 		2928 of 10000 with 98.77% 	 Time used:  0.00 sec
2023-03-29 19:54:31,235 		2952 of 10000 with 98.75% 	 Time used:  0.00 sec
2023-03-29 19:54:31,237 		2976 of 10000 with 98.76% 	 Time used:  0.00 sec
2023-03-29 19:54:31,239 		3000 of 10000 with 98.77% 	 Time used:  0.00 sec
2023-03-29 19:54:31,242 		3024 of 10000 with 98.78% 	 Time used:  0.00 sec
2023-03-29 19:54:31,244 		3048 of 10000 with 98.79% 	 Time used:  0.00 sec
2023-03-29 19:54:31,246 		3072 of 10000 with 98.80% 	 Time used:  0.00 sec
2023-03-29 19:54:31,248 		3096 of 10000 with 98.77% 	 Time used:  0.00 sec
2023-03-29 19:54:31,250 		3120 of 10000 with 98.78% 	 Time used:  0.00 sec
2023-03-29 19:54:31,252 		3144 of 10000 with 98.79% 	 Time used:  0.00 sec
2023-03-29 19:54:31,254 		3168 of 10000 with 98.80% 	 Time used:  0.00 sec
2023-03-29 19:54:31,256 		3192 of 10000 with 98.81% 	 Time used:  0.00 sec
2023-03-29 19:54:31,258 		3216 of 10000 with 98.82% 	 Time used:  0.00 sec
2023-03-29 19:54:31,260 		3240 of 10000 with 98.80% 	 Time used:  0.00 sec
2023-03-29 19:54:31,262 		3264 of 10000 with 98.81% 	 Time used:  0.00 sec
2023-03-29 19:54:31,265 		3288 of 10000 with 98.81% 	 Time used:  0.00 sec
2023-03-29 19:54:31,267 		3312 of 10000 with 98.82% 	 Time used:  0.00 sec
2023-03-29 19:54:31,269 		3336 of 10000 with 98.83% 	 Time used:  0.00 sec
2023-03-29 19:54:31,271 		3360 of 10000 with 98.84% 	 Time used:  0.00 sec
2023-03-29 19:54:31,273 		3384 of 10000 with 98.85% 	 Time used:  0.00 sec
2023-03-29 19:54:31,275 		3408 of 10000 with 98.86% 	 Time used:  0.00 sec
2023-03-29 19:54:31,277 		3432 of 10000 with 98.83% 	 Time used:  0.00 sec
2023-03-29 19:54:31,279 		3456 of 10000 with 98.84% 	 Time used:  0.00 sec
2023-03-29 19:54:31,281 		3480 of 10000 with 98.85% 	 Time used:  0.00 sec
2023-03-29 19:54:31,283 		3504 of 10000 with 98.86% 	 Time used:  0.00 sec
2023-03-29 19:54:31,285 		3528 of 10000 with 98.84% 	 Time used:  0.00 sec
2023-03-29 19:54:31,288 		3552 of 10000 with 98.82% 	 Time used:  0.00 sec
2023-03-29 19:54:31,290 		3576 of 10000 with 98.80% 	 Time used:  0.00 sec
2023-03-29 19:54:31,292 		3600 of 10000 with 98.81% 	 Time used:  0.00 sec
2023-03-29 19:54:31,294 		3624 of 10000 with 98.81% 	 Time used:  0.00 sec
2023-03-29 19:54:31,296 		3648 of 10000 with 98.82% 	 Time used:  0.00 sec
2023-03-29 19:54:31,298 		3672 of 10000 with 98.83% 	 Time used:  0.00 sec
2023-03-29 19:54:31,300 		3696 of 10000 with 98.84% 	 Time used:  0.00 sec
2023-03-29 19:54:31,302 		3720 of 10000 with 98.84% 	 Time used:  0.00 sec
2023-03-29 19:54:31,305 		3744 of 10000 with 98.82% 	 Time used:  0.00 sec
2023-03-29 19:54:31,307 		3768 of 10000 with 98.81% 	 Time used:  0.00 sec
2023-03-29 19:54:31,309 		3792 of 10000 with 98.81% 	 Time used:  0.00 sec
2023-03-29 19:54:31,311 		3816 of 10000 with 98.82% 	 Time used:  0.00 sec
2023-03-29 19:54:31,313 		3840 of 10000 with 98.83% 	 Time used:  0.00 sec
2023-03-29 19:54:31,315 		3864 of 10000 with 98.81% 	 Time used:  0.00 sec
2023-03-29 19:54:31,317 		3888 of 10000 with 98.79% 	 Time used:  0.00 sec
2023-03-29 19:54:31,320 		3912 of 10000 with 98.80% 	 Time used:  0.00 sec
2023-03-29 19:54:31,322 		3936 of 10000 with 98.81% 	 Time used:  0.00 sec
2023-03-29 19:54:31,324 		3960 of 10000 with 98.81% 	 Time used:  0.00 sec
2023-03-29 19:54:31,326 		3984 of 10000 with 98.82% 	 Time used:  0.00 sec
2023-03-29 19:54:31,328 		4008 of 10000 with 98.80% 	 Time used:  0.00 sec
2023-03-29 19:54:31,330 		4032 of 10000 with 98.78% 	 Time used:  0.00 sec
2023-03-29 19:54:31,332 		4056 of 10000 with 98.77% 	 Time used:  0.00 sec
2023-03-29 19:54:31,335 		4080 of 10000 with 98.75% 	 Time used:  0.00 sec
2023-03-29 19:54:31,337 		4104 of 10000 with 98.76% 	 Time used:  0.00 sec
2023-03-29 19:54:31,339 		4128 of 10000 with 98.76% 	 Time used:  0.00 sec
2023-03-29 19:54:31,341 		4152 of 10000 with 98.77% 	 Time used:  0.00 sec
2023-03-29 19:54:31,343 		4176 of 10000 with 98.78% 	 Time used:  0.00 sec
2023-03-29 19:54:31,345 		4200 of 10000 with 98.76% 	 Time used:  0.00 sec
2023-03-29 19:54:31,347 		4224 of 10000 with 98.77% 	 Time used:  0.00 sec
2023-03-29 19:54:31,350 		4248 of 10000 with 98.78% 	 Time used:  0.00 sec
2023-03-29 19:54:31,352 		4272 of 10000 with 98.78% 	 Time used:  0.00 sec
2023-03-29 19:54:31,354 		4296 of 10000 with 98.77% 	 Time used:  0.00 sec
2023-03-29 19:54:31,356 		4320 of 10000 with 98.77% 	 Time used:  0.00 sec
2023-03-29 19:54:31,358 		4344 of 10000 with 98.78% 	 Time used:  0.00 sec
2023-03-29 19:54:31,360 		4368 of 10000 with 98.79% 	 Time used:  0.00 sec
2023-03-29 19:54:31,362 		4392 of 10000 with 98.77% 	 Time used:  0.00 sec
2023-03-29 19:54:31,364 		4416 of 10000 with 98.75% 	 Time used:  0.00 sec
2023-03-29 19:54:31,367 		4440 of 10000 with 98.76% 	 Time used:  0.00 sec
2023-03-29 19:54:31,369 		4464 of 10000 with 98.75% 	 Time used:  0.00 sec
2023-03-29 19:54:31,371 		4488 of 10000 with 98.75% 	 Time used:  0.00 sec
2023-03-29 19:54:31,373 		4512 of 10000 with 98.76% 	 Time used:  0.00 sec
2023-03-29 19:54:31,375 		4536 of 10000 with 98.77% 	 Time used:  0.00 sec
2023-03-29 19:54:31,377 		4560 of 10000 with 98.77% 	 Time used:  0.00 sec
2023-03-29 19:54:31,379 		4584 of 10000 with 98.78% 	 Time used:  0.00 sec
2023-03-29 19:54:31,382 		4608 of 10000 with 98.78% 	 Time used:  0.00 sec
2023-03-29 19:54:31,384 		4632 of 10000 with 98.79% 	 Time used:  0.00 sec
2023-03-29 19:54:31,386 		4656 of 10000 with 98.80% 	 Time used:  0.00 sec
2023-03-29 19:54:31,388 		4680 of 10000 with 98.80% 	 Time used:  0.00 sec
2023-03-29 19:54:31,390 		4704 of 10000 with 98.81% 	 Time used:  0.00 sec
2023-03-29 19:54:31,392 		4728 of 10000 with 98.82% 	 Time used:  0.00 sec
2023-03-29 19:54:31,394 		4752 of 10000 with 98.80% 	 Time used:  0.00 sec
2023-03-29 19:54:31,396 		4776 of 10000 with 98.79% 	 Time used:  0.00 sec
2023-03-29 19:54:31,399 		4800 of 10000 with 98.79% 	 Time used:  0.00 sec
2023-03-29 19:54:31,401 		4824 of 10000 with 98.78% 	 Time used:  0.00 sec
2023-03-29 19:54:31,403 		4848 of 10000 with 98.78% 	 Time used:  0.00 sec
2023-03-29 19:54:31,405 		4872 of 10000 with 98.79% 	 Time used:  0.00 sec
2023-03-29 19:54:31,407 		4896 of 10000 with 98.79% 	 Time used:  0.00 sec
2023-03-29 19:54:31,409 		4920 of 10000 with 98.80% 	 Time used:  0.00 sec
2023-03-29 19:54:31,411 		4944 of 10000 with 98.81% 	 Time used:  0.00 sec
2023-03-29 19:54:31,414 		4968 of 10000 with 98.81% 	 Time used:  0.00 sec
2023-03-29 19:54:31,416 		4992 of 10000 with 98.82% 	 Time used:  0.00 sec
2023-03-29 19:54:31,418 		5016 of 10000 with 98.82% 	 Time used:  0.00 sec
2023-03-29 19:54:31,420 		5040 of 10000 with 98.83% 	 Time used:  0.00 sec
2023-03-29 19:54:31,422 		5064 of 10000 with 98.83% 	 Time used:  0.00 sec
2023-03-29 19:54:31,424 		5088 of 10000 with 98.84% 	 Time used:  0.00 sec
2023-03-29 19:54:31,426 		5112 of 10000 with 98.85% 	 Time used:  0.00 sec
2023-03-29 19:54:31,429 		5136 of 10000 with 98.85% 	 Time used:  0.00 sec
2023-03-29 19:54:31,431 		5160 of 10000 with 98.86% 	 Time used:  0.00 sec
2023-03-29 19:54:31,433 		5184 of 10000 with 98.86% 	 Time used:  0.00 sec
2023-03-29 19:54:31,435 		5208 of 10000 with 98.87% 	 Time used:  0.00 sec
2023-03-29 19:54:31,437 		5232 of 10000 with 98.87% 	 Time used:  0.00 sec
2023-03-29 19:54:31,439 		5256 of 10000 with 98.88% 	 Time used:  0.00 sec
2023-03-29 19:54:31,441 		5280 of 10000 with 98.88% 	 Time used:  0.00 sec
2023-03-29 19:54:31,443 		5304 of 10000 with 98.89% 	 Time used:  0.00 sec
2023-03-29 19:54:31,446 		5328 of 10000 with 98.89% 	 Time used:  0.00 sec
2023-03-29 19:54:31,448 		5352 of 10000 with 98.90% 	 Time used:  0.00 sec
2023-03-29 19:54:31,450 		5376 of 10000 with 98.90% 	 Time used:  0.00 sec
2023-03-29 19:54:31,452 		5400 of 10000 with 98.91% 	 Time used:  0.00 sec
2023-03-29 19:54:31,454 		5424 of 10000 with 98.91% 	 Time used:  0.00 sec
2023-03-29 19:54:31,456 		5448 of 10000 with 98.92% 	 Time used:  0.00 sec
2023-03-29 19:54:31,458 		5472 of 10000 with 98.92% 	 Time used:  0.00 sec
2023-03-29 19:54:31,461 		5496 of 10000 with 98.93% 	 Time used:  0.00 sec
2023-03-29 19:54:31,463 		5520 of 10000 with 98.93% 	 Time used:  0.00 sec
2023-03-29 19:54:31,465 		5544 of 10000 with 98.94% 	 Time used:  0.00 sec
2023-03-29 19:54:31,467 		5568 of 10000 with 98.94% 	 Time used:  0.00 sec
2023-03-29 19:54:31,469 		5592 of 10000 with 98.94% 	 Time used:  0.00 sec
2023-03-29 19:54:31,471 		5616 of 10000 with 98.95% 	 Time used:  0.00 sec
2023-03-29 19:54:31,473 		5640 of 10000 with 98.95% 	 Time used:  0.00 sec
2023-03-29 19:54:31,476 		5664 of 10000 with 98.94% 	 Time used:  0.00 sec
2023-03-29 19:54:31,478 		5688 of 10000 with 98.95% 	 Time used:  0.00 sec
2023-03-29 19:54:31,480 		5712 of 10000 with 98.95% 	 Time used:  0.00 sec
2023-03-29 19:54:31,482 		5736 of 10000 with 98.95% 	 Time used:  0.00 sec
2023-03-29 19:54:31,484 		5760 of 10000 with 98.96% 	 Time used:  0.00 sec
2023-03-29 19:54:31,486 		5784 of 10000 with 98.96% 	 Time used:  0.00 sec
2023-03-29 19:54:31,488 		5808 of 10000 with 98.97% 	 Time used:  0.00 sec
2023-03-29 19:54:31,491 		5832 of 10000 with 98.97% 	 Time used:  0.00 sec
2023-03-29 19:54:31,493 		5856 of 10000 with 98.98% 	 Time used:  0.00 sec
2023-03-29 19:54:31,495 		5880 of 10000 with 98.98% 	 Time used:  0.00 sec
2023-03-29 19:54:31,497 		5904 of 10000 with 98.98% 	 Time used:  0.00 sec
2023-03-29 19:54:31,499 		5928 of 10000 with 98.99% 	 Time used:  0.00 sec
2023-03-29 19:54:31,501 		5952 of 10000 with 98.99% 	 Time used:  0.00 sec
2023-03-29 19:54:31,503 		5976 of 10000 with 99.00% 	 Time used:  0.00 sec
2023-03-29 19:54:31,505 		6000 of 10000 with 98.98% 	 Time used:  0.00 sec
2023-03-29 19:54:31,508 		6024 of 10000 with 98.97% 	 Time used:  0.00 sec
2023-03-29 19:54:31,510 		6048 of 10000 with 98.97% 	 Time used:  0.00 sec
2023-03-29 19:54:31,512 		6072 of 10000 with 98.98% 	 Time used:  0.00 sec
2023-03-29 19:54:31,514 		6096 of 10000 with 98.98% 	 Time used:  0.00 sec
2023-03-29 19:54:31,516 		6120 of 10000 with 98.99% 	 Time used:  0.00 sec
2023-03-29 19:54:31,518 		6144 of 10000 with 98.99% 	 Time used:  0.00 sec
2023-03-29 19:54:31,520 		6168 of 10000 with 98.99% 	 Time used:  0.00 sec
2023-03-29 19:54:31,523 		6192 of 10000 with 99.00% 	 Time used:  0.00 sec
2023-03-29 19:54:31,525 		6216 of 10000 with 99.00% 	 Time used:  0.00 sec
2023-03-29 19:54:31,527 		6240 of 10000 with 99.01% 	 Time used:  0.00 sec
2023-03-29 19:54:31,529 		6264 of 10000 with 99.01% 	 Time used:  0.00 sec
2023-03-29 19:54:31,531 		6288 of 10000 with 99.01% 	 Time used:  0.00 sec
2023-03-29 19:54:31,533 		6312 of 10000 with 99.02% 	 Time used:  0.00 sec
2023-03-29 19:54:31,535 		6336 of 10000 with 99.02% 	 Time used:  0.00 sec
2023-03-29 19:54:31,538 		6360 of 10000 with 99.03% 	 Time used:  0.00 sec
2023-03-29 19:54:31,540 		6384 of 10000 with 99.03% 	 Time used:  0.00 sec
2023-03-29 19:54:31,542 		6408 of 10000 with 99.03% 	 Time used:  0.00 sec
2023-03-29 19:54:31,544 		6432 of 10000 with 99.04% 	 Time used:  0.00 sec
2023-03-29 19:54:31,546 		6456 of 10000 with 99.04% 	 Time used:  0.00 sec
2023-03-29 19:54:31,548 		6480 of 10000 with 99.04% 	 Time used:  0.00 sec
2023-03-29 19:54:31,551 		6504 of 10000 with 99.05% 	 Time used:  0.00 sec
2023-03-29 19:54:31,553 		6528 of 10000 with 99.05% 	 Time used:  0.00 sec
2023-03-29 19:54:31,555 		6552 of 10000 with 99.05% 	 Time used:  0.00 sec
2023-03-29 19:54:31,557 		6576 of 10000 with 99.01% 	 Time used:  0.00 sec
2023-03-29 19:54:31,559 		6600 of 10000 with 99.00% 	 Time used:  0.00 sec
2023-03-29 19:54:31,561 		6624 of 10000 with 99.00% 	 Time used:  0.00 sec
2023-03-29 19:54:31,563 		6648 of 10000 with 98.99% 	 Time used:  0.00 sec
2023-03-29 19:54:31,565 		6672 of 10000 with 99.00% 	 Time used:  0.00 sec
2023-03-29 19:54:31,567 		6696 of 10000 with 99.00% 	 Time used:  0.00 sec
2023-03-29 19:54:31,570 		6720 of 10000 with 99.00% 	 Time used:  0.00 sec
2023-03-29 19:54:31,572 		6744 of 10000 with 99.01% 	 Time used:  0.00 sec
2023-03-29 19:54:31,574 		6768 of 10000 with 99.01% 	 Time used:  0.00 sec
2023-03-29 19:54:31,576 		6792 of 10000 with 99.01% 	 Time used:  0.00 sec
2023-03-29 19:54:31,578 		6816 of 10000 with 99.02% 	 Time used:  0.00 sec
2023-03-29 19:54:31,580 		6840 of 10000 with 99.02% 	 Time used:  0.00 sec
2023-03-29 19:54:31,583 		6864 of 10000 with 99.02% 	 Time used:  0.00 sec
2023-03-29 19:54:31,585 		6888 of 10000 with 99.03% 	 Time used:  0.00 sec
2023-03-29 19:54:31,587 		6912 of 10000 with 99.03% 	 Time used:  0.00 sec
2023-03-29 19:54:31,589 		6936 of 10000 with 99.03% 	 Time used:  0.00 sec
2023-03-29 19:54:31,591 		6960 of 10000 with 99.04% 	 Time used:  0.00 sec
2023-03-29 19:54:31,593 		6984 of 10000 with 99.04% 	 Time used:  0.00 sec
2023-03-29 19:54:31,595 		7008 of 10000 with 99.04% 	 Time used:  0.00 sec
2023-03-29 19:54:31,597 		7032 of 10000 with 99.05% 	 Time used:  0.00 sec
2023-03-29 19:54:31,600 		7056 of 10000 with 99.05% 	 Time used:  0.00 sec
2023-03-29 19:54:31,602 		7080 of 10000 with 99.05% 	 Time used:  0.00 sec
2023-03-29 19:54:31,604 		7104 of 10000 with 99.06% 	 Time used:  0.00 sec
2023-03-29 19:54:31,606 		7128 of 10000 with 99.06% 	 Time used:  0.00 sec
2023-03-29 19:54:31,608 		7152 of 10000 with 99.06% 	 Time used:  0.00 sec
2023-03-29 19:54:31,610 		7176 of 10000 with 99.07% 	 Time used:  0.00 sec
2023-03-29 19:54:31,612 		7200 of 10000 with 99.07% 	 Time used:  0.00 sec
2023-03-29 19:54:31,614 		7224 of 10000 with 99.07% 	 Time used:  0.00 sec
2023-03-29 19:54:31,617 		7248 of 10000 with 99.08% 	 Time used:  0.00 sec
2023-03-29 19:54:31,619 		7272 of 10000 with 99.08% 	 Time used:  0.00 sec
2023-03-29 19:54:31,621 		7296 of 10000 with 99.08% 	 Time used:  0.00 sec
2023-03-29 19:54:31,623 		7320 of 10000 with 99.08% 	 Time used:  0.00 sec
2023-03-29 19:54:31,625 		7344 of 10000 with 99.09% 	 Time used:  0.00 sec
2023-03-29 19:54:31,627 		7368 of 10000 with 99.09% 	 Time used:  0.00 sec
2023-03-29 19:54:31,629 		7392 of 10000 with 99.09% 	 Time used:  0.00 sec
2023-03-29 19:54:31,631 		7416 of 10000 with 99.10% 	 Time used:  0.00 sec
2023-03-29 19:54:31,634 		7440 of 10000 with 99.10% 	 Time used:  0.00 sec
2023-03-29 19:54:31,636 		7464 of 10000 with 99.10% 	 Time used:  0.00 sec
2023-03-29 19:54:31,638 		7488 of 10000 with 99.11% 	 Time used:  0.00 sec
2023-03-29 19:54:31,640 		7512 of 10000 with 99.11% 	 Time used:  0.00 sec
2023-03-29 19:54:31,642 		7536 of 10000 with 99.11% 	 Time used:  0.00 sec
2023-03-29 19:54:31,644 		7560 of 10000 with 99.11% 	 Time used:  0.00 sec
2023-03-29 19:54:31,647 		7584 of 10000 with 99.12% 	 Time used:  0.00 sec
2023-03-29 19:54:31,649 		7608 of 10000 with 99.12% 	 Time used:  0.00 sec
2023-03-29 19:54:31,651 		7632 of 10000 with 99.12% 	 Time used:  0.00 sec
2023-03-29 19:54:31,653 		7656 of 10000 with 99.12% 	 Time used:  0.00 sec
2023-03-29 19:54:31,655 		7680 of 10000 with 99.13% 	 Time used:  0.00 sec
2023-03-29 19:54:31,657 		7704 of 10000 with 99.13% 	 Time used:  0.00 sec
2023-03-29 19:54:31,659 		7728 of 10000 with 99.13% 	 Time used:  0.00 sec
2023-03-29 19:54:31,662 		7752 of 10000 with 99.14% 	 Time used:  0.00 sec
2023-03-29 19:54:31,664 		7776 of 10000 with 99.14% 	 Time used:  0.00 sec
2023-03-29 19:54:31,666 		7800 of 10000 with 99.14% 	 Time used:  0.00 sec
2023-03-29 19:54:31,668 		7824 of 10000 with 99.14% 	 Time used:  0.00 sec
2023-03-29 19:54:31,670 		7848 of 10000 with 99.15% 	 Time used:  0.00 sec
2023-03-29 19:54:31,672 		7872 of 10000 with 99.15% 	 Time used:  0.00 sec
2023-03-29 19:54:31,675 		7896 of 10000 with 99.15% 	 Time used:  0.00 sec
2023-03-29 19:54:31,677 		7920 of 10000 with 99.15% 	 Time used:  0.00 sec
2023-03-29 19:54:31,679 		7944 of 10000 with 99.16% 	 Time used:  0.00 sec
2023-03-29 19:54:31,681 		7968 of 10000 with 99.16% 	 Time used:  0.00 sec
2023-03-29 19:54:31,683 		7992 of 10000 with 99.16% 	 Time used:  0.00 sec
2023-03-29 19:54:31,685 		8016 of 10000 with 99.16% 	 Time used:  0.00 sec
2023-03-29 19:54:31,688 		8040 of 10000 with 99.17% 	 Time used:  0.00 sec
2023-03-29 19:54:31,690 		8064 of 10000 with 99.17% 	 Time used:  0.00 sec
2023-03-29 19:54:31,692 		8088 of 10000 with 99.17% 	 Time used:  0.00 sec
2023-03-29 19:54:31,694 		8112 of 10000 with 99.17% 	 Time used:  0.00 sec
2023-03-29 19:54:31,696 		8136 of 10000 with 99.18% 	 Time used:  0.00 sec
2023-03-29 19:54:31,698 		8160 of 10000 with 99.18% 	 Time used:  0.00 sec
2023-03-29 19:54:31,701 		8184 of 10000 with 99.18% 	 Time used:  0.00 sec
2023-03-29 19:54:31,703 		8208 of 10000 with 99.18% 	 Time used:  0.00 sec
2023-03-29 19:54:31,705 		8232 of 10000 with 99.19% 	 Time used:  0.00 sec
2023-03-29 19:54:31,707 		8256 of 10000 with 99.19% 	 Time used:  0.00 sec
2023-03-29 19:54:31,709 		8280 of 10000 with 99.19% 	 Time used:  0.00 sec
2023-03-29 19:54:31,711 		8304 of 10000 with 99.19% 	 Time used:  0.00 sec
2023-03-29 19:54:31,713 		8328 of 10000 with 99.17% 	 Time used:  0.00 sec
2023-03-29 19:54:31,716 		8352 of 10000 with 99.17% 	 Time used:  0.00 sec
2023-03-29 19:54:31,718 		8376 of 10000 with 99.18% 	 Time used:  0.00 sec
2023-03-29 19:54:31,720 		8400 of 10000 with 99.17% 	 Time used:  0.00 sec
2023-03-29 19:54:31,722 		8424 of 10000 with 99.16% 	 Time used:  0.00 sec
2023-03-29 19:54:31,724 		8448 of 10000 with 99.16% 	 Time used:  0.00 sec
2023-03-29 19:54:31,726 		8472 of 10000 with 99.16% 	 Time used:  0.00 sec
2023-03-29 19:54:31,729 		8496 of 10000 with 99.16% 	 Time used:  0.00 sec
2023-03-29 19:54:31,731 		8520 of 10000 with 99.17% 	 Time used:  0.00 sec
2023-03-29 19:54:31,733 		8544 of 10000 with 99.16% 	 Time used:  0.00 sec
2023-03-29 19:54:31,735 		8568 of 10000 with 99.16% 	 Time used:  0.00 sec
2023-03-29 19:54:31,737 		8592 of 10000 with 99.16% 	 Time used:  0.00 sec
2023-03-29 19:54:31,739 		8616 of 10000 with 99.16% 	 Time used:  0.00 sec
2023-03-29 19:54:31,742 		8640 of 10000 with 99.17% 	 Time used:  0.00 sec
2023-03-29 19:54:31,744 		8664 of 10000 with 99.17% 	 Time used:  0.00 sec
2023-03-29 19:54:31,746 		8688 of 10000 with 99.17% 	 Time used:  0.00 sec
2023-03-29 19:54:31,748 		8712 of 10000 with 99.17% 	 Time used:  0.00 sec
2023-03-29 19:54:31,750 		8736 of 10000 with 99.18% 	 Time used:  0.00 sec
2023-03-29 19:54:31,752 		8760 of 10000 with 99.18% 	 Time used:  0.00 sec
2023-03-29 19:54:31,754 		8784 of 10000 with 99.18% 	 Time used:  0.00 sec
2023-03-29 19:54:31,756 		8808 of 10000 with 99.18% 	 Time used:  0.00 sec
2023-03-29 19:54:31,759 		8832 of 10000 with 99.18% 	 Time used:  0.00 sec
2023-03-29 19:54:31,761 		8856 of 10000 with 99.19% 	 Time used:  0.00 sec
2023-03-29 19:54:31,763 		8880 of 10000 with 99.19% 	 Time used:  0.00 sec
2023-03-29 19:54:31,765 		8904 of 10000 with 99.19% 	 Time used:  0.00 sec
2023-03-29 19:54:31,767 		8928 of 10000 with 99.19% 	 Time used:  0.00 sec
2023-03-29 19:54:31,769 		8952 of 10000 with 99.20% 	 Time used:  0.00 sec
2023-03-29 19:54:31,771 		8976 of 10000 with 99.20% 	 Time used:  0.00 sec
2023-03-29 19:54:31,773 		9000 of 10000 with 99.20% 	 Time used:  0.00 sec
2023-03-29 19:54:31,776 		9024 of 10000 with 99.20% 	 Time used:  0.00 sec
2023-03-29 19:54:31,778 		9048 of 10000 with 99.20% 	 Time used:  0.00 sec
2023-03-29 19:54:31,780 		9072 of 10000 with 99.21% 	 Time used:  0.00 sec
2023-03-29 19:54:31,782 		9096 of 10000 with 99.21% 	 Time used:  0.00 sec
2023-03-29 19:54:31,784 		9120 of 10000 with 99.21% 	 Time used:  0.00 sec
2023-03-29 19:54:31,786 		9144 of 10000 with 99.21% 	 Time used:  0.00 sec
2023-03-29 19:54:31,788 		9168 of 10000 with 99.21% 	 Time used:  0.00 sec
2023-03-29 19:54:31,790 		9192 of 10000 with 99.22% 	 Time used:  0.00 sec
2023-03-29 19:54:31,793 		9216 of 10000 with 99.22% 	 Time used:  0.00 sec
2023-03-29 19:54:31,795 		9240 of 10000 with 99.22% 	 Time used:  0.00 sec
2023-03-29 19:54:31,797 		9264 of 10000 with 99.22% 	 Time used:  0.00 sec
2023-03-29 19:54:31,799 		9288 of 10000 with 99.22% 	 Time used:  0.00 sec
2023-03-29 19:54:31,801 		9312 of 10000 with 99.23% 	 Time used:  0.00 sec
2023-03-29 19:54:31,803 		9336 of 10000 with 99.23% 	 Time used:  0.00 sec
2023-03-29 19:54:31,805 		9360 of 10000 with 99.23% 	 Time used:  0.00 sec
2023-03-29 19:54:31,808 		9384 of 10000 with 99.23% 	 Time used:  0.00 sec
2023-03-29 19:54:31,810 		9408 of 10000 with 99.23% 	 Time used:  0.00 sec
2023-03-29 19:54:31,812 		9432 of 10000 with 99.24% 	 Time used:  0.00 sec
2023-03-29 19:54:31,814 		9456 of 10000 with 99.24% 	 Time used:  0.00 sec
2023-03-29 19:54:31,816 		9480 of 10000 with 99.24% 	 Time used:  0.00 sec
2023-03-29 19:54:31,818 		9504 of 10000 with 99.24% 	 Time used:  0.00 sec
2023-03-29 19:54:31,820 		9528 of 10000 with 99.24% 	 Time used:  0.00 sec
2023-03-29 19:54:31,822 		9552 of 10000 with 99.25% 	 Time used:  0.00 sec
2023-03-29 19:54:31,825 		9576 of 10000 with 99.25% 	 Time used:  0.00 sec
2023-03-29 19:54:31,827 		9600 of 10000 with 99.25% 	 Time used:  0.00 sec
2023-03-29 19:54:31,829 		9624 of 10000 with 99.24% 	 Time used:  0.00 sec
2023-03-29 19:54:31,831 		9648 of 10000 with 99.23% 	 Time used:  0.00 sec
2023-03-29 19:54:31,833 		9672 of 10000 with 99.23% 	 Time used:  0.00 sec
2023-03-29 19:54:31,835 		9696 of 10000 with 99.22% 	 Time used:  0.00 sec
2023-03-29 19:54:31,837 		9720 of 10000 with 99.22% 	 Time used:  0.00 sec
2023-03-29 19:54:31,839 		9744 of 10000 with 99.21% 	 Time used:  0.00 sec
2023-03-29 19:54:31,841 		9768 of 10000 with 99.21% 	 Time used:  0.00 sec
2023-03-29 19:54:31,844 		9792 of 10000 with 99.21% 	 Time used:  0.00 sec
2023-03-29 19:54:31,846 		9816 of 10000 with 99.22% 	 Time used:  0.00 sec
2023-03-29 19:54:31,848 		9840 of 10000 with 99.22% 	 Time used:  0.00 sec
2023-03-29 19:54:31,850 		9864 of 10000 with 99.21% 	 Time used:  0.00 sec
2023-03-29 19:54:31,852 		9888 of 10000 with 99.21% 	 Time used:  0.00 sec
2023-03-29 19:54:31,854 		9912 of 10000 with 99.21% 	 Time used:  0.00 sec
2023-03-29 19:54:31,856 		9936 of 10000 with 99.21% 	 Time used:  0.00 sec
2023-03-29 19:54:31,858 		9960 of 10000 with 99.22% 	 Time used:  0.00 sec
2023-03-29 19:54:31,861 		9984 of 10000 with 99.22% 	 Time used:  0.00 sec
2023-03-29 19:54:31,863 		10000 of 10000 with 99.22% 	 Time used:  0.00 sec
2023-03-29 19:54:31,863 
2023-03-29 19:54:31,869 			Learning rate: weights:   1.000e-03    
2023-03-29 19:54:31,869 			Last test performance: 99.22%
2023-03-29 19:54:31,869 ----------------
2023-03-29 19:54:31,936   22  =>  0    		Training 486 pattern with 99.38% 	Forward time: 	 0.05 sec
2023-03-29 19:54:31,936 			Loss:    4.746e-04    			Backward time: 	 0.01 sec 
2023-03-29 19:54:31,979 			Learning rate: weights:   1.000e-03    
2023-03-29 19:54:31,980 			Last test performance: 99.22%
2023-03-29 19:54:31,980 ----------------
2023-03-29 19:54:32,064   22  =>  1    		Training 486 pattern with 99.58% 	Forward time: 	 0.07 sec
2023-03-29 19:54:32,064 			Loss:    6.184e-04    			Backward time: 	 0.01 sec 
2023-03-29 19:54:32,178 			Learning rate: weights:   1.000e-03    
2023-03-29 19:54:32,178 			Last test performance: 99.22%
2023-03-29 19:54:32,178 ----------------
2023-03-29 19:54:32,262   22  =>  2    		Training 486 pattern with 99.38% 	Forward time: 	 0.07 sec
2023-03-29 19:54:32,262 			Loss:    1.194e-03    			Backward time: 	 0.01 sec 
2023-03-29 19:54:32,323 			Learning rate: weights:   1.000e-03    
2023-03-29 19:54:32,324 			Last test performance: 99.22%
2023-03-29 19:54:32,324 ----------------
2023-03-29 19:54:32,407   22  =>  3    		Training 486 pattern with 99.79% 	Forward time: 	 0.07 sec
2023-03-29 19:54:32,407 			Loss:    2.982e-04    			Backward time: 	 0.01 sec 
2023-03-29 19:54:32,458 			Learning rate: weights:   1.000e-03    
2023-03-29 19:54:32,458 			Last test performance: 99.22%
2023-03-29 19:54:32,458 ----------------
2023-03-29 19:54:32,543   22  =>  4    		Training 486 pattern with 99.58% 	Forward time: 	 0.07 sec
2023-03-29 19:54:32,543 			Loss:    3.950e-04    			Backward time: 	 0.01 sec 
2023-03-29 19:54:32,597 			Learning rate: weights:   1.000e-03    
2023-03-29 19:54:32,597 			Last test performance: 99.22%
2023-03-29 19:54:32,597 ----------------
2023-03-29 19:54:32,682   22  =>  5    		Training 486 pattern with 98.75% 	Forward time: 	 0.07 sec
2023-03-29 19:54:32,682 			Loss:    1.213e-03    			Backward time: 	 0.01 sec 
2023-03-29 19:54:32,773 			Learning rate: weights:   1.000e-03    
2023-03-29 19:54:32,773 			Last test performance: 99.22%
2023-03-29 19:54:32,773 ----------------
2023-03-29 19:54:32,856   22  =>  6    		Training 486 pattern with 99.38% 	Forward time: 	 0.07 sec
2023-03-29 19:54:32,856 			Loss:    5.824e-04    			Backward time: 	 0.01 sec 
2023-03-29 19:54:32,973 			Learning rate: weights:   1.000e-03    
2023-03-29 19:54:32,973 			Last test performance: 99.22%
2023-03-29 19:54:32,973 ----------------
2023-03-29 19:54:33,058   22  =>  7    		Training 486 pattern with 99.17% 	Forward time: 	 0.07 sec
2023-03-29 19:54:33,058 			Loss:    1.316e-03    			Backward time: 	 0.01 sec 
2023-03-29 19:54:33,118 			Learning rate: weights:   1.000e-03    
2023-03-29 19:54:33,119 			Last test performance: 99.22%
2023-03-29 19:54:33,119 ----------------
2023-03-29 19:54:33,204   22  =>  8    		Training 486 pattern with 99.17% 	Forward time: 	 0.07 sec
2023-03-29 19:54:33,204 			Loss:    8.983e-04    			Backward time: 	 0.01 sec 
2023-03-29 19:54:33,249 			Learning rate: weights:   1.000e-03    
2023-03-29 19:54:33,249 			Last test performance: 99.22%
2023-03-29 19:54:33,249 ----------------
2023-03-29 19:54:33,331   22  =>  9    		Training 486 pattern with 99.17% 	Forward time: 	 0.07 sec
2023-03-29 19:54:33,331 			Loss:    1.163e-03    			Backward time: 	 0.01 sec 
2023-03-29 19:54:33,435 			Learning rate: weights:   1.000e-03    
2023-03-29 19:54:33,435 			Last test performance: 99.22%
2023-03-29 19:54:33,435 ----------------
2023-03-29 19:54:33,518   22  =>  10   		Training 486 pattern with 99.58% 	Forward time: 	 0.07 sec
2023-03-29 19:54:33,518 			Loss:    7.496e-04    			Backward time: 	 0.01 sec 
2023-03-29 19:54:33,615 			Learning rate: weights:   1.000e-03    
2023-03-29 19:54:33,615 			Last test performance: 99.22%
2023-03-29 19:54:33,615 ----------------
2023-03-29 19:54:33,699   22  =>  11   		Training 486 pattern with 99.79% 	Forward time: 	 0.07 sec
2023-03-29 19:54:33,699 			Loss:    5.152e-04    			Backward time: 	 0.01 sec 
2023-03-29 19:54:33,817 			Learning rate: weights:   1.000e-03    
2023-03-29 19:54:33,817 			Last test performance: 99.22%
2023-03-29 19:54:33,817 ----------------
2023-03-29 19:54:33,899   22  =>  12   		Training 486 pattern with 98.96% 	Forward time: 	 0.07 sec
2023-03-29 19:54:33,899 			Loss:    1.483e-03    			Backward time: 	 0.01 sec 
2023-03-29 19:54:33,952 			Learning rate: weights:   1.000e-03    
2023-03-29 19:54:33,952 			Last test performance: 99.22%
2023-03-29 19:54:33,952 ----------------
2023-03-29 19:54:34,036   22  =>  13   		Training 486 pattern with 98.75% 	Forward time: 	 0.07 sec
2023-03-29 19:54:34,036 			Loss:    2.420e-03    			Backward time: 	 0.01 sec 
2023-03-29 19:54:34,111 			Learning rate: weights:   1.000e-03    
2023-03-29 19:54:34,111 			Last test performance: 99.22%
2023-03-29 19:54:34,111 ----------------
2023-03-29 19:54:34,197   22  =>  14   		Training 486 pattern with 99.58% 	Forward time: 	 0.07 sec
2023-03-29 19:54:34,197 			Loss:    6.939e-04    			Backward time: 	 0.01 sec 
2023-03-29 19:54:34,264 			Learning rate: weights:   1.000e-03    
2023-03-29 19:54:34,264 			Last test performance: 99.22%
2023-03-29 19:54:34,264 ----------------
2023-03-29 19:54:34,349   22  =>  15   		Training 486 pattern with 99.38% 	Forward time: 	 0.07 sec
2023-03-29 19:54:34,349 			Loss:    6.388e-04    			Backward time: 	 0.01 sec 
2023-03-29 19:54:34,425 			Learning rate: weights:   1.000e-03    
2023-03-29 19:54:34,425 			Last test performance: 99.22%
2023-03-29 19:54:34,425 ----------------
2023-03-29 19:54:34,508   22  =>  16   		Training 486 pattern with 98.96% 	Forward time: 	 0.07 sec
2023-03-29 19:54:34,508 			Loss:    1.305e-03    			Backward time: 	 0.01 sec 
2023-03-29 19:54:34,594 			Learning rate: weights:   1.000e-03    
2023-03-29 19:54:34,594 			Last test performance: 99.22%
2023-03-29 19:54:34,594 ----------------
2023-03-29 19:54:34,677   22  =>  17   		Training 486 pattern with 99.58% 	Forward time: 	 0.07 sec
2023-03-29 19:54:34,677 			Loss:    6.753e-04    			Backward time: 	 0.01 sec 
2023-03-29 19:54:34,735 			Learning rate: weights:   1.000e-03    
2023-03-29 19:54:34,735 			Last test performance: 99.22%
2023-03-29 19:54:34,735 ----------------
2023-03-29 19:54:34,819   22  =>  18   		Training 486 pattern with 99.38% 	Forward time: 	 0.07 sec
2023-03-29 19:54:34,819 			Loss:    8.882e-04    			Backward time: 	 0.01 sec 
2023-03-29 19:54:34,875 			Learning rate: weights:   1.000e-03    
2023-03-29 19:54:34,875 			Last test performance: 99.22%
2023-03-29 19:54:34,875 ----------------
2023-03-29 19:54:34,959   22  =>  19   		Training 486 pattern with 99.58% 	Forward time: 	 0.07 sec
2023-03-29 19:54:34,959 			Loss:    8.562e-04    			Backward time: 	 0.01 sec 
2023-03-29 19:54:35,058 			Learning rate: weights:   1.000e-03    
2023-03-29 19:54:35,058 			Last test performance: 99.22%
2023-03-29 19:54:35,058 ----------------
2023-03-29 19:54:35,141   22  =>  20   		Training 486 pattern with 99.58% 	Forward time: 	 0.07 sec
2023-03-29 19:54:35,141 			Loss:    6.719e-04    			Backward time: 	 0.01 sec 
2023-03-29 19:54:35,194 			Learning rate: weights:   1.000e-03    
2023-03-29 19:54:35,195 			Last test performance: 99.22%
2023-03-29 19:54:35,195 ----------------
2023-03-29 19:54:35,281   22  =>  21   		Training 486 pattern with 100.00% 	Forward time: 	 0.07 sec
2023-03-29 19:54:35,281 			Loss:    2.160e-04    			Backward time: 	 0.01 sec 
2023-03-29 19:54:35,382 			Learning rate: weights:   1.000e-03    
2023-03-29 19:54:35,382 			Last test performance: 99.22%
2023-03-29 19:54:35,382 ----------------
2023-03-29 19:54:35,468   22  =>  22   		Training 486 pattern with 98.96% 	Forward time: 	 0.07 sec
2023-03-29 19:54:35,468 			Loss:    1.081e-03    			Backward time: 	 0.01 sec 
2023-03-29 19:54:35,531 			Learning rate: weights:   1.000e-03    
2023-03-29 19:54:35,531 			Last test performance: 99.22%
2023-03-29 19:54:35,531 ----------------
2023-03-29 19:54:35,616   22  =>  23   		Training 486 pattern with 99.17% 	Forward time: 	 0.07 sec
2023-03-29 19:54:35,616 			Loss:    1.238e-03    			Backward time: 	 0.01 sec 
2023-03-29 19:54:35,675 			Learning rate: weights:   1.000e-03    
2023-03-29 19:54:35,675 			Last test performance: 99.22%
2023-03-29 19:54:35,675 ----------------
2023-03-29 19:54:35,759   22  =>  24   		Training 486 pattern with 99.79% 	Forward time: 	 0.07 sec
2023-03-29 19:54:35,759 			Loss:    6.087e-04    			Backward time: 	 0.01 sec 
2023-03-29 19:54:35,804 			Learning rate: weights:   1.000e-03    
2023-03-29 19:54:35,804 			Last test performance: 99.22%
2023-03-29 19:54:35,804 ----------------
2023-03-29 19:54:35,890   22  =>  25   		Training 486 pattern with 98.75% 	Forward time: 	 0.07 sec
2023-03-29 19:54:35,890 			Loss:    1.420e-03    			Backward time: 	 0.01 sec 
2023-03-29 19:54:35,945 			Learning rate: weights:   1.000e-03    
2023-03-29 19:54:35,945 			Last test performance: 99.22%
2023-03-29 19:54:35,945 ----------------
2023-03-29 19:54:36,031   22  =>  26   		Training 486 pattern with 99.38% 	Forward time: 	 0.07 sec
2023-03-29 19:54:36,031 			Loss:    9.844e-04    			Backward time: 	 0.01 sec 
2023-03-29 19:54:36,114 			Learning rate: weights:   1.000e-03    
2023-03-29 19:54:36,114 			Last test performance: 99.22%
2023-03-29 19:54:36,114 ----------------
2023-03-29 19:54:36,205   22  =>  27   		Training 486 pattern with 98.75% 	Forward time: 	 0.08 sec
2023-03-29 19:54:36,205 			Loss:    1.463e-03    			Backward time: 	 0.01 sec 
2023-03-29 19:54:36,314 			Learning rate: weights:   1.000e-03    
2023-03-29 19:54:36,314 			Last test performance: 99.22%
2023-03-29 19:54:36,314 ----------------
2023-03-29 19:54:36,396   22  =>  28   		Training 486 pattern with 98.54% 	Forward time: 	 0.07 sec
2023-03-29 19:54:36,396 			Loss:    1.455e-03    			Backward time: 	 0.01 sec 
2023-03-29 19:54:36,453 			Learning rate: weights:   1.000e-03    
2023-03-29 19:54:36,453 			Last test performance: 99.22%
2023-03-29 19:54:36,454 ----------------
2023-03-29 19:54:36,537   22  =>  29   		Training 486 pattern with 99.17% 	Forward time: 	 0.07 sec
2023-03-29 19:54:36,537 			Loss:    1.071e-03    			Backward time: 	 0.01 sec 
2023-03-29 19:54:36,591 			Learning rate: weights:   1.000e-03    
2023-03-29 19:54:36,591 			Last test performance: 99.22%
2023-03-29 19:54:36,592 ----------------
2023-03-29 19:54:36,675   22  =>  30   		Training 486 pattern with 99.17% 	Forward time: 	 0.07 sec
2023-03-29 19:54:36,675 			Loss:    8.207e-04    			Backward time: 	 0.01 sec 
2023-03-29 19:54:36,719 			Learning rate: weights:   1.000e-03    
2023-03-29 19:54:36,719 			Last test performance: 99.22%
2023-03-29 19:54:36,719 ----------------
2023-03-29 19:54:36,805   22  =>  31   		Training 486 pattern with 99.17% 	Forward time: 	 0.07 sec
2023-03-29 19:54:36,805 			Loss:    9.623e-04    			Backward time: 	 0.01 sec 
2023-03-29 19:54:36,866 			Learning rate: weights:   1.000e-03    
2023-03-29 19:54:36,866 			Last test performance: 99.22%
2023-03-29 19:54:36,866 ----------------
2023-03-29 19:54:36,953   22  =>  32   		Training 486 pattern with 99.58% 	Forward time: 	 0.07 sec
2023-03-29 19:54:36,954 			Loss:    9.203e-04    			Backward time: 	 0.01 sec 
2023-03-29 19:54:37,039 			Learning rate: weights:   1.000e-03    
2023-03-29 19:54:37,039 			Last test performance: 99.22%
2023-03-29 19:54:37,039 ----------------
2023-03-29 19:54:37,123   22  =>  33   		Training 486 pattern with 98.96% 	Forward time: 	 0.07 sec
2023-03-29 19:54:37,123 			Loss:    1.204e-03    			Backward time: 	 0.01 sec 
2023-03-29 19:54:37,189 			Learning rate: weights:   1.000e-03    
2023-03-29 19:54:37,189 			Last test performance: 99.22%
2023-03-29 19:54:37,189 ----------------
2023-03-29 19:54:37,272   22  =>  34   		Training 486 pattern with 99.79% 	Forward time: 	 0.07 sec
2023-03-29 19:54:37,272 			Loss:    6.456e-04    			Backward time: 	 0.01 sec 
2023-03-29 19:54:37,365 			Learning rate: weights:   1.000e-03    
2023-03-29 19:54:37,365 			Last test performance: 99.22%
2023-03-29 19:54:37,365 ----------------
2023-03-29 19:54:37,451   22  =>  35   		Training 486 pattern with 98.54% 	Forward time: 	 0.07 sec
2023-03-29 19:54:37,451 			Loss:    2.184e-03    			Backward time: 	 0.01 sec 
2023-03-29 19:54:37,512 			Learning rate: weights:   1.000e-03    
2023-03-29 19:54:37,512 			Last test performance: 99.22%
2023-03-29 19:54:37,512 ----------------
2023-03-29 19:54:37,596   22  =>  36   		Training 486 pattern with 99.38% 	Forward time: 	 0.07 sec
2023-03-29 19:54:37,596 			Loss:    9.688e-04    			Backward time: 	 0.01 sec 
2023-03-29 19:54:37,644 			Learning rate: weights:   1.000e-03    
2023-03-29 19:54:37,644 			Last test performance: 99.22%
2023-03-29 19:54:37,644 ----------------
2023-03-29 19:54:37,731   22  =>  37   		Training 486 pattern with 99.58% 	Forward time: 	 0.07 sec
2023-03-29 19:54:37,731 			Loss:    5.904e-04    			Backward time: 	 0.01 sec 
2023-03-29 19:54:37,800 			Learning rate: weights:   1.000e-03    
2023-03-29 19:54:37,800 			Last test performance: 99.22%
2023-03-29 19:54:37,800 ----------------
2023-03-29 19:54:37,884   22  =>  38   		Training 486 pattern with 98.96% 	Forward time: 	 0.07 sec
2023-03-29 19:54:37,884 			Loss:    1.007e-03    			Backward time: 	 0.01 sec 
2023-03-29 19:54:38,011 			Learning rate: weights:   1.000e-03    
2023-03-29 19:54:38,012 			Last test performance: 99.22%
2023-03-29 19:54:38,012 ----------------
2023-03-29 19:54:38,096   22  =>  39   		Training 486 pattern with 99.38% 	Forward time: 	 0.07 sec
2023-03-29 19:54:38,096 			Loss:    9.949e-04    			Backward time: 	 0.01 sec 
2023-03-29 19:54:38,152 			Learning rate: weights:   1.000e-03    
2023-03-29 19:54:38,153 			Last test performance: 99.22%
2023-03-29 19:54:38,153 ----------------
2023-03-29 19:54:38,237   22  =>  40   		Training 486 pattern with 98.75% 	Forward time: 	 0.07 sec
2023-03-29 19:54:38,237 			Loss:    1.261e-03    			Backward time: 	 0.01 sec 
2023-03-29 19:54:38,354 			Learning rate: weights:   1.000e-03    
2023-03-29 19:54:38,354 			Last test performance: 99.22%
2023-03-29 19:54:38,354 ----------------
2023-03-29 19:54:38,436   22  =>  41   		Training 486 pattern with 99.38% 	Forward time: 	 0.07 sec
2023-03-29 19:54:38,436 			Loss:    7.184e-04    			Backward time: 	 0.01 sec 
2023-03-29 19:54:38,520 			Learning rate: weights:   1.000e-03    
2023-03-29 19:54:38,521 			Last test performance: 99.22%
2023-03-29 19:54:38,521 ----------------
2023-03-29 19:54:38,604   22  =>  42   		Training 486 pattern with 98.96% 	Forward time: 	 0.07 sec
2023-03-29 19:54:38,604 			Loss:    1.273e-03    			Backward time: 	 0.01 sec 
2023-03-29 19:54:38,668 			Learning rate: weights:   1.000e-03    
2023-03-29 19:54:38,668 			Last test performance: 99.22%
2023-03-29 19:54:38,668 ----------------
2023-03-29 19:54:38,752   22  =>  43   		Training 486 pattern with 98.75% 	Forward time: 	 0.07 sec
2023-03-29 19:54:38,752 			Loss:    1.225e-03    			Backward time: 	 0.01 sec 
2023-03-29 19:54:38,802 			Learning rate: weights:   1.000e-03    
2023-03-29 19:54:38,802 			Last test performance: 99.22%
2023-03-29 19:54:38,802 ----------------
2023-03-29 19:54:38,892   22  =>  44   		Training 486 pattern with 98.12% 	Forward time: 	 0.08 sec
2023-03-29 19:54:38,892 			Loss:    2.356e-03    			Backward time: 	 0.01 sec 
2023-03-29 19:54:38,958 			Learning rate: weights:   1.000e-03    
2023-03-29 19:54:38,958 			Last test performance: 99.22%
2023-03-29 19:54:38,958 ----------------
2023-03-29 19:54:39,042   22  =>  45   		Training 486 pattern with 99.58% 	Forward time: 	 0.07 sec
2023-03-29 19:54:39,042 			Loss:    8.556e-04    			Backward time: 	 0.01 sec 
2023-03-29 19:54:39,101 			Learning rate: weights:   1.000e-03    
2023-03-29 19:54:39,101 			Last test performance: 99.22%
2023-03-29 19:54:39,101 ----------------
2023-03-29 19:54:39,185   22  =>  46   		Training 486 pattern with 99.17% 	Forward time: 	 0.07 sec
2023-03-29 19:54:39,185 			Loss:    1.262e-03    			Backward time: 	 0.01 sec 
2023-03-29 19:54:39,298 			Learning rate: weights:   1.000e-03    
2023-03-29 19:54:39,298 			Last test performance: 99.22%
2023-03-29 19:54:39,298 ----------------
2023-03-29 19:54:39,383   22  =>  47   		Training 486 pattern with 99.17% 	Forward time: 	 0.07 sec
2023-03-29 19:54:39,383 			Loss:    9.600e-04    			Backward time: 	 0.01 sec 
2023-03-29 19:54:39,496 			Learning rate: weights:   1.000e-03    
2023-03-29 19:54:39,496 			Last test performance: 99.22%
2023-03-29 19:54:39,496 ----------------
2023-03-29 19:54:39,580   22  =>  48   		Training 486 pattern with 99.79% 	Forward time: 	 0.07 sec
2023-03-29 19:54:39,580 			Loss:    3.946e-04    			Backward time: 	 0.01 sec 
2023-03-29 19:54:39,654 			Learning rate: weights:   1.000e-03    
2023-03-29 19:54:39,654 			Last test performance: 99.22%
2023-03-29 19:54:39,654 ----------------
2023-03-29 19:54:39,738   22  =>  49   		Training 486 pattern with 99.38% 	Forward time: 	 0.07 sec
2023-03-29 19:54:39,738 			Loss:    1.718e-03    			Backward time: 	 0.01 sec 
2023-03-29 19:54:39,792 			Learning rate: weights:   1.000e-03    
2023-03-29 19:54:39,792 			Last test performance: 99.22%
2023-03-29 19:54:39,793 ----------------
2023-03-29 19:54:39,878   22  =>  50   		Training 486 pattern with 99.38% 	Forward time: 	 0.07 sec
2023-03-29 19:54:39,878 			Loss:    5.319e-04    			Backward time: 	 0.01 sec 
2023-03-29 19:54:39,989 			Learning rate: weights:   1.000e-03    
2023-03-29 19:54:39,990 			Last test performance: 99.22%
2023-03-29 19:54:39,990 ----------------
2023-03-29 19:54:40,075   22  =>  51   		Training 486 pattern with 99.17% 	Forward time: 	 0.07 sec
2023-03-29 19:54:40,075 			Loss:    7.353e-04    			Backward time: 	 0.01 sec 
2023-03-29 19:54:40,167 			Learning rate: weights:   1.000e-03    
2023-03-29 19:54:40,168 			Last test performance: 99.22%
2023-03-29 19:54:40,168 ----------------
2023-03-29 19:54:40,251   22  =>  52   		Training 486 pattern with 99.58% 	Forward time: 	 0.07 sec
2023-03-29 19:54:40,251 			Loss:    6.856e-04    			Backward time: 	 0.01 sec 
2023-03-29 19:54:40,369 			Learning rate: weights:   1.000e-03    
2023-03-29 19:54:40,369 			Last test performance: 99.22%
2023-03-29 19:54:40,369 ----------------
2023-03-29 19:54:40,453   22  =>  53   		Training 486 pattern with 99.58% 	Forward time: 	 0.07 sec
2023-03-29 19:54:40,453 			Loss:    4.353e-04    			Backward time: 	 0.01 sec 
2023-03-29 19:54:40,510 			Learning rate: weights:   1.000e-03    
2023-03-29 19:54:40,510 			Last test performance: 99.22%
2023-03-29 19:54:40,510 ----------------
2023-03-29 19:54:40,594   22  =>  54   		Training 486 pattern with 99.17% 	Forward time: 	 0.07 sec
2023-03-29 19:54:40,594 			Loss:    8.000e-04    			Backward time: 	 0.01 sec 
2023-03-29 19:54:40,642 			Learning rate: weights:   1.000e-03    
2023-03-29 19:54:40,642 			Last test performance: 99.22%
2023-03-29 19:54:40,642 ----------------
2023-03-29 19:54:40,726   22  =>  55   		Training 486 pattern with 99.58% 	Forward time: 	 0.07 sec
2023-03-29 19:54:40,726 			Loss:    4.913e-04    			Backward time: 	 0.01 sec 
2023-03-29 19:54:40,780 			Learning rate: weights:   1.000e-03    
2023-03-29 19:54:40,780 			Last test performance: 99.22%
2023-03-29 19:54:40,780 ----------------
2023-03-29 19:54:40,863   22  =>  56   		Training 486 pattern with 99.58% 	Forward time: 	 0.07 sec
2023-03-29 19:54:40,863 			Loss:    6.085e-04    			Backward time: 	 0.01 sec 
2023-03-29 19:54:40,922 			Learning rate: weights:   1.000e-03    
2023-03-29 19:54:40,923 			Last test performance: 99.22%
2023-03-29 19:54:40,923 ----------------
2023-03-29 19:54:41,007   22  =>  57   		Training 486 pattern with 99.58% 	Forward time: 	 0.07 sec
2023-03-29 19:54:41,007 			Loss:    7.144e-04    			Backward time: 	 0.01 sec 
2023-03-29 19:54:41,067 			Learning rate: weights:   1.000e-03    
2023-03-29 19:54:41,067 			Last test performance: 99.22%
2023-03-29 19:54:41,067 ----------------
2023-03-29 19:54:41,151   22  =>  58   		Training 486 pattern with 99.79% 	Forward time: 	 0.07 sec
2023-03-29 19:54:41,151 			Loss:    5.805e-04    			Backward time: 	 0.01 sec 
2023-03-29 19:54:41,200 			Learning rate: weights:   1.000e-03    
2023-03-29 19:54:41,200 			Last test performance: 99.22%
2023-03-29 19:54:41,200 ----------------
2023-03-29 19:54:41,285   22  =>  59   		Training 486 pattern with 99.17% 	Forward time: 	 0.07 sec
2023-03-29 19:54:41,285 			Loss:    9.977e-04    			Backward time: 	 0.01 sec 
2023-03-29 19:54:41,346 			Learning rate: weights:   1.000e-03    
2023-03-29 19:54:41,346 			Last test performance: 99.22%
2023-03-29 19:54:41,346 ----------------
2023-03-29 19:54:41,430   22  =>  60   		Training 486 pattern with 98.54% 	Forward time: 	 0.07 sec
2023-03-29 19:54:41,430 			Loss:    1.393e-03    			Backward time: 	 0.01 sec 
2023-03-29 19:54:41,469 			Learning rate: weights:   1.000e-03    
2023-03-29 19:54:41,469 			Last test performance: 99.22%
2023-03-29 19:54:41,469 ----------------
2023-03-29 19:54:41,554   22  =>  61   		Training 486 pattern with 99.79% 	Forward time: 	 0.07 sec
2023-03-29 19:54:41,554 			Loss:    5.987e-04    			Backward time: 	 0.01 sec 
2023-03-29 19:54:41,609 			Learning rate: weights:   1.000e-03    
2023-03-29 19:54:41,609 			Last test performance: 99.22%
2023-03-29 19:54:41,609 ----------------
2023-03-29 19:54:41,697   22  =>  62   		Training 486 pattern with 99.17% 	Forward time: 	 0.08 sec
2023-03-29 19:54:41,697 			Loss:    8.429e-04    			Backward time: 	 0.01 sec 
2023-03-29 19:54:41,748 			Learning rate: weights:   1.000e-03    
2023-03-29 19:54:41,748 			Last test performance: 99.22%
2023-03-29 19:54:41,748 ----------------
2023-03-29 19:54:41,832   22  =>  63   		Training 486 pattern with 99.17% 	Forward time: 	 0.07 sec
2023-03-29 19:54:41,832 			Loss:    6.369e-04    			Backward time: 	 0.01 sec 
2023-03-29 19:54:41,886 			Learning rate: weights:   1.000e-03    
2023-03-29 19:54:41,886 			Last test performance: 99.22%
2023-03-29 19:54:41,886 ----------------
2023-03-29 19:54:41,970   22  =>  64   		Training 486 pattern with 99.58% 	Forward time: 	 0.07 sec
2023-03-29 19:54:41,970 			Loss:    5.271e-04    			Backward time: 	 0.01 sec 
2023-03-29 19:54:42,084 			Learning rate: weights:   1.000e-03    
2023-03-29 19:54:42,084 			Last test performance: 99.22%
2023-03-29 19:54:42,084 ----------------
2023-03-29 19:54:42,166   22  =>  65   		Training 486 pattern with 99.17% 	Forward time: 	 0.07 sec
2023-03-29 19:54:42,166 			Loss:    6.735e-04    			Backward time: 	 0.01 sec 
2023-03-29 19:54:42,218 			Learning rate: weights:   1.000e-03    
2023-03-29 19:54:42,219 			Last test performance: 99.22%
2023-03-29 19:54:42,219 ----------------
2023-03-29 19:54:42,303   22  =>  66   		Training 486 pattern with 99.17% 	Forward time: 	 0.07 sec
2023-03-29 19:54:42,303 			Loss:    9.258e-04    			Backward time: 	 0.01 sec 
2023-03-29 19:54:42,363 			Learning rate: weights:   1.000e-03    
2023-03-29 19:54:42,363 			Last test performance: 99.22%
2023-03-29 19:54:42,363 ----------------
2023-03-29 19:54:42,447   22  =>  67   		Training 486 pattern with 98.96% 	Forward time: 	 0.07 sec
2023-03-29 19:54:42,447 			Loss:    1.116e-03    			Backward time: 	 0.01 sec 
2023-03-29 19:54:42,568 			Learning rate: weights:   1.000e-03    
2023-03-29 19:54:42,569 			Last test performance: 99.22%
2023-03-29 19:54:42,569 ----------------
2023-03-29 19:54:42,654   22  =>  68   		Training 486 pattern with 100.00% 	Forward time: 	 0.07 sec
2023-03-29 19:54:42,654 			Loss:    3.007e-04    			Backward time: 	 0.01 sec 
2023-03-29 19:54:42,711 			Learning rate: weights:   1.000e-03    
2023-03-29 19:54:42,711 			Last test performance: 99.22%
2023-03-29 19:54:42,711 ----------------
2023-03-29 19:54:42,799   22  =>  69   		Training 486 pattern with 99.17% 	Forward time: 	 0.08 sec
2023-03-29 19:54:42,799 			Loss:    7.834e-04    			Backward time: 	 0.01 sec 
2023-03-29 19:54:42,876 			Learning rate: weights:   1.000e-03    
2023-03-29 19:54:42,876 			Last test performance: 99.22%
2023-03-29 19:54:42,876 ----------------
2023-03-29 19:54:42,960   22  =>  70   		Training 486 pattern with 99.17% 	Forward time: 	 0.07 sec
2023-03-29 19:54:42,960 			Loss:    1.185e-03    			Backward time: 	 0.01 sec 
2023-03-29 19:54:43,048 			Learning rate: weights:   1.000e-03    
2023-03-29 19:54:43,048 			Last test performance: 99.22%
2023-03-29 19:54:43,048 ----------------
2023-03-29 19:54:43,132   22  =>  71   		Training 486 pattern with 99.79% 	Forward time: 	 0.07 sec
2023-03-29 19:54:43,132 			Loss:    4.893e-04    			Backward time: 	 0.01 sec 
2023-03-29 19:54:43,191 			Learning rate: weights:   1.000e-03    
2023-03-29 19:54:43,191 			Last test performance: 99.22%
2023-03-29 19:54:43,191 ----------------
2023-03-29 19:54:43,275   22  =>  72   		Training 486 pattern with 99.58% 	Forward time: 	 0.07 sec
2023-03-29 19:54:43,275 			Loss:    8.378e-04    			Backward time: 	 0.01 sec 
2023-03-29 19:54:43,355 			Learning rate: weights:   1.000e-03    
2023-03-29 19:54:43,355 			Last test performance: 99.22%
2023-03-29 19:54:43,355 ----------------
2023-03-29 19:54:43,440   22  =>  73   		Training 486 pattern with 99.17% 	Forward time: 	 0.07 sec
2023-03-29 19:54:43,440 			Loss:    1.044e-03    			Backward time: 	 0.01 sec 
2023-03-29 19:54:43,495 			Learning rate: weights:   1.000e-03    
2023-03-29 19:54:43,495 			Last test performance: 99.22%
2023-03-29 19:54:43,495 ----------------
2023-03-29 19:54:43,579   22  =>  74   		Training 486 pattern with 99.58% 	Forward time: 	 0.07 sec
2023-03-29 19:54:43,579 			Loss:    7.582e-04    			Backward time: 	 0.01 sec 
2023-03-29 19:54:43,658 			Learning rate: weights:   1.000e-03    
2023-03-29 19:54:43,658 			Last test performance: 99.22%
2023-03-29 19:54:43,658 ----------------
2023-03-29 19:54:43,742   22  =>  75   		Training 486 pattern with 98.96% 	Forward time: 	 0.07 sec
2023-03-29 19:54:43,742 			Loss:    1.235e-03    			Backward time: 	 0.01 sec 
2023-03-29 19:54:43,816 			Learning rate: weights:   1.000e-03    
2023-03-29 19:54:43,816 			Last test performance: 99.22%
2023-03-29 19:54:43,816 ----------------
2023-03-29 19:54:43,899   22  =>  76   		Training 486 pattern with 99.38% 	Forward time: 	 0.07 sec
2023-03-29 19:54:43,899 			Loss:    6.379e-04    			Backward time: 	 0.01 sec 
2023-03-29 19:54:43,955 			Learning rate: weights:   1.000e-03    
2023-03-29 19:54:43,955 			Last test performance: 99.22%
2023-03-29 19:54:43,955 ----------------
2023-03-29 19:54:44,039   22  =>  77   		Training 486 pattern with 99.79% 	Forward time: 	 0.07 sec
2023-03-29 19:54:44,039 			Loss:    3.949e-04    			Backward time: 	 0.01 sec 
2023-03-29 19:54:44,091 			Learning rate: weights:   1.000e-03    
2023-03-29 19:54:44,091 			Last test performance: 99.22%
2023-03-29 19:54:44,091 ----------------
2023-03-29 19:54:44,175   22  =>  78   		Training 486 pattern with 99.38% 	Forward time: 	 0.07 sec
2023-03-29 19:54:44,175 			Loss:    8.298e-04    			Backward time: 	 0.01 sec 
2023-03-29 19:54:44,235 			Learning rate: weights:   1.000e-03    
2023-03-29 19:54:44,235 			Last test performance: 99.22%
2023-03-29 19:54:44,235 ----------------
2023-03-29 19:54:44,320   22  =>  79   		Training 486 pattern with 99.58% 	Forward time: 	 0.07 sec
2023-03-29 19:54:44,320 			Loss:    6.819e-04    			Backward time: 	 0.01 sec 
2023-03-29 19:54:44,365 			Learning rate: weights:   1.000e-03    
2023-03-29 19:54:44,365 			Last test performance: 99.22%
2023-03-29 19:54:44,365 ----------------
2023-03-29 19:54:44,451   22  =>  80   		Training 486 pattern with 99.38% 	Forward time: 	 0.07 sec
2023-03-29 19:54:44,451 			Loss:    8.266e-04    			Backward time: 	 0.01 sec 
2023-03-29 19:54:44,508 			Learning rate: weights:   1.000e-03    
2023-03-29 19:54:44,508 			Last test performance: 99.22%
2023-03-29 19:54:44,508 ----------------
2023-03-29 19:54:44,592   22  =>  81   		Training 486 pattern with 99.58% 	Forward time: 	 0.07 sec
2023-03-29 19:54:44,592 			Loss:    1.086e-03    			Backward time: 	 0.01 sec 
2023-03-29 19:54:44,664 			Learning rate: weights:   1.000e-03    
2023-03-29 19:54:44,664 			Last test performance: 99.22%
2023-03-29 19:54:44,664 ----------------
2023-03-29 19:54:44,748   22  =>  82   		Training 486 pattern with 99.17% 	Forward time: 	 0.07 sec
2023-03-29 19:54:44,748 			Loss:    5.085e-04    			Backward time: 	 0.01 sec 
2023-03-29 19:54:44,924 			Learning rate: weights:   1.000e-03    
2023-03-29 19:54:44,924 			Last test performance: 99.22%
2023-03-29 19:54:44,924 ----------------
2023-03-29 19:54:44,993   22  =>  83   		Training 486 pattern with 98.96% 	Forward time: 	 0.06 sec
2023-03-29 19:54:44,993 			Loss:    9.905e-04    			Backward time: 	 0.01 sec 
2023-03-29 19:54:45,118 			Learning rate: weights:   1.000e-03    
2023-03-29 19:54:45,118 			Last test performance: 99.22%
2023-03-29 19:54:45,118 ----------------
2023-03-29 19:54:45,202   22  =>  84   		Training 486 pattern with 99.38% 	Forward time: 	 0.07 sec
2023-03-29 19:54:45,202 			Loss:    5.181e-04    			Backward time: 	 0.01 sec 
2023-03-29 19:54:45,247 			Learning rate: weights:   1.000e-03    
2023-03-29 19:54:45,247 			Last test performance: 99.22%
2023-03-29 19:54:45,247 ----------------
2023-03-29 19:54:45,331   22  =>  85   		Training 486 pattern with 99.38% 	Forward time: 	 0.07 sec
2023-03-29 19:54:45,332 			Loss:    8.063e-04    			Backward time: 	 0.01 sec 
2023-03-29 19:54:45,382 			Learning rate: weights:   1.000e-03    
2023-03-29 19:54:45,382 			Last test performance: 99.22%
2023-03-29 19:54:45,382 ----------------
2023-03-29 19:54:45,466   22  =>  86   		Training 486 pattern with 99.17% 	Forward time: 	 0.07 sec
2023-03-29 19:54:45,466 			Loss:    7.758e-04    			Backward time: 	 0.01 sec 
2023-03-29 19:54:45,516 			Learning rate: weights:   1.000e-03    
2023-03-29 19:54:45,516 			Last test performance: 99.22%
2023-03-29 19:54:45,516 ----------------
2023-03-29 19:54:45,600   22  =>  87   		Training 486 pattern with 99.17% 	Forward time: 	 0.07 sec
2023-03-29 19:54:45,600 			Loss:    1.519e-03    			Backward time: 	 0.01 sec 
2023-03-29 19:54:45,769 			Learning rate: weights:   1.000e-03    
2023-03-29 19:54:45,769 			Last test performance: 99.22%
2023-03-29 19:54:45,769 ----------------
2023-03-29 19:54:45,853   22  =>  88   		Training 486 pattern with 98.96% 	Forward time: 	 0.07 sec
2023-03-29 19:54:45,853 			Loss:    8.000e-04    			Backward time: 	 0.01 sec 
2023-03-29 19:54:45,893 			Learning rate: weights:   1.000e-03    
2023-03-29 19:54:45,893 			Last test performance: 99.22%
2023-03-29 19:54:45,893 ----------------
2023-03-29 19:54:45,979   22  =>  89   		Training 486 pattern with 99.38% 	Forward time: 	 0.07 sec
2023-03-29 19:54:45,979 			Loss:    1.127e-03    			Backward time: 	 0.01 sec 
2023-03-29 19:54:46,077 			Learning rate: weights:   1.000e-03    
2023-03-29 19:54:46,077 			Last test performance: 99.22%
2023-03-29 19:54:46,077 ----------------
2023-03-29 19:54:46,162   22  =>  90   		Training 486 pattern with 99.38% 	Forward time: 	 0.07 sec
2023-03-29 19:54:46,162 			Loss:    5.559e-04    			Backward time: 	 0.01 sec 
2023-03-29 19:54:46,363 			Learning rate: weights:   1.000e-03    
2023-03-29 19:54:46,364 			Last test performance: 99.22%
2023-03-29 19:54:46,364 ----------------
2023-03-29 19:54:46,448   22  =>  91   		Training 486 pattern with 99.38% 	Forward time: 	 0.07 sec
2023-03-29 19:54:46,448 			Loss:    8.522e-04    			Backward time: 	 0.01 sec 
2023-03-29 19:54:46,553 			Learning rate: weights:   1.000e-03    
2023-03-29 19:54:46,553 			Last test performance: 99.22%
2023-03-29 19:54:46,553 ----------------
2023-03-29 19:54:46,638   22  =>  92   		Training 486 pattern with 99.17% 	Forward time: 	 0.07 sec
2023-03-29 19:54:46,638 			Loss:    9.279e-04    			Backward time: 	 0.01 sec 
2023-03-29 19:54:46,684 			Learning rate: weights:   1.000e-03    
2023-03-29 19:54:46,684 			Last test performance: 99.22%
2023-03-29 19:54:46,684 ----------------
2023-03-29 19:54:46,770   22  =>  93   		Training 486 pattern with 99.17% 	Forward time: 	 0.07 sec
2023-03-29 19:54:46,770 			Loss:    1.134e-03    			Backward time: 	 0.01 sec 
2023-03-29 19:54:46,817 			Learning rate: weights:   1.000e-03    
2023-03-29 19:54:46,817 			Last test performance: 99.22%
2023-03-29 19:54:46,818 ----------------
2023-03-29 19:54:46,901   22  =>  94   		Training 486 pattern with 99.17% 	Forward time: 	 0.07 sec
2023-03-29 19:54:46,901 			Loss:    1.192e-03    			Backward time: 	 0.01 sec 
2023-03-29 19:54:46,955 			Learning rate: weights:   1.000e-03    
2023-03-29 19:54:46,955 			Last test performance: 99.22%
2023-03-29 19:54:46,955 ----------------
2023-03-29 19:54:47,039   22  =>  95   		Training 486 pattern with 98.96% 	Forward time: 	 0.07 sec
2023-03-29 19:54:47,039 			Loss:    1.577e-03    			Backward time: 	 0.01 sec 
2023-03-29 19:54:47,097 			Learning rate: weights:   1.000e-03    
2023-03-29 19:54:47,097 			Last test performance: 99.22%
2023-03-29 19:54:47,097 ----------------
2023-03-29 19:54:47,182   22  =>  96   		Training 486 pattern with 99.58% 	Forward time: 	 0.07 sec
2023-03-29 19:54:47,182 			Loss:    5.012e-04    			Backward time: 	 0.01 sec 
2023-03-29 19:54:47,269 			Learning rate: weights:   1.000e-03    
2023-03-29 19:54:47,269 			Last test performance: 99.22%
2023-03-29 19:54:47,269 ----------------
2023-03-29 19:54:47,353   22  =>  97   		Training 486 pattern with 99.58% 	Forward time: 	 0.07 sec
2023-03-29 19:54:47,353 			Loss:    5.131e-04    			Backward time: 	 0.01 sec 
2023-03-29 19:54:47,402 			Learning rate: weights:   1.000e-03    
2023-03-29 19:54:47,402 			Last test performance: 99.22%
2023-03-29 19:54:47,402 ----------------
2023-03-29 19:54:47,486   22  =>  98   		Training 486 pattern with 99.38% 	Forward time: 	 0.07 sec
2023-03-29 19:54:47,486 			Loss:    5.669e-04    			Backward time: 	 0.01 sec 
2023-03-29 19:54:47,608 			Learning rate: weights:   1.000e-03    
2023-03-29 19:54:47,609 			Last test performance: 99.22%
2023-03-29 19:54:47,609 ----------------
2023-03-29 19:54:47,691   22  =>  99   		Training 486 pattern with 100.00% 	Forward time: 	 0.07 sec
2023-03-29 19:54:47,691 			Loss:    2.872e-04    			Backward time: 	 0.01 sec 
2023-03-29 19:54:47,763 			Learning rate: weights:   1.000e-03    
2023-03-29 19:54:47,763 			Last test performance: 99.22%
2023-03-29 19:54:47,763 ----------------
2023-03-29 19:54:47,847   22  => 100   		Training 486 pattern with 99.79% 	Forward time: 	 0.07 sec
2023-03-29 19:54:47,847 			Loss:    2.424e-04    			Backward time: 	 0.01 sec 
2023-03-29 19:54:47,971 			Learning rate: weights:   1.000e-03    
2023-03-29 19:54:47,971 			Last test performance: 99.22%
2023-03-29 19:54:47,971 ----------------
2023-03-29 19:54:48,053   22  => 101   		Training 486 pattern with 99.79% 	Forward time: 	 0.07 sec
2023-03-29 19:54:48,053 			Loss:    3.281e-04    			Backward time: 	 0.01 sec 
2023-03-29 19:54:48,150 			Learning rate: weights:   1.000e-03    
2023-03-29 19:54:48,151 			Last test performance: 99.22%
2023-03-29 19:54:48,151 ----------------
2023-03-29 19:54:48,235   22  => 102   		Training 486 pattern with 98.96% 	Forward time: 	 0.07 sec
2023-03-29 19:54:48,235 			Loss:    8.764e-04    			Backward time: 	 0.01 sec 
2023-03-29 19:54:48,340 			Learning rate: weights:   1.000e-03    
2023-03-29 19:54:48,340 			Last test performance: 99.22%
2023-03-29 19:54:48,340 ----------------
2023-03-29 19:54:48,423   22  => 103   		Training 486 pattern with 98.75% 	Forward time: 	 0.07 sec
2023-03-29 19:54:48,423 			Loss:    1.162e-03    			Backward time: 	 0.01 sec 
2023-03-29 19:54:48,516 			Learning rate: weights:   1.000e-03    
2023-03-29 19:54:48,516 			Last test performance: 99.22%
2023-03-29 19:54:48,516 ----------------
2023-03-29 19:54:48,600   22  => 104   		Training 486 pattern with 99.17% 	Forward time: 	 0.07 sec
2023-03-29 19:54:48,600 			Loss:    7.904e-04    			Backward time: 	 0.01 sec 
2023-03-29 19:54:48,693 			Learning rate: weights:   1.000e-03    
2023-03-29 19:54:48,693 			Last test performance: 99.22%
2023-03-29 19:54:48,693 ----------------
2023-03-29 19:54:48,776   22  => 105   		Training 486 pattern with 99.38% 	Forward time: 	 0.07 sec
2023-03-29 19:54:48,777 			Loss:    9.419e-04    			Backward time: 	 0.01 sec 
2023-03-29 19:54:48,854 			Learning rate: weights:   1.000e-03    
2023-03-29 19:54:48,854 			Last test performance: 99.22%
2023-03-29 19:54:48,854 ----------------
2023-03-29 19:54:48,938   22  => 106   		Training 486 pattern with 99.79% 	Forward time: 	 0.07 sec
2023-03-29 19:54:48,938 			Loss:    4.511e-04    			Backward time: 	 0.01 sec 
2023-03-29 19:54:49,008 			Learning rate: weights:   1.000e-03    
2023-03-29 19:54:49,008 			Last test performance: 99.22%
2023-03-29 19:54:49,009 ----------------
2023-03-29 19:54:49,094   22  => 107   		Training 486 pattern with 98.96% 	Forward time: 	 0.07 sec
2023-03-29 19:54:49,094 			Loss:    8.764e-04    			Backward time: 	 0.01 sec 
2023-03-29 19:54:49,169 			Learning rate: weights:   1.000e-03    
2023-03-29 19:54:49,169 			Last test performance: 99.22%
2023-03-29 19:54:49,169 ----------------
2023-03-29 19:54:49,254   22  => 108   		Training 486 pattern with 99.58% 	Forward time: 	 0.07 sec
2023-03-29 19:54:49,254 			Loss:    9.100e-04    			Backward time: 	 0.01 sec 
2023-03-29 19:54:49,311 			Learning rate: weights:   1.000e-03    
2023-03-29 19:54:49,311 			Last test performance: 99.22%
2023-03-29 19:54:49,311 ----------------
2023-03-29 19:54:49,394   22  => 109   		Training 486 pattern with 99.79% 	Forward time: 	 0.07 sec
2023-03-29 19:54:49,395 			Loss:    3.401e-04    			Backward time: 	 0.01 sec 
2023-03-29 19:54:49,500 			Learning rate: weights:   1.000e-03    
2023-03-29 19:54:49,500 			Last test performance: 99.22%
2023-03-29 19:54:49,500 ----------------
2023-03-29 19:54:49,585   22  => 110   		Training 486 pattern with 99.38% 	Forward time: 	 0.07 sec
2023-03-29 19:54:49,585 			Loss:    1.559e-03    			Backward time: 	 0.01 sec 
2023-03-29 19:54:49,683 			Learning rate: weights:   1.000e-03    
2023-03-29 19:54:49,684 			Last test performance: 99.22%
2023-03-29 19:54:49,684 ----------------
2023-03-29 19:54:49,770   22  => 111   		Training 486 pattern with 99.38% 	Forward time: 	 0.07 sec
2023-03-29 19:54:49,770 			Loss:    8.873e-04    			Backward time: 	 0.01 sec 
2023-03-29 19:54:49,875 			Learning rate: weights:   1.000e-03    
2023-03-29 19:54:49,875 			Last test performance: 99.22%
2023-03-29 19:54:49,876 ----------------
2023-03-29 19:54:49,958   22  => 112   		Training 486 pattern with 97.92% 	Forward time: 	 0.07 sec
2023-03-29 19:54:49,958 			Loss:    4.233e-03    			Backward time: 	 0.01 sec 
2023-03-29 19:54:49,999 			Learning rate: weights:   1.000e-03    
2023-03-29 19:54:49,999 			Last test performance: 99.22%
2023-03-29 19:54:49,999 ----------------
2023-03-29 19:54:50,083   22  => 113   		Training 486 pattern with 99.17% 	Forward time: 	 0.07 sec
2023-03-29 19:54:50,083 			Loss:    9.106e-04    			Backward time: 	 0.01 sec 
2023-03-29 19:54:50,145 			Learning rate: weights:   1.000e-03    
2023-03-29 19:54:50,145 			Last test performance: 99.22%
2023-03-29 19:54:50,145 ----------------
2023-03-29 19:54:50,230   22  => 114   		Training 486 pattern with 99.79% 	Forward time: 	 0.07 sec
2023-03-29 19:54:50,230 			Loss:    3.731e-04    			Backward time: 	 0.01 sec 
2023-03-29 19:54:50,352 			Learning rate: weights:   1.000e-03    
2023-03-29 19:54:50,352 			Last test performance: 99.22%
2023-03-29 19:54:50,352 ----------------
2023-03-29 19:54:50,437   22  => 115   		Training 486 pattern with 99.58% 	Forward time: 	 0.07 sec
2023-03-29 19:54:50,437 			Loss:    5.553e-04    			Backward time: 	 0.01 sec 
2023-03-29 19:54:50,480 			Learning rate: weights:   1.000e-03    
2023-03-29 19:54:50,480 			Last test performance: 99.22%
2023-03-29 19:54:50,480 ----------------
2023-03-29 19:54:50,564   22  => 116   		Training 486 pattern with 99.38% 	Forward time: 	 0.07 sec
2023-03-29 19:54:50,564 			Loss:    7.035e-04    			Backward time: 	 0.01 sec 
2023-03-29 19:54:50,614 			Learning rate: weights:   1.000e-03    
2023-03-29 19:54:50,614 			Last test performance: 99.22%
2023-03-29 19:54:50,614 ----------------
2023-03-29 19:54:50,697   22  => 117   		Training 486 pattern with 99.38% 	Forward time: 	 0.07 sec
2023-03-29 19:54:50,697 			Loss:    8.697e-04    			Backward time: 	 0.01 sec 
2023-03-29 19:54:50,802 			Learning rate: weights:   1.000e-03    
2023-03-29 19:54:50,802 			Last test performance: 99.22%
2023-03-29 19:54:50,802 ----------------
2023-03-29 19:54:50,887   22  => 118   		Training 486 pattern with 99.38% 	Forward time: 	 0.07 sec
2023-03-29 19:54:50,887 			Loss:    6.646e-04    			Backward time: 	 0.01 sec 
2023-03-29 19:54:51,002 			Learning rate: weights:   1.000e-03    
2023-03-29 19:54:51,002 			Last test performance: 99.22%
2023-03-29 19:54:51,002 ----------------
2023-03-29 19:54:51,085   22  => 119   		Training 486 pattern with 99.58% 	Forward time: 	 0.07 sec
2023-03-29 19:54:51,085 			Loss:    6.150e-04    			Backward time: 	 0.01 sec 
2023-03-29 19:54:51,168 			Learning rate: weights:   1.000e-03    
2023-03-29 19:54:51,168 			Last test performance: 99.22%
2023-03-29 19:54:51,168 ----------------
2023-03-29 19:54:51,252   22  => 120   		Training 486 pattern with 99.38% 	Forward time: 	 0.07 sec
2023-03-29 19:54:51,252 			Loss:    5.931e-04    			Backward time: 	 0.01 sec 
2023-03-29 19:54:51,363 			Learning rate: weights:   1.000e-03    
2023-03-29 19:54:51,363 			Last test performance: 99.22%
2023-03-29 19:54:51,363 ----------------
2023-03-29 19:54:51,448   22  => 121   		Training 486 pattern with 98.96% 	Forward time: 	 0.07 sec
2023-03-29 19:54:51,448 			Loss:    1.297e-03    			Backward time: 	 0.01 sec 
2023-03-29 19:54:51,499 			Learning rate: weights:   1.000e-03    
2023-03-29 19:54:51,499 			Last test performance: 99.22%
2023-03-29 19:54:51,500 ----------------
2023-03-29 19:54:51,583   22  => 122   		Training 486 pattern with 99.38% 	Forward time: 	 0.07 sec
2023-03-29 19:54:51,583 			Loss:    1.219e-03    			Backward time: 	 0.01 sec 
2023-03-29 19:54:51,633 			Learning rate: weights:   1.000e-03    
2023-03-29 19:54:51,633 			Last test performance: 99.22%
2023-03-29 19:54:51,633 ----------------
2023-03-29 19:54:51,718   22  => 123   		Training 486 pattern with 98.54% 	Forward time: 	 0.07 sec
2023-03-29 19:54:51,718 			Loss:    2.170e-03    			Backward time: 	 0.01 sec 
2023-03-29 19:54:51,779 			Learning rate: weights:   1.000e-03    
2023-03-29 19:54:51,779 			Last test performance: 99.22%
2023-03-29 19:54:51,779 ----------------
2023-03-29 19:54:51,863   22  => 124   		Training 486 pattern with 99.38% 	Forward time: 	 0.07 sec
2023-03-29 19:54:51,863 			Loss:    1.082e-03    			Backward time: 	 0.01 sec 
2023-03-29 19:54:51,991 
2023-03-29 19:54:51,991 Testing:
2023-03-29 19:54:51,994 		24 of 10000 with 100.00% 	 Time used:  0.00 sec
2023-03-29 19:54:51,997 		48 of 10000 with 100.00% 	 Time used:  0.00 sec
2023-03-29 19:54:52,000 		72 of 10000 with 98.61% 	 Time used:  0.00 sec
2023-03-29 19:54:52,009 		96 of 10000 with 98.96% 	 Time used:  0.01 sec
2023-03-29 19:54:52,013 		120 of 10000 with 99.17% 	 Time used:  0.00 sec
2023-03-29 19:54:52,016 		144 of 10000 with 99.31% 	 Time used:  0.00 sec
2023-03-29 19:54:52,019 		168 of 10000 with 99.40% 	 Time used:  0.00 sec
2023-03-29 19:54:52,022 		192 of 10000 with 99.48% 	 Time used:  0.00 sec
2023-03-29 19:54:52,025 		216 of 10000 with 99.54% 	 Time used:  0.00 sec
2023-03-29 19:54:52,028 		240 of 10000 with 99.58% 	 Time used:  0.00 sec
2023-03-29 19:54:52,031 		264 of 10000 with 99.62% 	 Time used:  0.00 sec
2023-03-29 19:54:52,035 		288 of 10000 with 99.65% 	 Time used:  0.00 sec
2023-03-29 19:54:52,038 		312 of 10000 with 99.68% 	 Time used:  0.00 sec
2023-03-29 19:54:52,040 		336 of 10000 with 99.40% 	 Time used:  0.00 sec
2023-03-29 19:54:52,042 		360 of 10000 with 99.17% 	 Time used:  0.00 sec
2023-03-29 19:54:52,044 		384 of 10000 with 99.22% 	 Time used:  0.00 sec
2023-03-29 19:54:52,046 		408 of 10000 with 99.26% 	 Time used:  0.00 sec
2023-03-29 19:54:52,048 		432 of 10000 with 99.31% 	 Time used:  0.00 sec
2023-03-29 19:54:52,050 		456 of 10000 with 98.90% 	 Time used:  0.00 sec
2023-03-29 19:54:52,052 		480 of 10000 with 98.96% 	 Time used:  0.00 sec
2023-03-29 19:54:52,054 		504 of 10000 with 99.01% 	 Time used:  0.00 sec
2023-03-29 19:54:52,056 		528 of 10000 with 99.05% 	 Time used:  0.00 sec
2023-03-29 19:54:52,058 		552 of 10000 with 99.09% 	 Time used:  0.00 sec
2023-03-29 19:54:52,060 		576 of 10000 with 99.13% 	 Time used:  0.00 sec
2023-03-29 19:54:52,062 		600 of 10000 with 99.00% 	 Time used:  0.00 sec
2023-03-29 19:54:52,065 		624 of 10000 with 99.04% 	 Time used:  0.00 sec
2023-03-29 19:54:52,067 		648 of 10000 with 99.07% 	 Time used:  0.00 sec
2023-03-29 19:54:52,069 		672 of 10000 with 98.96% 	 Time used:  0.00 sec
2023-03-29 19:54:52,071 		696 of 10000 with 98.85% 	 Time used:  0.00 sec
2023-03-29 19:54:52,073 		720 of 10000 with 98.89% 	 Time used:  0.00 sec
2023-03-29 19:54:52,075 		744 of 10000 with 98.92% 	 Time used:  0.00 sec
2023-03-29 19:54:52,077 		768 of 10000 with 98.96% 	 Time used:  0.00 sec
2023-03-29 19:54:52,079 		792 of 10000 with 98.99% 	 Time used:  0.00 sec
2023-03-29 19:54:52,081 		816 of 10000 with 99.02% 	 Time used:  0.00 sec
2023-03-29 19:54:52,083 		840 of 10000 with 99.05% 	 Time used:  0.00 sec
2023-03-29 19:54:52,086 		864 of 10000 with 99.07% 	 Time used:  0.00 sec
2023-03-29 19:54:52,088 		888 of 10000 with 98.99% 	 Time used:  0.00 sec
2023-03-29 19:54:52,090 		912 of 10000 with 99.01% 	 Time used:  0.00 sec
2023-03-29 19:54:52,092 		936 of 10000 with 99.04% 	 Time used:  0.00 sec
2023-03-29 19:54:52,094 		960 of 10000 with 99.06% 	 Time used:  0.00 sec
2023-03-29 19:54:52,096 		984 of 10000 with 99.09% 	 Time used:  0.00 sec
2023-03-29 19:54:52,098 		1008 of 10000 with 99.11% 	 Time used:  0.00 sec
2023-03-29 19:54:52,101 		1032 of 10000 with 99.03% 	 Time used:  0.00 sec
2023-03-29 19:54:52,103 		1056 of 10000 with 99.05% 	 Time used:  0.00 sec
2023-03-29 19:54:52,105 		1080 of 10000 with 99.07% 	 Time used:  0.00 sec
2023-03-29 19:54:52,107 		1104 of 10000 with 99.09% 	 Time used:  0.00 sec
2023-03-29 19:54:52,109 		1128 of 10000 with 99.02% 	 Time used:  0.00 sec
2023-03-29 19:54:52,111 		1152 of 10000 with 99.05% 	 Time used:  0.00 sec
2023-03-29 19:54:52,114 		1176 of 10000 with 99.06% 	 Time used:  0.00 sec
2023-03-29 19:54:52,116 		1200 of 10000 with 99.08% 	 Time used:  0.00 sec
2023-03-29 19:54:52,118 		1224 of 10000 with 99.10% 	 Time used:  0.00 sec
2023-03-29 19:54:52,120 		1248 of 10000 with 99.04% 	 Time used:  0.00 sec
2023-03-29 19:54:52,122 		1272 of 10000 with 99.06% 	 Time used:  0.00 sec
2023-03-29 19:54:52,124 		1296 of 10000 with 99.07% 	 Time used:  0.00 sec
2023-03-29 19:54:52,126 		1320 of 10000 with 99.09% 	 Time used:  0.00 sec
2023-03-29 19:54:52,129 		1344 of 10000 with 99.11% 	 Time used:  0.00 sec
2023-03-29 19:54:52,131 		1368 of 10000 with 99.12% 	 Time used:  0.00 sec
2023-03-29 19:54:52,133 		1392 of 10000 with 99.14% 	 Time used:  0.00 sec
2023-03-29 19:54:52,135 		1416 of 10000 with 99.08% 	 Time used:  0.00 sec
2023-03-29 19:54:52,137 		1440 of 10000 with 99.10% 	 Time used:  0.00 sec
2023-03-29 19:54:52,139 		1464 of 10000 with 99.11% 	 Time used:  0.00 sec
2023-03-29 19:54:52,141 		1488 of 10000 with 99.13% 	 Time used:  0.00 sec
2023-03-29 19:54:52,143 		1512 of 10000 with 99.14% 	 Time used:  0.00 sec
2023-03-29 19:54:52,146 		1536 of 10000 with 99.09% 	 Time used:  0.00 sec
2023-03-29 19:54:52,148 		1560 of 10000 with 99.04% 	 Time used:  0.00 sec
2023-03-29 19:54:52,150 		1584 of 10000 with 99.05% 	 Time used:  0.00 sec
2023-03-29 19:54:52,152 		1608 of 10000 with 99.07% 	 Time used:  0.00 sec
2023-03-29 19:54:52,154 		1632 of 10000 with 99.02% 	 Time used:  0.00 sec
2023-03-29 19:54:52,156 		1656 of 10000 with 99.03% 	 Time used:  0.00 sec
2023-03-29 19:54:52,159 		1680 of 10000 with 99.05% 	 Time used:  0.00 sec
2023-03-29 19:54:52,161 		1704 of 10000 with 99.06% 	 Time used:  0.00 sec
2023-03-29 19:54:52,163 		1728 of 10000 with 99.02% 	 Time used:  0.00 sec
2023-03-29 19:54:52,165 		1752 of 10000 with 98.97% 	 Time used:  0.00 sec
2023-03-29 19:54:52,167 		1776 of 10000 with 98.99% 	 Time used:  0.00 sec
2023-03-29 19:54:52,169 		1800 of 10000 with 99.00% 	 Time used:  0.00 sec
2023-03-29 19:54:52,171 		1824 of 10000 with 99.01% 	 Time used:  0.00 sec
2023-03-29 19:54:52,174 		1848 of 10000 with 99.03% 	 Time used:  0.00 sec
2023-03-29 19:54:52,176 		1872 of 10000 with 99.04% 	 Time used:  0.00 sec
2023-03-29 19:54:52,178 		1896 of 10000 with 99.05% 	 Time used:  0.00 sec
2023-03-29 19:54:52,180 		1920 of 10000 with 99.01% 	 Time used:  0.00 sec
2023-03-29 19:54:52,182 		1944 of 10000 with 99.02% 	 Time used:  0.00 sec
2023-03-29 19:54:52,184 		1968 of 10000 with 99.03% 	 Time used:  0.00 sec
2023-03-29 19:54:52,186 		1992 of 10000 with 99.05% 	 Time used:  0.00 sec
2023-03-29 19:54:52,189 		2016 of 10000 with 99.06% 	 Time used:  0.00 sec
2023-03-29 19:54:52,191 		2040 of 10000 with 99.02% 	 Time used:  0.00 sec
2023-03-29 19:54:52,193 		2064 of 10000 with 99.03% 	 Time used:  0.00 sec
2023-03-29 19:54:52,195 		2088 of 10000 with 99.04% 	 Time used:  0.00 sec
2023-03-29 19:54:52,197 		2112 of 10000 with 99.05% 	 Time used:  0.00 sec
2023-03-29 19:54:52,199 		2136 of 10000 with 98.92% 	 Time used:  0.00 sec
2023-03-29 19:54:52,201 		2160 of 10000 with 98.94% 	 Time used:  0.00 sec
2023-03-29 19:54:52,204 		2184 of 10000 with 98.90% 	 Time used:  0.00 sec
2023-03-29 19:54:52,206 		2208 of 10000 with 98.91% 	 Time used:  0.00 sec
2023-03-29 19:54:52,208 		2232 of 10000 with 98.92% 	 Time used:  0.00 sec
2023-03-29 19:54:52,210 		2256 of 10000 with 98.94% 	 Time used:  0.00 sec
2023-03-29 19:54:52,212 		2280 of 10000 with 98.90% 	 Time used:  0.00 sec
2023-03-29 19:54:52,214 		2304 of 10000 with 98.83% 	 Time used:  0.00 sec
2023-03-29 19:54:52,216 		2328 of 10000 with 98.84% 	 Time used:  0.00 sec
2023-03-29 19:54:52,219 		2352 of 10000 with 98.81% 	 Time used:  0.00 sec
2023-03-29 19:54:52,221 		2376 of 10000 with 98.78% 	 Time used:  0.00 sec
2023-03-29 19:54:52,223 		2400 of 10000 with 98.79% 	 Time used:  0.00 sec
2023-03-29 19:54:52,225 		2424 of 10000 with 98.76% 	 Time used:  0.00 sec
2023-03-29 19:54:52,227 		2448 of 10000 with 98.77% 	 Time used:  0.00 sec
2023-03-29 19:54:52,229 		2472 of 10000 with 98.71% 	 Time used:  0.00 sec
2023-03-29 19:54:52,231 		2496 of 10000 with 98.72% 	 Time used:  0.00 sec
2023-03-29 19:54:52,234 		2520 of 10000 with 98.73% 	 Time used:  0.00 sec
2023-03-29 19:54:52,236 		2544 of 10000 with 98.74% 	 Time used:  0.00 sec
2023-03-29 19:54:52,238 		2568 of 10000 with 98.75% 	 Time used:  0.00 sec
2023-03-29 19:54:52,240 		2592 of 10000 with 98.73% 	 Time used:  0.00 sec
2023-03-29 19:54:52,242 		2616 of 10000 with 98.70% 	 Time used:  0.00 sec
2023-03-29 19:54:52,244 		2640 of 10000 with 98.71% 	 Time used:  0.00 sec
2023-03-29 19:54:52,246 		2664 of 10000 with 98.72% 	 Time used:  0.00 sec
2023-03-29 19:54:52,248 		2688 of 10000 with 98.74% 	 Time used:  0.00 sec
2023-03-29 19:54:52,251 		2712 of 10000 with 98.75% 	 Time used:  0.00 sec
2023-03-29 19:54:52,253 		2736 of 10000 with 98.76% 	 Time used:  0.00 sec
2023-03-29 19:54:52,255 		2760 of 10000 with 98.77% 	 Time used:  0.00 sec
2023-03-29 19:54:52,257 		2784 of 10000 with 98.78% 	 Time used:  0.00 sec
2023-03-29 19:54:52,259 		2808 of 10000 with 98.79% 	 Time used:  0.00 sec
2023-03-29 19:54:52,261 		2832 of 10000 with 98.80% 	 Time used:  0.00 sec
2023-03-29 19:54:52,263 		2856 of 10000 with 98.77% 	 Time used:  0.00 sec
2023-03-29 19:54:52,266 		2880 of 10000 with 98.78% 	 Time used:  0.00 sec
2023-03-29 19:54:52,268 		2904 of 10000 with 98.79% 	 Time used:  0.00 sec
2023-03-29 19:54:52,270 		2928 of 10000 with 98.80% 	 Time used:  0.00 sec
2023-03-29 19:54:52,272 		2952 of 10000 with 98.78% 	 Time used:  0.00 sec
2023-03-29 19:54:52,274 		2976 of 10000 with 98.79% 	 Time used:  0.00 sec
2023-03-29 19:54:52,276 		3000 of 10000 with 98.80% 	 Time used:  0.00 sec
2023-03-29 19:54:52,279 		3024 of 10000 with 98.81% 	 Time used:  0.00 sec
2023-03-29 19:54:52,281 		3048 of 10000 with 98.82% 	 Time used:  0.00 sec
2023-03-29 19:54:52,283 		3072 of 10000 with 98.83% 	 Time used:  0.00 sec
2023-03-29 19:54:52,285 		3096 of 10000 with 98.80% 	 Time used:  0.00 sec
2023-03-29 19:54:52,287 		3120 of 10000 with 98.81% 	 Time used:  0.00 sec
2023-03-29 19:54:52,289 		3144 of 10000 with 98.82% 	 Time used:  0.00 sec
2023-03-29 19:54:52,291 		3168 of 10000 with 98.83% 	 Time used:  0.00 sec
2023-03-29 19:54:52,294 		3192 of 10000 with 98.84% 	 Time used:  0.00 sec
2023-03-29 19:54:52,296 		3216 of 10000 with 98.85% 	 Time used:  0.00 sec
2023-03-29 19:54:52,298 		3240 of 10000 with 98.83% 	 Time used:  0.00 sec
2023-03-29 19:54:52,300 		3264 of 10000 with 98.84% 	 Time used:  0.00 sec
2023-03-29 19:54:52,302 		3288 of 10000 with 98.84% 	 Time used:  0.00 sec
2023-03-29 19:54:52,304 		3312 of 10000 with 98.85% 	 Time used:  0.00 sec
2023-03-29 19:54:52,306 		3336 of 10000 with 98.86% 	 Time used:  0.00 sec
2023-03-29 19:54:52,309 		3360 of 10000 with 98.87% 	 Time used:  0.00 sec
2023-03-29 19:54:52,311 		3384 of 10000 with 98.88% 	 Time used:  0.00 sec
2023-03-29 19:54:52,313 		3408 of 10000 with 98.88% 	 Time used:  0.00 sec
2023-03-29 19:54:52,315 		3432 of 10000 with 98.86% 	 Time used:  0.00 sec
2023-03-29 19:54:52,317 		3456 of 10000 with 98.87% 	 Time used:  0.00 sec
2023-03-29 19:54:52,319 		3480 of 10000 with 98.88% 	 Time used:  0.00 sec
2023-03-29 19:54:52,321 		3504 of 10000 with 98.89% 	 Time used:  0.00 sec
2023-03-29 19:54:52,324 		3528 of 10000 with 98.87% 	 Time used:  0.00 sec
2023-03-29 19:54:52,326 		3552 of 10000 with 98.85% 	 Time used:  0.00 sec
2023-03-29 19:54:52,328 		3576 of 10000 with 98.83% 	 Time used:  0.00 sec
2023-03-29 19:54:52,330 		3600 of 10000 with 98.83% 	 Time used:  0.00 sec
2023-03-29 19:54:52,332 		3624 of 10000 with 98.84% 	 Time used:  0.00 sec
2023-03-29 19:54:52,334 		3648 of 10000 with 98.85% 	 Time used:  0.00 sec
2023-03-29 19:54:52,336 		3672 of 10000 with 98.86% 	 Time used:  0.00 sec
2023-03-29 19:54:52,339 		3696 of 10000 with 98.86% 	 Time used:  0.00 sec
2023-03-29 19:54:52,341 		3720 of 10000 with 98.87% 	 Time used:  0.00 sec
2023-03-29 19:54:52,343 		3744 of 10000 with 98.88% 	 Time used:  0.00 sec
2023-03-29 19:54:52,345 		3768 of 10000 with 98.86% 	 Time used:  0.00 sec
2023-03-29 19:54:52,347 		3792 of 10000 with 98.87% 	 Time used:  0.00 sec
2023-03-29 19:54:52,349 		3816 of 10000 with 98.87% 	 Time used:  0.00 sec
2023-03-29 19:54:52,351 		3840 of 10000 with 98.88% 	 Time used:  0.00 sec
2023-03-29 19:54:52,354 		3864 of 10000 with 98.89% 	 Time used:  0.00 sec
2023-03-29 19:54:52,356 		3888 of 10000 with 98.87% 	 Time used:  0.00 sec
2023-03-29 19:54:52,358 		3912 of 10000 with 98.88% 	 Time used:  0.00 sec
2023-03-29 19:54:52,360 		3936 of 10000 with 98.88% 	 Time used:  0.00 sec
2023-03-29 19:54:52,362 		3960 of 10000 with 98.89% 	 Time used:  0.00 sec
2023-03-29 19:54:52,364 		3984 of 10000 with 98.90% 	 Time used:  0.00 sec
2023-03-29 19:54:52,366 		4008 of 10000 with 98.90% 	 Time used:  0.00 sec
2023-03-29 19:54:52,369 		4032 of 10000 with 98.91% 	 Time used:  0.00 sec
2023-03-29 19:54:52,371 		4056 of 10000 with 98.92% 	 Time used:  0.00 sec
2023-03-29 19:54:52,373 		4080 of 10000 with 98.90% 	 Time used:  0.00 sec
2023-03-29 19:54:52,375 		4104 of 10000 with 98.90% 	 Time used:  0.00 sec
2023-03-29 19:54:52,377 		4128 of 10000 with 98.91% 	 Time used:  0.00 sec
2023-03-29 19:54:52,379 		4152 of 10000 with 98.92% 	 Time used:  0.00 sec
2023-03-29 19:54:52,382 		4176 of 10000 with 98.90% 	 Time used:  0.00 sec
2023-03-29 19:54:52,384 		4200 of 10000 with 98.88% 	 Time used:  0.00 sec
2023-03-29 19:54:52,386 		4224 of 10000 with 98.89% 	 Time used:  0.00 sec
2023-03-29 19:54:52,388 		4248 of 10000 with 98.89% 	 Time used:  0.00 sec
2023-03-29 19:54:52,390 		4272 of 10000 with 98.90% 	 Time used:  0.00 sec
2023-03-29 19:54:52,392 		4296 of 10000 with 98.88% 	 Time used:  0.00 sec
2023-03-29 19:54:52,394 		4320 of 10000 with 98.89% 	 Time used:  0.00 sec
2023-03-29 19:54:52,397 		4344 of 10000 with 98.90% 	 Time used:  0.00 sec
2023-03-29 19:54:52,399 		4368 of 10000 with 98.90% 	 Time used:  0.00 sec
2023-03-29 19:54:52,401 		4392 of 10000 with 98.88% 	 Time used:  0.00 sec
2023-03-29 19:54:52,403 		4416 of 10000 with 98.89% 	 Time used:  0.00 sec
2023-03-29 19:54:52,405 		4440 of 10000 with 98.90% 	 Time used:  0.00 sec
2023-03-29 19:54:52,407 		4464 of 10000 with 98.88% 	 Time used:  0.00 sec
2023-03-29 19:54:52,409 		4488 of 10000 with 98.89% 	 Time used:  0.00 sec
2023-03-29 19:54:52,412 		4512 of 10000 with 98.87% 	 Time used:  0.00 sec
2023-03-29 19:54:52,414 		4536 of 10000 with 98.88% 	 Time used:  0.00 sec
2023-03-29 19:54:52,416 		4560 of 10000 with 98.86% 	 Time used:  0.00 sec
2023-03-29 19:54:52,418 		4584 of 10000 with 98.87% 	 Time used:  0.00 sec
2023-03-29 19:54:52,420 		4608 of 10000 with 98.87% 	 Time used:  0.00 sec
2023-03-29 19:54:52,422 		4632 of 10000 with 98.88% 	 Time used:  0.00 sec
2023-03-29 19:54:52,424 		4656 of 10000 with 98.88% 	 Time used:  0.00 sec
2023-03-29 19:54:52,427 		4680 of 10000 with 98.89% 	 Time used:  0.00 sec
2023-03-29 19:54:52,429 		4704 of 10000 with 98.89% 	 Time used:  0.00 sec
2023-03-29 19:54:52,431 		4728 of 10000 with 98.90% 	 Time used:  0.00 sec
2023-03-29 19:54:52,433 		4752 of 10000 with 98.88% 	 Time used:  0.00 sec
2023-03-29 19:54:52,435 		4776 of 10000 with 98.87% 	 Time used:  0.00 sec
2023-03-29 19:54:52,437 		4800 of 10000 with 98.88% 	 Time used:  0.00 sec
2023-03-29 19:54:52,440 		4824 of 10000 with 98.88% 	 Time used:  0.00 sec
2023-03-29 19:54:52,442 		4848 of 10000 with 98.87% 	 Time used:  0.00 sec
2023-03-29 19:54:52,444 		4872 of 10000 with 98.87% 	 Time used:  0.00 sec
2023-03-29 19:54:52,446 		4896 of 10000 with 98.88% 	 Time used:  0.00 sec
2023-03-29 19:54:52,448 		4920 of 10000 with 98.88% 	 Time used:  0.00 sec
2023-03-29 19:54:52,450 		4944 of 10000 with 98.89% 	 Time used:  0.00 sec
2023-03-29 19:54:52,452 		4968 of 10000 with 98.89% 	 Time used:  0.00 sec
2023-03-29 19:54:52,455 		4992 of 10000 with 98.90% 	 Time used:  0.00 sec
2023-03-29 19:54:52,457 		5016 of 10000 with 98.90% 	 Time used:  0.00 sec
2023-03-29 19:54:52,459 		5040 of 10000 with 98.91% 	 Time used:  0.00 sec
2023-03-29 19:54:52,461 		5064 of 10000 with 98.91% 	 Time used:  0.00 sec
2023-03-29 19:54:52,463 		5088 of 10000 with 98.92% 	 Time used:  0.00 sec
2023-03-29 19:54:52,465 		5112 of 10000 with 98.92% 	 Time used:  0.00 sec
2023-03-29 19:54:52,467 		5136 of 10000 with 98.93% 	 Time used:  0.00 sec
2023-03-29 19:54:52,469 		5160 of 10000 with 98.93% 	 Time used:  0.00 sec
2023-03-29 19:54:52,472 		5184 of 10000 with 98.94% 	 Time used:  0.00 sec
2023-03-29 19:54:52,474 		5208 of 10000 with 98.94% 	 Time used:  0.00 sec
2023-03-29 19:54:52,476 		5232 of 10000 with 98.95% 	 Time used:  0.00 sec
2023-03-29 19:54:52,478 		5256 of 10000 with 98.95% 	 Time used:  0.00 sec
2023-03-29 19:54:52,480 		5280 of 10000 with 98.96% 	 Time used:  0.00 sec
2023-03-29 19:54:52,482 		5304 of 10000 with 98.96% 	 Time used:  0.00 sec
2023-03-29 19:54:52,485 		5328 of 10000 with 98.97% 	 Time used:  0.00 sec
2023-03-29 19:54:52,487 		5352 of 10000 with 98.97% 	 Time used:  0.00 sec
2023-03-29 19:54:52,489 		5376 of 10000 with 98.98% 	 Time used:  0.00 sec
2023-03-29 19:54:52,491 		5400 of 10000 with 98.98% 	 Time used:  0.00 sec
2023-03-29 19:54:52,493 		5424 of 10000 with 98.99% 	 Time used:  0.00 sec
2023-03-29 19:54:52,495 		5448 of 10000 with 98.99% 	 Time used:  0.00 sec
2023-03-29 19:54:52,497 		5472 of 10000 with 98.99% 	 Time used:  0.00 sec
2023-03-29 19:54:52,500 		5496 of 10000 with 99.00% 	 Time used:  0.00 sec
2023-03-29 19:54:52,502 		5520 of 10000 with 99.00% 	 Time used:  0.00 sec
2023-03-29 19:54:52,504 		5544 of 10000 with 99.01% 	 Time used:  0.00 sec
2023-03-29 19:54:52,506 		5568 of 10000 with 99.01% 	 Time used:  0.00 sec
2023-03-29 19:54:52,508 		5592 of 10000 with 99.02% 	 Time used:  0.00 sec
2023-03-29 19:54:52,510 		5616 of 10000 with 99.02% 	 Time used:  0.00 sec
2023-03-29 19:54:52,512 		5640 of 10000 with 99.02% 	 Time used:  0.00 sec
2023-03-29 19:54:52,515 		5664 of 10000 with 99.01% 	 Time used:  0.00 sec
2023-03-29 19:54:52,517 		5688 of 10000 with 99.02% 	 Time used:  0.00 sec
2023-03-29 19:54:52,519 		5712 of 10000 with 99.02% 	 Time used:  0.00 sec
2023-03-29 19:54:52,521 		5736 of 10000 with 99.02% 	 Time used:  0.00 sec
2023-03-29 19:54:52,523 		5760 of 10000 with 99.03% 	 Time used:  0.00 sec
2023-03-29 19:54:52,525 		5784 of 10000 with 99.03% 	 Time used:  0.00 sec
2023-03-29 19:54:52,527 		5808 of 10000 with 99.04% 	 Time used:  0.00 sec
2023-03-29 19:54:52,530 		5832 of 10000 with 99.04% 	 Time used:  0.00 sec
2023-03-29 19:54:52,532 		5856 of 10000 with 99.04% 	 Time used:  0.00 sec
2023-03-29 19:54:52,534 		5880 of 10000 with 99.05% 	 Time used:  0.00 sec
2023-03-29 19:54:52,536 		5904 of 10000 with 99.05% 	 Time used:  0.00 sec
2023-03-29 19:54:52,538 		5928 of 10000 with 99.06% 	 Time used:  0.00 sec
2023-03-29 19:54:52,540 		5952 of 10000 with 99.04% 	 Time used:  0.00 sec
2023-03-29 19:54:52,543 		5976 of 10000 with 99.05% 	 Time used:  0.00 sec
2023-03-29 19:54:52,545 		6000 of 10000 with 99.03% 	 Time used:  0.00 sec
2023-03-29 19:54:52,547 		6024 of 10000 with 99.04% 	 Time used:  0.00 sec
2023-03-29 19:54:52,549 		6048 of 10000 with 99.04% 	 Time used:  0.00 sec
2023-03-29 19:54:52,551 		6072 of 10000 with 99.04% 	 Time used:  0.00 sec
2023-03-29 19:54:52,553 		6096 of 10000 with 99.05% 	 Time used:  0.00 sec
2023-03-29 19:54:52,555 		6120 of 10000 with 99.05% 	 Time used:  0.00 sec
2023-03-29 19:54:52,558 		6144 of 10000 with 99.06% 	 Time used:  0.00 sec
2023-03-29 19:54:52,560 		6168 of 10000 with 99.04% 	 Time used:  0.00 sec
2023-03-29 19:54:52,562 		6192 of 10000 with 99.03% 	 Time used:  0.00 sec
2023-03-29 19:54:52,564 		6216 of 10000 with 99.03% 	 Time used:  0.00 sec
2023-03-29 19:54:52,566 		6240 of 10000 with 99.04% 	 Time used:  0.00 sec
2023-03-29 19:54:52,568 		6264 of 10000 with 99.04% 	 Time used:  0.00 sec
2023-03-29 19:54:52,570 		6288 of 10000 with 99.05% 	 Time used:  0.00 sec
2023-03-29 19:54:52,573 		6312 of 10000 with 99.05% 	 Time used:  0.00 sec
2023-03-29 19:54:52,575 		6336 of 10000 with 99.05% 	 Time used:  0.00 sec
2023-03-29 19:54:52,577 		6360 of 10000 with 99.06% 	 Time used:  0.00 sec
2023-03-29 19:54:52,579 		6384 of 10000 with 99.06% 	 Time used:  0.00 sec
2023-03-29 19:54:52,581 		6408 of 10000 with 99.06% 	 Time used:  0.00 sec
2023-03-29 19:54:52,583 		6432 of 10000 with 99.07% 	 Time used:  0.00 sec
2023-03-29 19:54:52,585 		6456 of 10000 with 99.07% 	 Time used:  0.00 sec
2023-03-29 19:54:52,588 		6480 of 10000 with 99.07% 	 Time used:  0.00 sec
2023-03-29 19:54:52,590 		6504 of 10000 with 99.08% 	 Time used:  0.00 sec
2023-03-29 19:54:52,592 		6528 of 10000 with 99.08% 	 Time used:  0.00 sec
2023-03-29 19:54:52,594 		6552 of 10000 with 99.08% 	 Time used:  0.00 sec
2023-03-29 19:54:52,596 		6576 of 10000 with 99.04% 	 Time used:  0.00 sec
2023-03-29 19:54:52,598 		6600 of 10000 with 99.03% 	 Time used:  0.00 sec
2023-03-29 19:54:52,601 		6624 of 10000 with 99.03% 	 Time used:  0.00 sec
2023-03-29 19:54:52,603 		6648 of 10000 with 99.02% 	 Time used:  0.00 sec
2023-03-29 19:54:52,605 		6672 of 10000 with 99.03% 	 Time used:  0.00 sec
2023-03-29 19:54:52,607 		6696 of 10000 with 99.03% 	 Time used:  0.00 sec
2023-03-29 19:54:52,609 		6720 of 10000 with 99.03% 	 Time used:  0.00 sec
2023-03-29 19:54:52,611 		6744 of 10000 with 99.04% 	 Time used:  0.00 sec
2023-03-29 19:54:52,613 		6768 of 10000 with 99.04% 	 Time used:  0.00 sec
2023-03-29 19:54:52,616 		6792 of 10000 with 99.04% 	 Time used:  0.00 sec
2023-03-29 19:54:52,618 		6816 of 10000 with 99.05% 	 Time used:  0.00 sec
2023-03-29 19:54:52,620 		6840 of 10000 with 99.05% 	 Time used:  0.00 sec
2023-03-29 19:54:52,622 		6864 of 10000 with 99.05% 	 Time used:  0.00 sec
2023-03-29 19:54:52,624 		6888 of 10000 with 99.06% 	 Time used:  0.00 sec
2023-03-29 19:54:52,626 		6912 of 10000 with 99.06% 	 Time used:  0.00 sec
2023-03-29 19:54:52,628 		6936 of 10000 with 99.06% 	 Time used:  0.00 sec
2023-03-29 19:54:52,630 		6960 of 10000 with 99.07% 	 Time used:  0.00 sec
2023-03-29 19:54:52,633 		6984 of 10000 with 99.07% 	 Time used:  0.00 sec
2023-03-29 19:54:52,635 		7008 of 10000 with 99.07% 	 Time used:  0.00 sec
2023-03-29 19:54:52,637 		7032 of 10000 with 99.08% 	 Time used:  0.00 sec
2023-03-29 19:54:52,639 		7056 of 10000 with 99.08% 	 Time used:  0.00 sec
2023-03-29 19:54:52,641 		7080 of 10000 with 99.08% 	 Time used:  0.00 sec
2023-03-29 19:54:52,643 		7104 of 10000 with 99.09% 	 Time used:  0.00 sec
2023-03-29 19:54:52,646 		7128 of 10000 with 99.09% 	 Time used:  0.00 sec
2023-03-29 19:54:52,648 		7152 of 10000 with 99.09% 	 Time used:  0.00 sec
2023-03-29 19:54:52,650 		7176 of 10000 with 99.09% 	 Time used:  0.00 sec
2023-03-29 19:54:52,652 		7200 of 10000 with 99.10% 	 Time used:  0.00 sec
2023-03-29 19:54:52,654 		7224 of 10000 with 99.10% 	 Time used:  0.00 sec
2023-03-29 19:54:52,656 		7248 of 10000 with 99.10% 	 Time used:  0.00 sec
2023-03-29 19:54:52,658 		7272 of 10000 with 99.11% 	 Time used:  0.00 sec
2023-03-29 19:54:52,660 		7296 of 10000 with 99.11% 	 Time used:  0.00 sec
2023-03-29 19:54:52,663 		7320 of 10000 with 99.11% 	 Time used:  0.00 sec
2023-03-29 19:54:52,665 		7344 of 10000 with 99.11% 	 Time used:  0.00 sec
2023-03-29 19:54:52,667 		7368 of 10000 with 99.12% 	 Time used:  0.00 sec
2023-03-29 19:54:52,669 		7392 of 10000 with 99.12% 	 Time used:  0.00 sec
2023-03-29 19:54:52,671 		7416 of 10000 with 99.12% 	 Time used:  0.00 sec
2023-03-29 19:54:52,673 		7440 of 10000 with 99.13% 	 Time used:  0.00 sec
2023-03-29 19:54:52,676 		7464 of 10000 with 99.13% 	 Time used:  0.00 sec
2023-03-29 19:54:52,678 		7488 of 10000 with 99.13% 	 Time used:  0.00 sec
2023-03-29 19:54:52,680 		7512 of 10000 with 99.13% 	 Time used:  0.00 sec
2023-03-29 19:54:52,682 		7536 of 10000 with 99.14% 	 Time used:  0.00 sec
2023-03-29 19:54:52,684 		7560 of 10000 with 99.14% 	 Time used:  0.00 sec
2023-03-29 19:54:52,686 		7584 of 10000 with 99.14% 	 Time used:  0.00 sec
2023-03-29 19:54:52,688 		7608 of 10000 with 99.15% 	 Time used:  0.00 sec
2023-03-29 19:54:52,691 		7632 of 10000 with 99.15% 	 Time used:  0.00 sec
2023-03-29 19:54:52,693 		7656 of 10000 with 99.15% 	 Time used:  0.00 sec
2023-03-29 19:54:52,695 		7680 of 10000 with 99.15% 	 Time used:  0.00 sec
2023-03-29 19:54:52,697 		7704 of 10000 with 99.16% 	 Time used:  0.00 sec
2023-03-29 19:54:52,699 		7728 of 10000 with 99.16% 	 Time used:  0.00 sec
2023-03-29 19:54:52,701 		7752 of 10000 with 99.16% 	 Time used:  0.00 sec
2023-03-29 19:54:52,704 		7776 of 10000 with 99.16% 	 Time used:  0.00 sec
2023-03-29 19:54:52,706 		7800 of 10000 with 99.17% 	 Time used:  0.00 sec
2023-03-29 19:54:52,708 		7824 of 10000 with 99.17% 	 Time used:  0.00 sec
2023-03-29 19:54:52,710 		7848 of 10000 with 99.17% 	 Time used:  0.00 sec
2023-03-29 19:54:52,712 		7872 of 10000 with 99.17% 	 Time used:  0.00 sec
2023-03-29 19:54:52,714 		7896 of 10000 with 99.18% 	 Time used:  0.00 sec
2023-03-29 19:54:52,716 		7920 of 10000 with 99.18% 	 Time used:  0.00 sec
2023-03-29 19:54:52,719 		7944 of 10000 with 99.18% 	 Time used:  0.00 sec
2023-03-29 19:54:52,721 		7968 of 10000 with 99.18% 	 Time used:  0.00 sec
2023-03-29 19:54:52,723 		7992 of 10000 with 99.19% 	 Time used:  0.00 sec
2023-03-29 19:54:52,725 		8016 of 10000 with 99.19% 	 Time used:  0.00 sec
2023-03-29 19:54:52,727 		8040 of 10000 with 99.19% 	 Time used:  0.00 sec
2023-03-29 19:54:52,729 		8064 of 10000 with 99.19% 	 Time used:  0.00 sec
2023-03-29 19:54:52,731 		8088 of 10000 with 99.20% 	 Time used:  0.00 sec
2023-03-29 19:54:52,734 		8112 of 10000 with 99.20% 	 Time used:  0.00 sec
2023-03-29 19:54:52,736 		8136 of 10000 with 99.20% 	 Time used:  0.00 sec
2023-03-29 19:54:52,738 		8160 of 10000 with 99.20% 	 Time used:  0.00 sec
2023-03-29 19:54:52,740 		8184 of 10000 with 99.21% 	 Time used:  0.00 sec
2023-03-29 19:54:52,742 		8208 of 10000 with 99.21% 	 Time used:  0.00 sec
2023-03-29 19:54:52,744 		8232 of 10000 with 99.21% 	 Time used:  0.00 sec
2023-03-29 19:54:52,746 		8256 of 10000 with 99.21% 	 Time used:  0.00 sec
2023-03-29 19:54:52,749 		8280 of 10000 with 99.21% 	 Time used:  0.00 sec
2023-03-29 19:54:52,751 		8304 of 10000 with 99.22% 	 Time used:  0.00 sec
2023-03-29 19:54:52,753 		8328 of 10000 with 99.22% 	 Time used:  0.00 sec
2023-03-29 19:54:52,755 		8352 of 10000 with 99.21% 	 Time used:  0.00 sec
2023-03-29 19:54:52,757 		8376 of 10000 with 99.21% 	 Time used:  0.00 sec
2023-03-29 19:54:52,759 		8400 of 10000 with 99.20% 	 Time used:  0.00 sec
2023-03-29 19:54:52,761 		8424 of 10000 with 99.19% 	 Time used:  0.00 sec
2023-03-29 19:54:52,764 		8448 of 10000 with 99.20% 	 Time used:  0.00 sec
2023-03-29 19:54:52,766 		8472 of 10000 with 99.20% 	 Time used:  0.00 sec
2023-03-29 19:54:52,768 		8496 of 10000 with 99.20% 	 Time used:  0.00 sec
2023-03-29 19:54:52,770 		8520 of 10000 with 99.20% 	 Time used:  0.00 sec
2023-03-29 19:54:52,772 		8544 of 10000 with 99.19% 	 Time used:  0.00 sec
2023-03-29 19:54:52,774 		8568 of 10000 with 99.19% 	 Time used:  0.00 sec
2023-03-29 19:54:52,776 		8592 of 10000 with 99.20% 	 Time used:  0.00 sec
2023-03-29 19:54:52,779 		8616 of 10000 with 99.20% 	 Time used:  0.00 sec
2023-03-29 19:54:52,781 		8640 of 10000 with 99.20% 	 Time used:  0.00 sec
2023-03-29 19:54:52,783 		8664 of 10000 with 99.20% 	 Time used:  0.00 sec
2023-03-29 19:54:52,785 		8688 of 10000 with 99.21% 	 Time used:  0.00 sec
2023-03-29 19:54:52,787 		8712 of 10000 with 99.21% 	 Time used:  0.00 sec
2023-03-29 19:54:52,789 		8736 of 10000 with 99.21% 	 Time used:  0.00 sec
2023-03-29 19:54:52,791 		8760 of 10000 with 99.21% 	 Time used:  0.00 sec
2023-03-29 19:54:52,794 		8784 of 10000 with 99.21% 	 Time used:  0.00 sec
2023-03-29 19:54:52,796 		8808 of 10000 with 99.22% 	 Time used:  0.00 sec
2023-03-29 19:54:52,798 		8832 of 10000 with 99.22% 	 Time used:  0.00 sec
2023-03-29 19:54:52,800 		8856 of 10000 with 99.22% 	 Time used:  0.00 sec
2023-03-29 19:54:52,802 		8880 of 10000 with 99.22% 	 Time used:  0.00 sec
2023-03-29 19:54:52,804 		8904 of 10000 with 99.23% 	 Time used:  0.00 sec
2023-03-29 19:54:52,807 		8928 of 10000 with 99.23% 	 Time used:  0.00 sec
2023-03-29 19:54:52,809 		8952 of 10000 with 99.23% 	 Time used:  0.00 sec
2023-03-29 19:54:52,811 		8976 of 10000 with 99.23% 	 Time used:  0.00 sec
2023-03-29 19:54:52,813 		9000 of 10000 with 99.23% 	 Time used:  0.00 sec
2023-03-29 19:54:52,815 		9024 of 10000 with 99.24% 	 Time used:  0.00 sec
2023-03-29 19:54:52,817 		9048 of 10000 with 99.24% 	 Time used:  0.00 sec
2023-03-29 19:54:52,819 		9072 of 10000 with 99.24% 	 Time used:  0.00 sec
2023-03-29 19:54:52,822 		9096 of 10000 with 99.24% 	 Time used:  0.00 sec
2023-03-29 19:54:52,824 		9120 of 10000 with 99.24% 	 Time used:  0.00 sec
2023-03-29 19:54:52,826 		9144 of 10000 with 99.25% 	 Time used:  0.00 sec
2023-03-29 19:54:52,828 		9168 of 10000 with 99.25% 	 Time used:  0.00 sec
2023-03-29 19:54:52,830 		9192 of 10000 with 99.25% 	 Time used:  0.00 sec
2023-03-29 19:54:52,832 		9216 of 10000 with 99.25% 	 Time used:  0.00 sec
2023-03-29 19:54:52,834 		9240 of 10000 with 99.25% 	 Time used:  0.00 sec
2023-03-29 19:54:52,836 		9264 of 10000 with 99.26% 	 Time used:  0.00 sec
2023-03-29 19:54:52,839 		9288 of 10000 with 99.26% 	 Time used:  0.00 sec
2023-03-29 19:54:52,841 		9312 of 10000 with 99.26% 	 Time used:  0.00 sec
2023-03-29 19:54:52,843 		9336 of 10000 with 99.26% 	 Time used:  0.00 sec
2023-03-29 19:54:52,845 		9360 of 10000 with 99.26% 	 Time used:  0.00 sec
2023-03-29 19:54:52,847 		9384 of 10000 with 99.26% 	 Time used:  0.00 sec
2023-03-29 19:54:52,849 		9408 of 10000 with 99.27% 	 Time used:  0.00 sec
2023-03-29 19:54:52,851 		9432 of 10000 with 99.27% 	 Time used:  0.00 sec
2023-03-29 19:54:52,854 		9456 of 10000 with 99.27% 	 Time used:  0.00 sec
2023-03-29 19:54:52,856 		9480 of 10000 with 99.27% 	 Time used:  0.00 sec
2023-03-29 19:54:52,858 		9504 of 10000 with 99.27% 	 Time used:  0.00 sec
2023-03-29 19:54:52,860 		9528 of 10000 with 99.28% 	 Time used:  0.00 sec
2023-03-29 19:54:52,862 		9552 of 10000 with 99.28% 	 Time used:  0.00 sec
2023-03-29 19:54:52,864 		9576 of 10000 with 99.28% 	 Time used:  0.00 sec
2023-03-29 19:54:52,866 		9600 of 10000 with 99.28% 	 Time used:  0.00 sec
2023-03-29 19:54:52,869 		9624 of 10000 with 99.27% 	 Time used:  0.00 sec
2023-03-29 19:54:52,871 		9648 of 10000 with 99.26% 	 Time used:  0.00 sec
2023-03-29 19:54:52,873 		9672 of 10000 with 99.26% 	 Time used:  0.00 sec
2023-03-29 19:54:52,875 		9696 of 10000 with 99.24% 	 Time used:  0.00 sec
2023-03-29 19:54:52,877 		9720 of 10000 with 99.24% 	 Time used:  0.00 sec
2023-03-29 19:54:52,879 		9744 of 10000 with 99.23% 	 Time used:  0.00 sec
2023-03-29 19:54:52,881 		9768 of 10000 with 99.23% 	 Time used:  0.00 sec
2023-03-29 19:54:52,884 		9792 of 10000 with 99.23% 	 Time used:  0.00 sec
2023-03-29 19:54:52,886 		9816 of 10000 with 99.24% 	 Time used:  0.00 sec
2023-03-29 19:54:52,888 		9840 of 10000 with 99.24% 	 Time used:  0.00 sec
2023-03-29 19:54:52,890 		9864 of 10000 with 99.23% 	 Time used:  0.00 sec
2023-03-29 19:54:52,892 		9888 of 10000 with 99.23% 	 Time used:  0.00 sec
2023-03-29 19:54:52,894 		9912 of 10000 with 99.23% 	 Time used:  0.00 sec
2023-03-29 19:54:52,896 		9936 of 10000 with 99.24% 	 Time used:  0.00 sec
2023-03-29 19:54:52,899 		9960 of 10000 with 99.24% 	 Time used:  0.00 sec
2023-03-29 19:54:52,901 		9984 of 10000 with 99.24% 	 Time used:  0.00 sec
2023-03-29 19:54:52,903 		10000 of 10000 with 99.24% 	 Time used:  0.00 sec
2023-03-29 19:54:52,903 
2023-03-29 19:54:52,915 			Learning rate: weights:   1.000e-03    
2023-03-29 19:54:52,915 			Last test performance: 99.24%
2023-03-29 19:54:52,915 ----------------
2023-03-29 19:54:52,981   23  =>  0    		Training 486 pattern with 99.17% 	Forward time: 	 0.05 sec
2023-03-29 19:54:52,981 			Loss:    1.026e-03    			Backward time: 	 0.01 sec 
2023-03-29 19:54:53,023 			Learning rate: weights:   1.000e-03    
2023-03-29 19:54:53,023 			Last test performance: 99.24%
2023-03-29 19:54:53,023 ----------------
2023-03-29 19:54:53,107   23  =>  1    		Training 486 pattern with 100.00% 	Forward time: 	 0.07 sec
2023-03-29 19:54:53,107 			Loss:    2.549e-04    			Backward time: 	 0.01 sec 
2023-03-29 19:54:53,246 			Learning rate: weights:   1.000e-03    
2023-03-29 19:54:53,246 			Last test performance: 99.24%
2023-03-29 19:54:53,246 ----------------
2023-03-29 19:54:53,330   23  =>  2    		Training 486 pattern with 98.75% 	Forward time: 	 0.07 sec
2023-03-29 19:54:53,330 			Loss:    1.529e-03    			Backward time: 	 0.01 sec 
2023-03-29 19:54:53,397 			Learning rate: weights:   1.000e-03    
2023-03-29 19:54:53,397 			Last test performance: 99.24%
2023-03-29 19:54:53,397 ----------------
2023-03-29 19:54:53,481   23  =>  3    		Training 486 pattern with 99.38% 	Forward time: 	 0.07 sec
2023-03-29 19:54:53,481 			Loss:    3.857e-04    			Backward time: 	 0.01 sec 
2023-03-29 19:54:53,527 			Learning rate: weights:   1.000e-03    
2023-03-29 19:54:53,527 			Last test performance: 99.24%
2023-03-29 19:54:53,527 ----------------
2023-03-29 19:54:53,611   23  =>  4    		Training 486 pattern with 99.38% 	Forward time: 	 0.07 sec
2023-03-29 19:54:53,611 			Loss:    1.527e-03    			Backward time: 	 0.01 sec 
2023-03-29 19:54:53,683 			Learning rate: weights:   1.000e-03    
2023-03-29 19:54:53,683 			Last test performance: 99.24%
2023-03-29 19:54:53,683 ----------------
2023-03-29 19:54:53,766   23  =>  5    		Training 486 pattern with 99.79% 	Forward time: 	 0.07 sec
2023-03-29 19:54:53,766 			Loss:    6.004e-04    			Backward time: 	 0.01 sec 
2023-03-29 19:54:53,833 			Learning rate: weights:   1.000e-03    
2023-03-29 19:54:53,833 			Last test performance: 99.24%
2023-03-29 19:54:53,833 ----------------
2023-03-29 19:54:53,917   23  =>  6    		Training 486 pattern with 99.17% 	Forward time: 	 0.07 sec
2023-03-29 19:54:53,917 			Loss:    1.425e-03    			Backward time: 	 0.01 sec 
2023-03-29 19:54:53,998 			Learning rate: weights:   1.000e-03    
2023-03-29 19:54:53,998 			Last test performance: 99.24%
2023-03-29 19:54:53,998 ----------------
2023-03-29 19:54:54,081   23  =>  7    		Training 486 pattern with 99.38% 	Forward time: 	 0.07 sec
2023-03-29 19:54:54,081 			Loss:    1.003e-03    			Backward time: 	 0.01 sec 
2023-03-29 19:54:54,131 			Learning rate: weights:   1.000e-03    
2023-03-29 19:54:54,131 			Last test performance: 99.24%
2023-03-29 19:54:54,131 ----------------
2023-03-29 19:54:54,215   23  =>  8    		Training 486 pattern with 99.17% 	Forward time: 	 0.07 sec
2023-03-29 19:54:54,215 			Loss:    8.300e-04    			Backward time: 	 0.01 sec 
2023-03-29 19:54:54,320 			Learning rate: weights:   1.000e-03    
2023-03-29 19:54:54,320 			Last test performance: 99.24%
2023-03-29 19:54:54,320 ----------------
2023-03-29 19:54:54,402   23  =>  9    		Training 486 pattern with 99.17% 	Forward time: 	 0.07 sec
2023-03-29 19:54:54,402 			Loss:    1.055e-03    			Backward time: 	 0.01 sec 
2023-03-29 19:54:54,452 			Learning rate: weights:   1.000e-03    
2023-03-29 19:54:54,452 			Last test performance: 99.24%
2023-03-29 19:54:54,452 ----------------
2023-03-29 19:54:54,536   23  =>  10   		Training 486 pattern with 99.58% 	Forward time: 	 0.07 sec
2023-03-29 19:54:54,536 			Loss:    7.010e-04    			Backward time: 	 0.01 sec 
2023-03-29 19:54:54,599 			Learning rate: weights:   1.000e-03    
2023-03-29 19:54:54,599 			Last test performance: 99.24%
2023-03-29 19:54:54,599 ----------------
2023-03-29 19:54:54,683   23  =>  11   		Training 486 pattern with 99.58% 	Forward time: 	 0.07 sec
2023-03-29 19:54:54,683 			Loss:    3.388e-04    			Backward time: 	 0.01 sec 
2023-03-29 19:54:54,780 			Learning rate: weights:   1.000e-03    
2023-03-29 19:54:54,780 			Last test performance: 99.24%
2023-03-29 19:54:54,780 ----------------
2023-03-29 19:54:54,863   23  =>  12   		Training 486 pattern with 98.54% 	Forward time: 	 0.07 sec
2023-03-29 19:54:54,863 			Loss:    1.581e-03    			Backward time: 	 0.01 sec 
2023-03-29 19:54:54,948 			Learning rate: weights:   1.000e-03    
2023-03-29 19:54:54,948 			Last test performance: 99.24%
2023-03-29 19:54:54,948 ----------------
2023-03-29 19:54:55,032   23  =>  13   		Training 486 pattern with 99.38% 	Forward time: 	 0.07 sec
2023-03-29 19:54:55,032 			Loss:    4.261e-04    			Backward time: 	 0.01 sec 
2023-03-29 19:54:55,082 			Learning rate: weights:   1.000e-03    
2023-03-29 19:54:55,083 			Last test performance: 99.24%
2023-03-29 19:54:55,083 ----------------
2023-03-29 19:54:55,166   23  =>  14   		Training 486 pattern with 99.17% 	Forward time: 	 0.07 sec
2023-03-29 19:54:55,166 			Loss:    1.090e-03    			Backward time: 	 0.01 sec 
2023-03-29 19:54:55,277 			Learning rate: weights:   1.000e-03    
2023-03-29 19:54:55,277 			Last test performance: 99.24%
2023-03-29 19:54:55,277 ----------------
2023-03-29 19:54:55,359   23  =>  15   		Training 486 pattern with 99.79% 	Forward time: 	 0.07 sec
2023-03-29 19:54:55,359 			Loss:    3.884e-04    			Backward time: 	 0.01 sec 
2023-03-29 19:54:55,439 			Learning rate: weights:   1.000e-03    
2023-03-29 19:54:55,439 			Last test performance: 99.24%
2023-03-29 19:54:55,439 ----------------
2023-03-29 19:54:55,522   23  =>  16   		Training 486 pattern with 99.38% 	Forward time: 	 0.07 sec
2023-03-29 19:54:55,522 			Loss:    8.713e-04    			Backward time: 	 0.01 sec 
2023-03-29 19:54:55,570 			Learning rate: weights:   1.000e-03    
2023-03-29 19:54:55,570 			Last test performance: 99.24%
2023-03-29 19:54:55,570 ----------------
2023-03-29 19:54:55,656   23  =>  17   		Training 486 pattern with 99.58% 	Forward time: 	 0.07 sec
2023-03-29 19:54:55,656 			Loss:    7.935e-04    			Backward time: 	 0.01 sec 
2023-03-29 19:54:55,740 			Learning rate: weights:   1.000e-03    
2023-03-29 19:54:55,741 			Last test performance: 99.24%
2023-03-29 19:54:55,741 ----------------
2023-03-29 19:54:55,825   23  =>  18   		Training 486 pattern with 99.38% 	Forward time: 	 0.07 sec
2023-03-29 19:54:55,825 			Loss:    9.582e-04    			Backward time: 	 0.01 sec 
2023-03-29 19:54:55,930 			Learning rate: weights:   1.000e-03    
2023-03-29 19:54:55,930 			Last test performance: 99.24%
2023-03-29 19:54:55,931 ----------------
2023-03-29 19:54:56,013   23  =>  19   		Training 486 pattern with 99.58% 	Forward time: 	 0.07 sec
2023-03-29 19:54:56,013 			Loss:    4.990e-04    			Backward time: 	 0.01 sec 
2023-03-29 19:54:56,092 			Learning rate: weights:   1.000e-03    
2023-03-29 19:54:56,092 			Last test performance: 99.24%
2023-03-29 19:54:56,092 ----------------
2023-03-29 19:54:56,176   23  =>  20   		Training 486 pattern with 98.96% 	Forward time: 	 0.07 sec
2023-03-29 19:54:56,176 			Loss:    8.513e-04    			Backward time: 	 0.01 sec 
2023-03-29 19:54:56,234 			Learning rate: weights:   1.000e-03    
2023-03-29 19:54:56,234 			Last test performance: 99.24%
2023-03-29 19:54:56,234 ----------------
2023-03-29 19:54:56,318   23  =>  21   		Training 486 pattern with 99.58% 	Forward time: 	 0.07 sec
2023-03-29 19:54:56,318 			Loss:    9.006e-04    			Backward time: 	 0.01 sec 
2023-03-29 19:54:56,404 			Learning rate: weights:   1.000e-03    
2023-03-29 19:54:56,404 			Last test performance: 99.24%
2023-03-29 19:54:56,404 ----------------
2023-03-29 19:54:56,487   23  =>  22   		Training 486 pattern with 99.58% 	Forward time: 	 0.07 sec
2023-03-29 19:54:56,487 			Loss:    5.327e-04    			Backward time: 	 0.01 sec 
2023-03-29 19:54:56,544 			Learning rate: weights:   1.000e-03    
2023-03-29 19:54:56,544 			Last test performance: 99.24%
2023-03-29 19:54:56,545 ----------------
2023-03-29 19:54:56,629   23  =>  23   		Training 486 pattern with 99.17% 	Forward time: 	 0.07 sec
2023-03-29 19:54:56,629 			Loss:    7.435e-04    			Backward time: 	 0.01 sec 
2023-03-29 19:54:56,685 			Learning rate: weights:   1.000e-03    
2023-03-29 19:54:56,685 			Last test performance: 99.24%
2023-03-29 19:54:56,685 ----------------
2023-03-29 19:54:56,769   23  =>  24   		Training 486 pattern with 99.79% 	Forward time: 	 0.07 sec
2023-03-29 19:54:56,770 			Loss:    2.115e-04    			Backward time: 	 0.01 sec 
2023-03-29 19:54:56,940 			Learning rate: weights:   1.000e-03    
2023-03-29 19:54:56,940 			Last test performance: 99.24%
2023-03-29 19:54:56,940 ----------------
2023-03-29 19:54:57,025   23  =>  25   		Training 486 pattern with 99.17% 	Forward time: 	 0.07 sec
2023-03-29 19:54:57,026 			Loss:    7.469e-04    			Backward time: 	 0.01 sec 
2023-03-29 19:54:57,082 			Learning rate: weights:   1.000e-03    
2023-03-29 19:54:57,082 			Last test performance: 99.24%
2023-03-29 19:54:57,082 ----------------
2023-03-29 19:54:57,166   23  =>  26   		Training 486 pattern with 99.38% 	Forward time: 	 0.07 sec
2023-03-29 19:54:57,166 			Loss:    8.662e-04    			Backward time: 	 0.01 sec 
2023-03-29 19:54:57,217 			Learning rate: weights:   1.000e-03    
2023-03-29 19:54:57,217 			Last test performance: 99.24%
2023-03-29 19:54:57,217 ----------------
2023-03-29 19:54:57,301   23  =>  27   		Training 486 pattern with 99.38% 	Forward time: 	 0.07 sec
2023-03-29 19:54:57,301 			Loss:    6.182e-04    			Backward time: 	 0.01 sec 
2023-03-29 19:54:57,359 			Learning rate: weights:   1.000e-03    
2023-03-29 19:54:57,359 			Last test performance: 99.24%
2023-03-29 19:54:57,359 ----------------
2023-03-29 19:54:57,443   23  =>  28   		Training 486 pattern with 98.96% 	Forward time: 	 0.07 sec
2023-03-29 19:54:57,443 			Loss:    7.809e-04    			Backward time: 	 0.01 sec 
2023-03-29 19:54:57,515 			Learning rate: weights:   1.000e-03    
2023-03-29 19:54:57,515 			Last test performance: 99.24%
2023-03-29 19:54:57,515 ----------------
2023-03-29 19:54:57,601   23  =>  29   		Training 486 pattern with 99.17% 	Forward time: 	 0.07 sec
2023-03-29 19:54:57,601 			Loss:    7.318e-04    			Backward time: 	 0.01 sec 
2023-03-29 19:54:57,662 			Learning rate: weights:   1.000e-03    
2023-03-29 19:54:57,662 			Last test performance: 99.24%
2023-03-29 19:54:57,662 ----------------
2023-03-29 19:54:57,746   23  =>  30   		Training 486 pattern with 98.96% 	Forward time: 	 0.07 sec
2023-03-29 19:54:57,746 			Loss:    1.252e-03    			Backward time: 	 0.01 sec 
2023-03-29 19:54:57,795 			Learning rate: weights:   1.000e-03    
2023-03-29 19:54:57,795 			Last test performance: 99.24%
2023-03-29 19:54:57,795 ----------------
2023-03-29 19:54:57,880   23  =>  31   		Training 486 pattern with 99.58% 	Forward time: 	 0.07 sec
2023-03-29 19:54:57,880 			Loss:    4.749e-04    			Backward time: 	 0.01 sec 
2023-03-29 19:54:57,949 			Learning rate: weights:   1.000e-03    
2023-03-29 19:54:57,949 			Last test performance: 99.24%
2023-03-29 19:54:57,950 ----------------
2023-03-29 19:54:58,038   23  =>  32   		Training 486 pattern with 99.38% 	Forward time: 	 0.08 sec
2023-03-29 19:54:58,039 			Loss:    7.728e-04    			Backward time: 	 0.01 sec 
2023-03-29 19:54:58,118 			Learning rate: weights:   1.000e-03    
2023-03-29 19:54:58,118 			Last test performance: 99.24%
2023-03-29 19:54:58,118 ----------------
2023-03-29 19:54:58,202   23  =>  33   		Training 486 pattern with 99.38% 	Forward time: 	 0.07 sec
2023-03-29 19:54:58,202 			Loss:    8.459e-04    			Backward time: 	 0.01 sec 
2023-03-29 19:54:58,295 			Learning rate: weights:   1.000e-03    
2023-03-29 19:54:58,295 			Last test performance: 99.24%
2023-03-29 19:54:58,295 ----------------
2023-03-29 19:54:58,379   23  =>  34   		Training 486 pattern with 98.54% 	Forward time: 	 0.07 sec
2023-03-29 19:54:58,379 			Loss:    1.654e-03    			Backward time: 	 0.01 sec 
2023-03-29 19:54:58,480 			Learning rate: weights:   1.000e-03    
2023-03-29 19:54:58,480 			Last test performance: 99.24%
2023-03-29 19:54:58,481 ----------------
2023-03-29 19:54:58,563   23  =>  35   		Training 486 pattern with 99.17% 	Forward time: 	 0.07 sec
2023-03-29 19:54:58,563 			Loss:    2.115e-03    			Backward time: 	 0.01 sec 
2023-03-29 19:54:58,633 			Learning rate: weights:   1.000e-03    
2023-03-29 19:54:58,633 			Last test performance: 99.24%
2023-03-29 19:54:58,634 ----------------
2023-03-29 19:54:58,706   23  =>  36   		Training 486 pattern with 100.00% 	Forward time: 	 0.06 sec
2023-03-29 19:54:58,706 			Loss:    1.567e-04    			Backward time: 	 0.01 sec 
2023-03-29 19:54:58,762 			Learning rate: weights:   1.000e-03    
2023-03-29 19:54:58,762 			Last test performance: 99.24%
2023-03-29 19:54:58,762 ----------------
2023-03-29 19:54:58,846   23  =>  37   		Training 486 pattern with 98.96% 	Forward time: 	 0.07 sec
2023-03-29 19:54:58,846 			Loss:    1.314e-03    			Backward time: 	 0.01 sec 
2023-03-29 19:54:58,920 			Learning rate: weights:   1.000e-03    
2023-03-29 19:54:58,921 			Last test performance: 99.24%
2023-03-29 19:54:58,921 ----------------
2023-03-29 19:54:59,005   23  =>  38   		Training 486 pattern with 99.38% 	Forward time: 	 0.07 sec
2023-03-29 19:54:59,005 			Loss:    7.076e-04    			Backward time: 	 0.01 sec 
2023-03-29 19:54:59,094 			Learning rate: weights:   1.000e-03    
2023-03-29 19:54:59,094 			Last test performance: 99.24%
2023-03-29 19:54:59,094 ----------------
2023-03-29 19:54:59,177   23  =>  39   		Training 486 pattern with 98.96% 	Forward time: 	 0.07 sec
2023-03-29 19:54:59,177 			Loss:    9.469e-04    			Backward time: 	 0.01 sec 
2023-03-29 19:54:59,297 			Learning rate: weights:   1.000e-03    
2023-03-29 19:54:59,297 			Last test performance: 99.24%
2023-03-29 19:54:59,297 ----------------
2023-03-29 19:54:59,381   23  =>  40   		Training 486 pattern with 99.58% 	Forward time: 	 0.07 sec
2023-03-29 19:54:59,382 			Loss:    7.831e-04    			Backward time: 	 0.01 sec 
2023-03-29 19:54:59,486 			Learning rate: weights:   1.000e-03    
2023-03-29 19:54:59,486 			Last test performance: 99.24%
2023-03-29 19:54:59,486 ----------------
2023-03-29 19:54:59,569   23  =>  41   		Training 486 pattern with 99.58% 	Forward time: 	 0.07 sec
2023-03-29 19:54:59,569 			Loss:    8.441e-04    			Backward time: 	 0.01 sec 
2023-03-29 19:54:59,646 			Learning rate: weights:   1.000e-03    
2023-03-29 19:54:59,646 			Last test performance: 99.24%
2023-03-29 19:54:59,646 ----------------
2023-03-29 19:54:59,730   23  =>  42   		Training 486 pattern with 99.17% 	Forward time: 	 0.07 sec
2023-03-29 19:54:59,730 			Loss:    1.325e-03    			Backward time: 	 0.01 sec 
2023-03-29 19:54:59,816 			Learning rate: weights:   1.000e-03    
2023-03-29 19:54:59,816 			Last test performance: 99.24%
2023-03-29 19:54:59,816 ----------------
2023-03-29 19:54:59,899   23  =>  43   		Training 486 pattern with 99.58% 	Forward time: 	 0.07 sec
2023-03-29 19:54:59,899 			Loss:    1.205e-03    			Backward time: 	 0.01 sec 
2023-03-29 19:54:59,989 			Learning rate: weights:   1.000e-03    
2023-03-29 19:54:59,989 			Last test performance: 99.24%
2023-03-29 19:54:59,989 ----------------
2023-03-29 19:55:00,073   23  =>  44   		Training 486 pattern with 99.79% 	Forward time: 	 0.07 sec
2023-03-29 19:55:00,073 			Loss:    5.110e-04    			Backward time: 	 0.01 sec 
2023-03-29 19:55:00,171 			Learning rate: weights:   1.000e-03    
2023-03-29 19:55:00,171 			Last test performance: 99.24%
2023-03-29 19:55:00,171 ----------------
2023-03-29 19:55:00,254   23  =>  45   		Training 486 pattern with 99.79% 	Forward time: 	 0.07 sec
2023-03-29 19:55:00,254 			Loss:    3.623e-04    			Backward time: 	 0.01 sec 
2023-03-29 19:55:00,315 			Learning rate: weights:   1.000e-03    
2023-03-29 19:55:00,315 			Last test performance: 99.24%
2023-03-29 19:55:00,315 ----------------
2023-03-29 19:55:00,399   23  =>  46   		Training 486 pattern with 99.58% 	Forward time: 	 0.07 sec
2023-03-29 19:55:00,399 			Loss:    1.167e-03    			Backward time: 	 0.01 sec 
2023-03-29 19:55:00,454 			Learning rate: weights:   1.000e-03    
2023-03-29 19:55:00,454 			Last test performance: 99.24%
2023-03-29 19:55:00,454 ----------------
2023-03-29 19:55:00,538   23  =>  47   		Training 486 pattern with 99.79% 	Forward time: 	 0.07 sec
2023-03-29 19:55:00,538 			Loss:    3.668e-04    			Backward time: 	 0.01 sec 
2023-03-29 19:55:00,608 			Learning rate: weights:   1.000e-03    
2023-03-29 19:55:00,608 			Last test performance: 99.24%
2023-03-29 19:55:00,608 ----------------
2023-03-29 19:55:00,692   23  =>  48   		Training 486 pattern with 99.58% 	Forward time: 	 0.07 sec
2023-03-29 19:55:00,692 			Loss:    8.518e-04    			Backward time: 	 0.01 sec 
2023-03-29 19:55:00,770 			Learning rate: weights:   1.000e-03    
2023-03-29 19:55:00,770 			Last test performance: 99.24%
2023-03-29 19:55:00,770 ----------------
2023-03-29 19:55:00,854   23  =>  49   		Training 486 pattern with 98.96% 	Forward time: 	 0.07 sec
2023-03-29 19:55:00,854 			Loss:    9.065e-04    			Backward time: 	 0.01 sec 
2023-03-29 19:55:00,949 			Learning rate: weights:   1.000e-03    
2023-03-29 19:55:00,949 			Last test performance: 99.24%
2023-03-29 19:55:00,949 ----------------
2023-03-29 19:55:01,033   23  =>  50   		Training 486 pattern with 99.38% 	Forward time: 	 0.07 sec
2023-03-29 19:55:01,033 			Loss:    7.896e-04    			Backward time: 	 0.01 sec 
2023-03-29 19:55:01,128 			Learning rate: weights:   1.000e-03    
2023-03-29 19:55:01,128 			Last test performance: 99.24%
2023-03-29 19:55:01,129 ----------------
2023-03-29 19:55:01,199   23  =>  51   		Training 486 pattern with 99.17% 	Forward time: 	 0.06 sec
2023-03-29 19:55:01,199 			Loss:    9.451e-04    			Backward time: 	 0.01 sec 
2023-03-29 19:55:01,298 			Learning rate: weights:   1.000e-03    
2023-03-29 19:55:01,298 			Last test performance: 99.24%
2023-03-29 19:55:01,298 ----------------
2023-03-29 19:55:01,382   23  =>  52   		Training 486 pattern with 99.58% 	Forward time: 	 0.07 sec
2023-03-29 19:55:01,382 			Loss:    7.289e-04    			Backward time: 	 0.01 sec 
2023-03-29 19:55:01,442 			Learning rate: weights:   1.000e-03    
2023-03-29 19:55:01,442 			Last test performance: 99.24%
2023-03-29 19:55:01,442 ----------------
2023-03-29 19:55:01,530   23  =>  53   		Training 486 pattern with 99.58% 	Forward time: 	 0.08 sec
2023-03-29 19:55:01,530 			Loss:    4.301e-04    			Backward time: 	 0.01 sec 
2023-03-29 19:55:01,575 			Learning rate: weights:   1.000e-03    
2023-03-29 19:55:01,575 			Last test performance: 99.24%
2023-03-29 19:55:01,575 ----------------
2023-03-29 19:55:01,663   23  =>  54   		Training 486 pattern with 99.38% 	Forward time: 	 0.07 sec
2023-03-29 19:55:01,663 			Loss:    5.993e-04    			Backward time: 	 0.01 sec 
2023-03-29 19:55:01,714 			Learning rate: weights:   1.000e-03    
2023-03-29 19:55:01,714 			Last test performance: 99.24%
2023-03-29 19:55:01,714 ----------------
2023-03-29 19:55:01,800   23  =>  55   		Training 486 pattern with 99.79% 	Forward time: 	 0.07 sec
2023-03-29 19:55:01,800 			Loss:    2.779e-04    			Backward time: 	 0.01 sec 
2023-03-29 19:55:01,907 			Learning rate: weights:   1.000e-03    
2023-03-29 19:55:01,907 			Last test performance: 99.24%
2023-03-29 19:55:01,907 ----------------
2023-03-29 19:55:01,992   23  =>  56   		Training 486 pattern with 99.17% 	Forward time: 	 0.07 sec
2023-03-29 19:55:01,992 			Loss:    1.252e-03    			Backward time: 	 0.01 sec 
2023-03-29 19:55:02,079 			Learning rate: weights:   1.000e-03    
2023-03-29 19:55:02,079 			Last test performance: 99.24%
2023-03-29 19:55:02,079 ----------------
2023-03-29 19:55:02,163   23  =>  57   		Training 486 pattern with 99.17% 	Forward time: 	 0.07 sec
2023-03-29 19:55:02,163 			Loss:    7.646e-04    			Backward time: 	 0.01 sec 
2023-03-29 19:55:02,253 			Learning rate: weights:   1.000e-03    
2023-03-29 19:55:02,253 			Last test performance: 99.24%
2023-03-29 19:55:02,253 ----------------
2023-03-29 19:55:02,336   23  =>  58   		Training 486 pattern with 99.58% 	Forward time: 	 0.07 sec
2023-03-29 19:55:02,336 			Loss:    3.975e-04    			Backward time: 	 0.01 sec 
2023-03-29 19:55:02,422 			Learning rate: weights:   1.000e-03    
2023-03-29 19:55:02,422 			Last test performance: 99.24%
2023-03-29 19:55:02,422 ----------------
2023-03-29 19:55:02,506   23  =>  59   		Training 486 pattern with 98.75% 	Forward time: 	 0.07 sec
2023-03-29 19:55:02,506 			Loss:    1.068e-03    			Backward time: 	 0.01 sec 
2023-03-29 19:55:02,621 			Learning rate: weights:   1.000e-03    
2023-03-29 19:55:02,621 			Last test performance: 99.24%
2023-03-29 19:55:02,621 ----------------
2023-03-29 19:55:02,703   23  =>  60   		Training 486 pattern with 99.17% 	Forward time: 	 0.07 sec
2023-03-29 19:55:02,703 			Loss:    1.365e-03    			Backward time: 	 0.01 sec 
2023-03-29 19:55:02,783 			Learning rate: weights:   1.000e-03    
2023-03-29 19:55:02,783 			Last test performance: 99.24%
2023-03-29 19:55:02,784 ----------------
2023-03-29 19:55:02,867   23  =>  61   		Training 486 pattern with 99.58% 	Forward time: 	 0.07 sec
2023-03-29 19:55:02,867 			Loss:    6.897e-04    			Backward time: 	 0.01 sec 
2023-03-29 19:55:02,948 			Learning rate: weights:   1.000e-03    
2023-03-29 19:55:02,948 			Last test performance: 99.24%
2023-03-29 19:55:02,948 ----------------
2023-03-29 19:55:03,031   23  =>  62   		Training 486 pattern with 99.38% 	Forward time: 	 0.07 sec
2023-03-29 19:55:03,031 			Loss:    6.867e-04    			Backward time: 	 0.01 sec 
2023-03-29 19:55:03,127 			Learning rate: weights:   1.000e-03    
2023-03-29 19:55:03,127 			Last test performance: 99.24%
2023-03-29 19:55:03,127 ----------------
2023-03-29 19:55:03,210   23  =>  63   		Training 486 pattern with 99.58% 	Forward time: 	 0.07 sec
2023-03-29 19:55:03,210 			Loss:    7.251e-04    			Backward time: 	 0.01 sec 
2023-03-29 19:55:03,295 			Learning rate: weights:   1.000e-03    
2023-03-29 19:55:03,295 			Last test performance: 99.24%
2023-03-29 19:55:03,295 ----------------
2023-03-29 19:55:03,380   23  =>  64   		Training 486 pattern with 98.75% 	Forward time: 	 0.07 sec
2023-03-29 19:55:03,380 			Loss:    1.401e-03    			Backward time: 	 0.01 sec 
2023-03-29 19:55:03,487 			Learning rate: weights:   1.000e-03    
2023-03-29 19:55:03,488 			Last test performance: 99.24%
2023-03-29 19:55:03,488 ----------------
2023-03-29 19:55:03,572   23  =>  65   		Training 486 pattern with 99.17% 	Forward time: 	 0.07 sec
2023-03-29 19:55:03,572 			Loss:    1.216e-03    			Backward time: 	 0.01 sec 
2023-03-29 19:55:03,666 			Learning rate: weights:   1.000e-03    
2023-03-29 19:55:03,667 			Last test performance: 99.24%
2023-03-29 19:55:03,667 ----------------
2023-03-29 19:55:03,750   23  =>  66   		Training 486 pattern with 99.79% 	Forward time: 	 0.07 sec
2023-03-29 19:55:03,750 			Loss:    4.887e-04    			Backward time: 	 0.01 sec 
2023-03-29 19:55:03,850 			Learning rate: weights:   1.000e-03    
2023-03-29 19:55:03,850 			Last test performance: 99.24%
2023-03-29 19:55:03,850 ----------------
2023-03-29 19:55:03,933   23  =>  67   		Training 486 pattern with 99.58% 	Forward time: 	 0.07 sec
2023-03-29 19:55:03,933 			Loss:    6.522e-04    			Backward time: 	 0.01 sec 
2023-03-29 19:55:04,047 			Learning rate: weights:   1.000e-03    
2023-03-29 19:55:04,047 			Last test performance: 99.24%
2023-03-29 19:55:04,047 ----------------
2023-03-29 19:55:04,132   23  =>  68   		Training 486 pattern with 98.96% 	Forward time: 	 0.07 sec
2023-03-29 19:55:04,132 			Loss:    1.752e-03    			Backward time: 	 0.01 sec 
2023-03-29 19:55:04,190 			Learning rate: weights:   1.000e-03    
2023-03-29 19:55:04,190 			Last test performance: 99.24%
2023-03-29 19:55:04,190 ----------------
2023-03-29 19:55:04,273   23  =>  69   		Training 486 pattern with 99.17% 	Forward time: 	 0.07 sec
2023-03-29 19:55:04,273 			Loss:    1.631e-03    			Backward time: 	 0.01 sec 
2023-03-29 19:55:04,326 			Learning rate: weights:   1.000e-03    
2023-03-29 19:55:04,326 			Last test performance: 99.24%
2023-03-29 19:55:04,326 ----------------
2023-03-29 19:55:04,410   23  =>  70   		Training 486 pattern with 99.58% 	Forward time: 	 0.07 sec
2023-03-29 19:55:04,410 			Loss:    4.850e-04    			Backward time: 	 0.01 sec 
2023-03-29 19:55:04,475 			Learning rate: weights:   1.000e-03    
2023-03-29 19:55:04,475 			Last test performance: 99.24%
2023-03-29 19:55:04,475 ----------------
2023-03-29 19:55:04,563   23  =>  71   		Training 486 pattern with 98.96% 	Forward time: 	 0.08 sec
2023-03-29 19:55:04,563 			Loss:    9.080e-04    			Backward time: 	 0.01 sec 
2023-03-29 19:55:04,631 			Learning rate: weights:   1.000e-03    
2023-03-29 19:55:04,631 			Last test performance: 99.24%
2023-03-29 19:55:04,632 ----------------
2023-03-29 19:55:04,715   23  =>  72   		Training 486 pattern with 98.33% 	Forward time: 	 0.07 sec
2023-03-29 19:55:04,715 			Loss:    1.620e-03    			Backward time: 	 0.01 sec 
2023-03-29 19:55:04,784 			Learning rate: weights:   1.000e-03    
2023-03-29 19:55:04,785 			Last test performance: 99.24%
2023-03-29 19:55:04,785 ----------------
2023-03-29 19:55:04,868   23  =>  73   		Training 486 pattern with 99.17% 	Forward time: 	 0.07 sec
2023-03-29 19:55:04,868 			Loss:    8.340e-04    			Backward time: 	 0.01 sec 
2023-03-29 19:55:04,962 			Learning rate: weights:   1.000e-03    
2023-03-29 19:55:04,962 			Last test performance: 99.24%
2023-03-29 19:55:04,962 ----------------
2023-03-29 19:55:05,046   23  =>  74   		Training 486 pattern with 99.58% 	Forward time: 	 0.07 sec
2023-03-29 19:55:05,046 			Loss:    5.063e-04    			Backward time: 	 0.01 sec 
2023-03-29 19:55:05,106 			Learning rate: weights:   1.000e-03    
2023-03-29 19:55:05,106 			Last test performance: 99.24%
2023-03-29 19:55:05,106 ----------------
2023-03-29 19:55:05,190   23  =>  75   		Training 486 pattern with 99.38% 	Forward time: 	 0.07 sec
2023-03-29 19:55:05,190 			Loss:    5.701e-04    			Backward time: 	 0.01 sec 
2023-03-29 19:55:05,243 			Learning rate: weights:   1.000e-03    
2023-03-29 19:55:05,243 			Last test performance: 99.24%
2023-03-29 19:55:05,244 ----------------
2023-03-29 19:55:05,327   23  =>  76   		Training 486 pattern with 99.58% 	Forward time: 	 0.07 sec
2023-03-29 19:55:05,327 			Loss:    5.301e-04    			Backward time: 	 0.01 sec 
2023-03-29 19:55:05,425 			Learning rate: weights:   1.000e-03    
2023-03-29 19:55:05,425 			Last test performance: 99.24%
2023-03-29 19:55:05,425 ----------------
2023-03-29 19:55:05,510   23  =>  77   		Training 486 pattern with 99.17% 	Forward time: 	 0.07 sec
2023-03-29 19:55:05,510 			Loss:    7.485e-04    			Backward time: 	 0.01 sec 
2023-03-29 19:55:05,577 			Learning rate: weights:   1.000e-03    
2023-03-29 19:55:05,577 			Last test performance: 99.24%
2023-03-29 19:55:05,577 ----------------
2023-03-29 19:55:05,664   23  =>  78   		Training 486 pattern with 99.38% 	Forward time: 	 0.07 sec
2023-03-29 19:55:05,664 			Loss:    8.158e-04    			Backward time: 	 0.01 sec 
2023-03-29 19:55:05,733 			Learning rate: weights:   1.000e-03    
2023-03-29 19:55:05,733 			Last test performance: 99.24%
2023-03-29 19:55:05,733 ----------------
2023-03-29 19:55:05,817   23  =>  79   		Training 486 pattern with 99.79% 	Forward time: 	 0.07 sec
2023-03-29 19:55:05,817 			Loss:    4.182e-04    			Backward time: 	 0.01 sec 
2023-03-29 19:55:05,910 			Learning rate: weights:   1.000e-03    
2023-03-29 19:55:05,911 			Last test performance: 99.24%
2023-03-29 19:55:05,911 ----------------
2023-03-29 19:55:05,997   23  =>  80   		Training 486 pattern with 99.38% 	Forward time: 	 0.07 sec
2023-03-29 19:55:05,997 			Loss:    6.862e-04    			Backward time: 	 0.01 sec 
2023-03-29 19:55:06,107 			Learning rate: weights:   1.000e-03    
2023-03-29 19:55:06,107 			Last test performance: 99.24%
2023-03-29 19:55:06,107 ----------------
2023-03-29 19:55:06,189   23  =>  81   		Training 486 pattern with 99.38% 	Forward time: 	 0.07 sec
2023-03-29 19:55:06,189 			Loss:    5.457e-04    			Backward time: 	 0.01 sec 
2023-03-29 19:55:06,243 			Learning rate: weights:   1.000e-03    
2023-03-29 19:55:06,244 			Last test performance: 99.24%
2023-03-29 19:55:06,244 ----------------
2023-03-29 19:55:06,327   23  =>  82   		Training 486 pattern with 99.17% 	Forward time: 	 0.07 sec
2023-03-29 19:55:06,327 			Loss:    1.276e-03    			Backward time: 	 0.01 sec 
2023-03-29 19:55:06,400 			Learning rate: weights:   1.000e-03    
2023-03-29 19:55:06,400 			Last test performance: 99.24%
2023-03-29 19:55:06,400 ----------------
2023-03-29 19:55:06,484   23  =>  83   		Training 486 pattern with 99.58% 	Forward time: 	 0.07 sec
2023-03-29 19:55:06,484 			Loss:    4.697e-04    			Backward time: 	 0.01 sec 
2023-03-29 19:55:06,572 			Learning rate: weights:   1.000e-03    
2023-03-29 19:55:06,572 			Last test performance: 99.24%
2023-03-29 19:55:06,572 ----------------
2023-03-29 19:55:06,657   23  =>  84   		Training 486 pattern with 99.38% 	Forward time: 	 0.07 sec
2023-03-29 19:55:06,657 			Loss:    6.434e-04    			Backward time: 	 0.01 sec 
2023-03-29 19:55:06,727 			Learning rate: weights:   1.000e-03    
2023-03-29 19:55:06,727 			Last test performance: 99.24%
2023-03-29 19:55:06,727 ----------------
2023-03-29 19:55:06,811   23  =>  85   		Training 486 pattern with 99.58% 	Forward time: 	 0.07 sec
2023-03-29 19:55:06,811 			Loss:    6.242e-04    			Backward time: 	 0.01 sec 
2023-03-29 19:55:06,893 			Learning rate: weights:   1.000e-03    
2023-03-29 19:55:06,893 			Last test performance: 99.24%
2023-03-29 19:55:06,893 ----------------
2023-03-29 19:55:06,978   23  =>  86   		Training 486 pattern with 99.17% 	Forward time: 	 0.07 sec
2023-03-29 19:55:06,978 			Loss:    8.482e-04    			Backward time: 	 0.01 sec 
2023-03-29 19:55:07,034 			Learning rate: weights:   1.000e-03    
2023-03-29 19:55:07,034 			Last test performance: 99.24%
2023-03-29 19:55:07,034 ----------------
2023-03-29 19:55:07,118   23  =>  87   		Training 486 pattern with 98.96% 	Forward time: 	 0.07 sec
2023-03-29 19:55:07,118 			Loss:    9.431e-04    			Backward time: 	 0.01 sec 
2023-03-29 19:55:07,192 			Learning rate: weights:   1.000e-03    
2023-03-29 19:55:07,192 			Last test performance: 99.24%
2023-03-29 19:55:07,192 ----------------
2023-03-29 19:55:07,276   23  =>  88   		Training 486 pattern with 98.75% 	Forward time: 	 0.07 sec
2023-03-29 19:55:07,276 			Loss:    1.495e-03    			Backward time: 	 0.01 sec 
2023-03-29 19:55:07,393 			Learning rate: weights:   1.000e-03    
2023-03-29 19:55:07,393 			Last test performance: 99.24%
2023-03-29 19:55:07,393 ----------------
2023-03-29 19:55:07,475   23  =>  89   		Training 486 pattern with 99.38% 	Forward time: 	 0.07 sec
2023-03-29 19:55:07,475 			Loss:    5.712e-04    			Backward time: 	 0.01 sec 
2023-03-29 19:55:07,548 			Learning rate: weights:   1.000e-03    
2023-03-29 19:55:07,548 			Last test performance: 99.24%
2023-03-29 19:55:07,548 ----------------
2023-03-29 19:55:07,632   23  =>  90   		Training 486 pattern with 98.54% 	Forward time: 	 0.07 sec
2023-03-29 19:55:07,632 			Loss:    1.656e-03    			Backward time: 	 0.01 sec 
2023-03-29 19:55:07,708 			Learning rate: weights:   1.000e-03    
2023-03-29 19:55:07,708 			Last test performance: 99.24%
2023-03-29 19:55:07,708 ----------------
2023-03-29 19:55:07,792   23  =>  91   		Training 486 pattern with 99.58% 	Forward time: 	 0.07 sec
2023-03-29 19:55:07,792 			Loss:    5.070e-04    			Backward time: 	 0.01 sec 
2023-03-29 19:55:07,873 			Learning rate: weights:   1.000e-03    
2023-03-29 19:55:07,873 			Last test performance: 99.24%
2023-03-29 19:55:07,873 ----------------
2023-03-29 19:55:07,957   23  =>  92   		Training 486 pattern with 98.96% 	Forward time: 	 0.07 sec
2023-03-29 19:55:07,957 			Loss:    7.889e-04    			Backward time: 	 0.01 sec 
2023-03-29 19:55:08,056 			Learning rate: weights:   1.000e-03    
2023-03-29 19:55:08,056 			Last test performance: 99.24%
2023-03-29 19:55:08,056 ----------------
2023-03-29 19:55:08,138   23  =>  93   		Training 486 pattern with 99.38% 	Forward time: 	 0.07 sec
2023-03-29 19:55:08,138 			Loss:    8.646e-04    			Backward time: 	 0.01 sec 
2023-03-29 19:55:08,210 			Learning rate: weights:   1.000e-03    
2023-03-29 19:55:08,210 			Last test performance: 99.24%
2023-03-29 19:55:08,210 ----------------
2023-03-29 19:55:08,294   23  =>  94   		Training 486 pattern with 99.38% 	Forward time: 	 0.07 sec
2023-03-29 19:55:08,294 			Loss:    5.730e-04    			Backward time: 	 0.01 sec 
2023-03-29 19:55:08,352 			Learning rate: weights:   1.000e-03    
2023-03-29 19:55:08,352 			Last test performance: 99.24%
2023-03-29 19:55:08,352 ----------------
2023-03-29 19:55:08,436   23  =>  95   		Training 486 pattern with 99.79% 	Forward time: 	 0.07 sec
2023-03-29 19:55:08,437 			Loss:    4.834e-04    			Backward time: 	 0.01 sec 
2023-03-29 19:55:08,517 			Learning rate: weights:   1.000e-03    
2023-03-29 19:55:08,517 			Last test performance: 99.24%
2023-03-29 19:55:08,517 ----------------
2023-03-29 19:55:08,601   23  =>  96   		Training 486 pattern with 99.79% 	Forward time: 	 0.07 sec
2023-03-29 19:55:08,601 			Loss:    3.210e-04    			Backward time: 	 0.01 sec 
2023-03-29 19:55:08,695 			Learning rate: weights:   1.000e-03    
2023-03-29 19:55:08,696 			Last test performance: 99.24%
2023-03-29 19:55:08,696 ----------------
2023-03-29 19:55:08,780   23  =>  97   		Training 486 pattern with 99.17% 	Forward time: 	 0.07 sec
2023-03-29 19:55:08,780 			Loss:    8.841e-04    			Backward time: 	 0.01 sec 
2023-03-29 19:55:08,873 			Learning rate: weights:   1.000e-03    
2023-03-29 19:55:08,873 			Last test performance: 99.24%
2023-03-29 19:55:08,873 ----------------
2023-03-29 19:55:08,960   23  =>  98   		Training 486 pattern with 99.17% 	Forward time: 	 0.07 sec
2023-03-29 19:55:08,960 			Loss:    5.827e-04    			Backward time: 	 0.01 sec 
2023-03-29 19:55:09,020 			Learning rate: weights:   1.000e-03    
2023-03-29 19:55:09,020 			Last test performance: 99.24%
2023-03-29 19:55:09,020 ----------------
2023-03-29 19:55:09,104   23  =>  99   		Training 486 pattern with 98.75% 	Forward time: 	 0.07 sec
2023-03-29 19:55:09,104 			Loss:    1.917e-03    			Backward time: 	 0.01 sec 
2023-03-29 19:55:09,223 			Learning rate: weights:   1.000e-03    
2023-03-29 19:55:09,223 			Last test performance: 99.24%
2023-03-29 19:55:09,223 ----------------
2023-03-29 19:55:09,306   23  => 100   		Training 486 pattern with 99.17% 	Forward time: 	 0.07 sec
2023-03-29 19:55:09,306 			Loss:    8.932e-04    			Backward time: 	 0.01 sec 
2023-03-29 19:55:09,365 			Learning rate: weights:   1.000e-03    
2023-03-29 19:55:09,365 			Last test performance: 99.24%
2023-03-29 19:55:09,365 ----------------
2023-03-29 19:55:09,449   23  => 101   		Training 486 pattern with 99.38% 	Forward time: 	 0.07 sec
2023-03-29 19:55:09,449 			Loss:    7.239e-04    			Backward time: 	 0.01 sec 
2023-03-29 19:55:09,506 			Learning rate: weights:   1.000e-03    
2023-03-29 19:55:09,506 			Last test performance: 99.24%
2023-03-29 19:55:09,507 ----------------
2023-03-29 19:55:09,590   23  => 102   		Training 486 pattern with 99.58% 	Forward time: 	 0.07 sec
2023-03-29 19:55:09,590 			Loss:    4.335e-04    			Backward time: 	 0.01 sec 
2023-03-29 19:55:09,642 			Learning rate: weights:   1.000e-03    
2023-03-29 19:55:09,642 			Last test performance: 99.24%
2023-03-29 19:55:09,642 ----------------
2023-03-29 19:55:09,726   23  => 103   		Training 486 pattern with 98.75% 	Forward time: 	 0.07 sec
2023-03-29 19:55:09,726 			Loss:    2.783e-03    			Backward time: 	 0.01 sec 
2023-03-29 19:55:09,807 			Learning rate: weights:   1.000e-03    
2023-03-29 19:55:09,808 			Last test performance: 99.24%
2023-03-29 19:55:09,808 ----------------
2023-03-29 19:55:09,891   23  => 104   		Training 486 pattern with 98.96% 	Forward time: 	 0.07 sec
2023-03-29 19:55:09,891 			Loss:    1.384e-03    			Backward time: 	 0.01 sec 
2023-03-29 19:55:09,962 			Learning rate: weights:   1.000e-03    
2023-03-29 19:55:09,962 			Last test performance: 99.24%
2023-03-29 19:55:09,962 ----------------
2023-03-29 19:55:10,046   23  => 105   		Training 486 pattern with 99.17% 	Forward time: 	 0.07 sec
2023-03-29 19:55:10,046 			Loss:    1.603e-03    			Backward time: 	 0.01 sec 
2023-03-29 19:55:10,146 			Learning rate: weights:   1.000e-03    
2023-03-29 19:55:10,146 			Last test performance: 99.24%
2023-03-29 19:55:10,146 ----------------
2023-03-29 19:55:10,229   23  => 106   		Training 486 pattern with 99.17% 	Forward time: 	 0.07 sec
2023-03-29 19:55:10,229 			Loss:    1.276e-03    			Backward time: 	 0.01 sec 
2023-03-29 19:55:10,355 			Learning rate: weights:   1.000e-03    
2023-03-29 19:55:10,356 			Last test performance: 99.24%
2023-03-29 19:55:10,356 ----------------
2023-03-29 19:55:10,437   23  => 107   		Training 486 pattern with 99.58% 	Forward time: 	 0.07 sec
2023-03-29 19:55:10,437 			Loss:    5.205e-04    			Backward time: 	 0.01 sec 
2023-03-29 19:55:10,509 			Learning rate: weights:   1.000e-03    
2023-03-29 19:55:10,509 			Last test performance: 99.24%
2023-03-29 19:55:10,509 ----------------
2023-03-29 19:55:10,593   23  => 108   		Training 486 pattern with 99.17% 	Forward time: 	 0.07 sec
2023-03-29 19:55:10,593 			Loss:    1.572e-03    			Backward time: 	 0.01 sec 
2023-03-29 19:55:10,696 			Learning rate: weights:   1.000e-03    
2023-03-29 19:55:10,696 			Last test performance: 99.24%
2023-03-29 19:55:10,696 ----------------
2023-03-29 19:55:10,778   23  => 109   		Training 486 pattern with 99.38% 	Forward time: 	 0.07 sec
2023-03-29 19:55:10,778 			Loss:    8.254e-04    			Backward time: 	 0.01 sec 
2023-03-29 19:55:10,833 			Learning rate: weights:   1.000e-03    
2023-03-29 19:55:10,833 			Last test performance: 99.24%
2023-03-29 19:55:10,833 ----------------
2023-03-29 19:55:10,918   23  => 110   		Training 486 pattern with 99.17% 	Forward time: 	 0.07 sec
2023-03-29 19:55:10,918 			Loss:    1.570e-03    			Backward time: 	 0.01 sec 
2023-03-29 19:55:11,028 			Learning rate: weights:   1.000e-03    
2023-03-29 19:55:11,028 			Last test performance: 99.24%
2023-03-29 19:55:11,028 ----------------
2023-03-29 19:55:11,190   23  => 111   		Training 486 pattern with 99.17% 	Forward time: 	 0.15 sec
2023-03-29 19:55:11,190 			Loss:    1.273e-03    			Backward time: 	 0.01 sec 
2023-03-29 19:55:11,318 			Learning rate: weights:   1.000e-03    
2023-03-29 19:55:11,318 			Last test performance: 99.24%
2023-03-29 19:55:11,318 ----------------
2023-03-29 19:55:11,403   23  => 112   		Training 486 pattern with 100.00% 	Forward time: 	 0.07 sec
2023-03-29 19:55:11,403 			Loss:    3.450e-04    			Backward time: 	 0.01 sec 
2023-03-29 19:55:11,460 			Learning rate: weights:   1.000e-03    
2023-03-29 19:55:11,460 			Last test performance: 99.24%
2023-03-29 19:55:11,460 ----------------
2023-03-29 19:55:11,544   23  => 113   		Training 486 pattern with 99.17% 	Forward time: 	 0.07 sec
2023-03-29 19:55:11,544 			Loss:    7.552e-04    			Backward time: 	 0.01 sec 
2023-03-29 19:55:11,650 			Learning rate: weights:   1.000e-03    
2023-03-29 19:55:11,650 			Last test performance: 99.24%
2023-03-29 19:55:11,650 ----------------
2023-03-29 19:55:11,732   23  => 114   		Training 486 pattern with 99.79% 	Forward time: 	 0.07 sec
2023-03-29 19:55:11,732 			Loss:    5.134e-04    			Backward time: 	 0.01 sec 
2023-03-29 19:55:11,791 			Learning rate: weights:   1.000e-03    
2023-03-29 19:55:11,791 			Last test performance: 99.24%
2023-03-29 19:55:11,791 ----------------
2023-03-29 19:55:11,875   23  => 115   		Training 486 pattern with 99.79% 	Forward time: 	 0.07 sec
2023-03-29 19:55:11,875 			Loss:    5.637e-04    			Backward time: 	 0.01 sec 
2023-03-29 19:55:11,985 			Learning rate: weights:   1.000e-03    
2023-03-29 19:55:11,985 			Last test performance: 99.24%
2023-03-29 19:55:11,985 ----------------
2023-03-29 19:55:12,069   23  => 116   		Training 486 pattern with 98.96% 	Forward time: 	 0.07 sec
2023-03-29 19:55:12,069 			Loss:    1.270e-03    			Backward time: 	 0.01 sec 
2023-03-29 19:55:12,202 			Learning rate: weights:   1.000e-03    
2023-03-29 19:55:12,202 			Last test performance: 99.24%
2023-03-29 19:55:12,202 ----------------
2023-03-29 19:55:12,286   23  => 117   		Training 486 pattern with 99.38% 	Forward time: 	 0.07 sec
2023-03-29 19:55:12,286 			Loss:    5.871e-04    			Backward time: 	 0.01 sec 
2023-03-29 19:55:12,406 			Learning rate: weights:   1.000e-03    
2023-03-29 19:55:12,406 			Last test performance: 99.24%
2023-03-29 19:55:12,406 ----------------
2023-03-29 19:55:12,488   23  => 118   		Training 486 pattern with 99.17% 	Forward time: 	 0.07 sec
2023-03-29 19:55:12,488 			Loss:    7.544e-04    			Backward time: 	 0.01 sec 
2023-03-29 19:55:12,583 			Learning rate: weights:   1.000e-03    
2023-03-29 19:55:12,583 			Last test performance: 99.24%
2023-03-29 19:55:12,583 ----------------
2023-03-29 19:55:12,666   23  => 119   		Training 486 pattern with 99.58% 	Forward time: 	 0.07 sec
2023-03-29 19:55:12,666 			Loss:    6.903e-04    			Backward time: 	 0.01 sec 
2023-03-29 19:55:12,726 			Learning rate: weights:   1.000e-03    
2023-03-29 19:55:12,726 			Last test performance: 99.24%
2023-03-29 19:55:12,726 ----------------
2023-03-29 19:55:12,809   23  => 120   		Training 486 pattern with 100.00% 	Forward time: 	 0.07 sec
2023-03-29 19:55:12,809 			Loss:    2.476e-04    			Backward time: 	 0.01 sec 
2023-03-29 19:55:12,877 			Learning rate: weights:   1.000e-03    
2023-03-29 19:55:12,878 			Last test performance: 99.24%
2023-03-29 19:55:12,878 ----------------
2023-03-29 19:55:12,961   23  => 121   		Training 486 pattern with 98.96% 	Forward time: 	 0.07 sec
2023-03-29 19:55:12,961 			Loss:    1.366e-03    			Backward time: 	 0.01 sec 
2023-03-29 19:55:13,008 			Learning rate: weights:   1.000e-03    
2023-03-29 19:55:13,009 			Last test performance: 99.24%
2023-03-29 19:55:13,009 ----------------
2023-03-29 19:55:13,092   23  => 122   		Training 486 pattern with 98.96% 	Forward time: 	 0.07 sec
2023-03-29 19:55:13,092 			Loss:    1.046e-03    			Backward time: 	 0.01 sec 
2023-03-29 19:55:13,142 			Learning rate: weights:   1.000e-03    
2023-03-29 19:55:13,142 			Last test performance: 99.24%
2023-03-29 19:55:13,142 ----------------
2023-03-29 19:55:13,229   23  => 123   		Training 486 pattern with 99.58% 	Forward time: 	 0.07 sec
2023-03-29 19:55:13,229 			Loss:    3.834e-04    			Backward time: 	 0.01 sec 
2023-03-29 19:55:13,346 			Learning rate: weights:   1.000e-03    
2023-03-29 19:55:13,346 			Last test performance: 99.24%
2023-03-29 19:55:13,346 ----------------
2023-03-29 19:55:13,428   23  => 124   		Training 486 pattern with 99.58% 	Forward time: 	 0.07 sec
2023-03-29 19:55:13,428 			Loss:    6.568e-04    			Backward time: 	 0.01 sec 
2023-03-29 19:55:13,493 
2023-03-29 19:55:13,493 Testing:
2023-03-29 19:55:13,496 		24 of 10000 with 100.00% 	 Time used:  0.00 sec
2023-03-29 19:55:13,500 		48 of 10000 with 100.00% 	 Time used:  0.00 sec
2023-03-29 19:55:13,503 		72 of 10000 with 98.61% 	 Time used:  0.00 sec
2023-03-29 19:55:13,506 		96 of 10000 with 98.96% 	 Time used:  0.00 sec
2023-03-29 19:55:13,509 		120 of 10000 with 99.17% 	 Time used:  0.00 sec
2023-03-29 19:55:13,512 		144 of 10000 with 99.31% 	 Time used:  0.00 sec
2023-03-29 19:55:13,515 		168 of 10000 with 99.40% 	 Time used:  0.00 sec
2023-03-29 19:55:13,518 		192 of 10000 with 99.48% 	 Time used:  0.00 sec
2023-03-29 19:55:13,521 		216 of 10000 with 99.54% 	 Time used:  0.00 sec
2023-03-29 19:55:13,524 		240 of 10000 with 99.58% 	 Time used:  0.00 sec
2023-03-29 19:55:13,527 		264 of 10000 with 99.24% 	 Time used:  0.00 sec
2023-03-29 19:55:13,530 		288 of 10000 with 99.31% 	 Time used:  0.00 sec
2023-03-29 19:55:13,534 		312 of 10000 with 99.36% 	 Time used:  0.00 sec
2023-03-29 19:55:13,537 		336 of 10000 with 99.40% 	 Time used:  0.00 sec
2023-03-29 19:55:13,540 		360 of 10000 with 99.44% 	 Time used:  0.00 sec
2023-03-29 19:55:13,543 		384 of 10000 with 99.48% 	 Time used:  0.00 sec
2023-03-29 19:55:13,546 		408 of 10000 with 99.51% 	 Time used:  0.00 sec
2023-03-29 19:55:13,549 		432 of 10000 with 99.54% 	 Time used:  0.00 sec
2023-03-29 19:55:13,552 		456 of 10000 with 99.12% 	 Time used:  0.00 sec
2023-03-29 19:55:13,554 		480 of 10000 with 99.17% 	 Time used:  0.00 sec
2023-03-29 19:55:13,556 		504 of 10000 with 99.21% 	 Time used:  0.00 sec
2023-03-29 19:55:13,558 		528 of 10000 with 99.24% 	 Time used:  0.00 sec
2023-03-29 19:55:13,560 		552 of 10000 with 99.28% 	 Time used:  0.00 sec
2023-03-29 19:55:13,562 		576 of 10000 with 99.31% 	 Time used:  0.00 sec
2023-03-29 19:55:13,564 		600 of 10000 with 99.33% 	 Time used:  0.00 sec
2023-03-29 19:55:13,567 		624 of 10000 with 99.36% 	 Time used:  0.00 sec
2023-03-29 19:55:13,569 		648 of 10000 with 99.38% 	 Time used:  0.00 sec
2023-03-29 19:55:13,571 		672 of 10000 with 99.26% 	 Time used:  0.00 sec
2023-03-29 19:55:13,573 		696 of 10000 with 99.14% 	 Time used:  0.00 sec
2023-03-29 19:55:13,575 		720 of 10000 with 99.17% 	 Time used:  0.00 sec
2023-03-29 19:55:13,577 		744 of 10000 with 99.06% 	 Time used:  0.00 sec
2023-03-29 19:55:13,579 		768 of 10000 with 99.09% 	 Time used:  0.00 sec
2023-03-29 19:55:13,581 		792 of 10000 with 99.12% 	 Time used:  0.00 sec
2023-03-29 19:55:13,583 		816 of 10000 with 99.14% 	 Time used:  0.00 sec
2023-03-29 19:55:13,585 		840 of 10000 with 99.17% 	 Time used:  0.00 sec
2023-03-29 19:55:13,588 		864 of 10000 with 99.19% 	 Time used:  0.00 sec
2023-03-29 19:55:13,590 		888 of 10000 with 99.21% 	 Time used:  0.00 sec
2023-03-29 19:55:13,592 		912 of 10000 with 99.23% 	 Time used:  0.00 sec
2023-03-29 19:55:13,594 		936 of 10000 with 99.25% 	 Time used:  0.00 sec
2023-03-29 19:55:13,596 		960 of 10000 with 99.27% 	 Time used:  0.00 sec
2023-03-29 19:55:13,598 		984 of 10000 with 99.29% 	 Time used:  0.00 sec
2023-03-29 19:55:13,600 		1008 of 10000 with 99.31% 	 Time used:  0.00 sec
2023-03-29 19:55:13,603 		1032 of 10000 with 99.22% 	 Time used:  0.00 sec
2023-03-29 19:55:13,605 		1056 of 10000 with 99.24% 	 Time used:  0.00 sec
2023-03-29 19:55:13,607 		1080 of 10000 with 99.26% 	 Time used:  0.00 sec
2023-03-29 19:55:13,609 		1104 of 10000 with 99.28% 	 Time used:  0.00 sec
2023-03-29 19:55:13,611 		1128 of 10000 with 99.20% 	 Time used:  0.00 sec
2023-03-29 19:55:13,613 		1152 of 10000 with 99.22% 	 Time used:  0.00 sec
2023-03-29 19:55:13,615 		1176 of 10000 with 99.23% 	 Time used:  0.00 sec
2023-03-29 19:55:13,617 		1200 of 10000 with 99.25% 	 Time used:  0.00 sec
2023-03-29 19:55:13,620 		1224 of 10000 with 99.26% 	 Time used:  0.00 sec
2023-03-29 19:55:13,622 		1248 of 10000 with 99.12% 	 Time used:  0.00 sec
2023-03-29 19:55:13,624 		1272 of 10000 with 99.14% 	 Time used:  0.00 sec
2023-03-29 19:55:13,626 		1296 of 10000 with 99.15% 	 Time used:  0.00 sec
2023-03-29 19:55:13,628 		1320 of 10000 with 99.17% 	 Time used:  0.00 sec
2023-03-29 19:55:13,630 		1344 of 10000 with 99.18% 	 Time used:  0.00 sec
2023-03-29 19:55:13,632 		1368 of 10000 with 99.20% 	 Time used:  0.00 sec
2023-03-29 19:55:13,634 		1392 of 10000 with 99.21% 	 Time used:  0.00 sec
2023-03-29 19:55:13,637 		1416 of 10000 with 99.08% 	 Time used:  0.00 sec
2023-03-29 19:55:13,639 		1440 of 10000 with 99.10% 	 Time used:  0.00 sec
2023-03-29 19:55:13,641 		1464 of 10000 with 99.04% 	 Time used:  0.00 sec
2023-03-29 19:55:13,643 		1488 of 10000 with 99.06% 	 Time used:  0.00 sec
2023-03-29 19:55:13,645 		1512 of 10000 with 99.07% 	 Time used:  0.00 sec
2023-03-29 19:55:13,647 		1536 of 10000 with 99.09% 	 Time used:  0.00 sec
2023-03-29 19:55:13,649 		1560 of 10000 with 99.10% 	 Time used:  0.00 sec
2023-03-29 19:55:13,652 		1584 of 10000 with 99.12% 	 Time used:  0.00 sec
2023-03-29 19:55:13,654 		1608 of 10000 with 99.13% 	 Time used:  0.00 sec
2023-03-29 19:55:13,656 		1632 of 10000 with 99.14% 	 Time used:  0.00 sec
2023-03-29 19:55:13,658 		1656 of 10000 with 99.15% 	 Time used:  0.00 sec
2023-03-29 19:55:13,660 		1680 of 10000 with 99.17% 	 Time used:  0.00 sec
2023-03-29 19:55:13,662 		1704 of 10000 with 99.18% 	 Time used:  0.00 sec
2023-03-29 19:55:13,664 		1728 of 10000 with 99.13% 	 Time used:  0.00 sec
2023-03-29 19:55:13,667 		1752 of 10000 with 99.09% 	 Time used:  0.00 sec
2023-03-29 19:55:13,669 		1776 of 10000 with 99.10% 	 Time used:  0.00 sec
2023-03-29 19:55:13,671 		1800 of 10000 with 99.11% 	 Time used:  0.00 sec
2023-03-29 19:55:13,673 		1824 of 10000 with 99.12% 	 Time used:  0.00 sec
2023-03-29 19:55:13,675 		1848 of 10000 with 99.13% 	 Time used:  0.00 sec
2023-03-29 19:55:13,677 		1872 of 10000 with 99.15% 	 Time used:  0.00 sec
2023-03-29 19:55:13,679 		1896 of 10000 with 99.16% 	 Time used:  0.00 sec
2023-03-29 19:55:13,681 		1920 of 10000 with 99.11% 	 Time used:  0.00 sec
2023-03-29 19:55:13,683 		1944 of 10000 with 99.13% 	 Time used:  0.00 sec
2023-03-29 19:55:13,686 		1968 of 10000 with 99.14% 	 Time used:  0.00 sec
2023-03-29 19:55:13,688 		1992 of 10000 with 99.15% 	 Time used:  0.00 sec
2023-03-29 19:55:13,690 		2016 of 10000 with 99.16% 	 Time used:  0.00 sec
2023-03-29 19:55:13,692 		2040 of 10000 with 99.17% 	 Time used:  0.00 sec
2023-03-29 19:55:13,694 		2064 of 10000 with 99.18% 	 Time used:  0.00 sec
2023-03-29 19:55:13,696 		2088 of 10000 with 99.19% 	 Time used:  0.00 sec
2023-03-29 19:55:13,698 		2112 of 10000 with 99.20% 	 Time used:  0.00 sec
2023-03-29 19:55:13,701 		2136 of 10000 with 99.11% 	 Time used:  0.00 sec
2023-03-29 19:55:13,703 		2160 of 10000 with 99.12% 	 Time used:  0.00 sec
2023-03-29 19:55:13,705 		2184 of 10000 with 99.13% 	 Time used:  0.00 sec
2023-03-29 19:55:13,707 		2208 of 10000 with 99.14% 	 Time used:  0.00 sec
2023-03-29 19:55:13,709 		2232 of 10000 with 99.15% 	 Time used:  0.00 sec
2023-03-29 19:55:13,711 		2256 of 10000 with 99.16% 	 Time used:  0.00 sec
2023-03-29 19:55:13,713 		2280 of 10000 with 99.12% 	 Time used:  0.00 sec
2023-03-29 19:55:13,716 		2304 of 10000 with 99.05% 	 Time used:  0.00 sec
2023-03-29 19:55:13,718 		2328 of 10000 with 99.05% 	 Time used:  0.00 sec
2023-03-29 19:55:13,720 		2352 of 10000 with 99.06% 	 Time used:  0.00 sec
2023-03-29 19:55:13,722 		2376 of 10000 with 99.07% 	 Time used:  0.00 sec
2023-03-29 19:55:13,724 		2400 of 10000 with 99.08% 	 Time used:  0.00 sec
2023-03-29 19:55:13,726 		2424 of 10000 with 99.05% 	 Time used:  0.00 sec
2023-03-29 19:55:13,728 		2448 of 10000 with 99.06% 	 Time used:  0.00 sec
2023-03-29 19:55:13,730 		2472 of 10000 with 98.99% 	 Time used:  0.00 sec
2023-03-29 19:55:13,733 		2496 of 10000 with 99.00% 	 Time used:  0.00 sec
2023-03-29 19:55:13,735 		2520 of 10000 with 99.01% 	 Time used:  0.00 sec
2023-03-29 19:55:13,737 		2544 of 10000 with 99.02% 	 Time used:  0.00 sec
2023-03-29 19:55:13,739 		2568 of 10000 with 99.03% 	 Time used:  0.00 sec
2023-03-29 19:55:13,741 		2592 of 10000 with 98.96% 	 Time used:  0.00 sec
2023-03-29 19:55:13,743 		2616 of 10000 with 98.93% 	 Time used:  0.00 sec
2023-03-29 19:55:13,745 		2640 of 10000 with 98.94% 	 Time used:  0.00 sec
2023-03-29 19:55:13,747 		2664 of 10000 with 98.95% 	 Time used:  0.00 sec
2023-03-29 19:55:13,750 		2688 of 10000 with 98.96% 	 Time used:  0.00 sec
2023-03-29 19:55:13,752 		2712 of 10000 with 98.97% 	 Time used:  0.00 sec
2023-03-29 19:55:13,754 		2736 of 10000 with 98.98% 	 Time used:  0.00 sec
2023-03-29 19:55:13,756 		2760 of 10000 with 98.99% 	 Time used:  0.00 sec
2023-03-29 19:55:13,758 		2784 of 10000 with 98.99% 	 Time used:  0.00 sec
2023-03-29 19:55:13,760 		2808 of 10000 with 99.00% 	 Time used:  0.00 sec
2023-03-29 19:55:13,762 		2832 of 10000 with 99.01% 	 Time used:  0.00 sec
2023-03-29 19:55:13,764 		2856 of 10000 with 99.02% 	 Time used:  0.00 sec
2023-03-29 19:55:13,767 		2880 of 10000 with 99.03% 	 Time used:  0.00 sec
2023-03-29 19:55:13,769 		2904 of 10000 with 99.00% 	 Time used:  0.00 sec
2023-03-29 19:55:13,771 		2928 of 10000 with 99.01% 	 Time used:  0.00 sec
2023-03-29 19:55:13,773 		2952 of 10000 with 99.02% 	 Time used:  0.00 sec
2023-03-29 19:55:13,775 		2976 of 10000 with 99.03% 	 Time used:  0.00 sec
2023-03-29 19:55:13,777 		3000 of 10000 with 99.03% 	 Time used:  0.00 sec
2023-03-29 19:55:13,779 		3024 of 10000 with 99.04% 	 Time used:  0.00 sec
2023-03-29 19:55:13,781 		3048 of 10000 with 99.02% 	 Time used:  0.00 sec
2023-03-29 19:55:13,784 		3072 of 10000 with 99.02% 	 Time used:  0.00 sec
2023-03-29 19:55:13,786 		3096 of 10000 with 99.00% 	 Time used:  0.00 sec
2023-03-29 19:55:13,788 		3120 of 10000 with 99.01% 	 Time used:  0.00 sec
2023-03-29 19:55:13,790 		3144 of 10000 with 99.01% 	 Time used:  0.00 sec
2023-03-29 19:55:13,792 		3168 of 10000 with 99.02% 	 Time used:  0.00 sec
2023-03-29 19:55:13,794 		3192 of 10000 with 99.03% 	 Time used:  0.00 sec
2023-03-29 19:55:13,796 		3216 of 10000 with 99.04% 	 Time used:  0.00 sec
2023-03-29 19:55:13,798 		3240 of 10000 with 99.01% 	 Time used:  0.00 sec
2023-03-29 19:55:13,801 		3264 of 10000 with 99.02% 	 Time used:  0.00 sec
2023-03-29 19:55:13,803 		3288 of 10000 with 99.03% 	 Time used:  0.00 sec
2023-03-29 19:55:13,805 		3312 of 10000 with 99.03% 	 Time used:  0.00 sec
2023-03-29 19:55:13,807 		3336 of 10000 with 99.04% 	 Time used:  0.00 sec
2023-03-29 19:55:13,809 		3360 of 10000 with 99.05% 	 Time used:  0.00 sec
2023-03-29 19:55:13,811 		3384 of 10000 with 99.05% 	 Time used:  0.00 sec
2023-03-29 19:55:13,813 		3408 of 10000 with 99.06% 	 Time used:  0.00 sec
2023-03-29 19:55:13,815 		3432 of 10000 with 99.04% 	 Time used:  0.00 sec
2023-03-29 19:55:13,818 		3456 of 10000 with 99.05% 	 Time used:  0.00 sec
2023-03-29 19:55:13,820 		3480 of 10000 with 99.05% 	 Time used:  0.00 sec
2023-03-29 19:55:13,822 		3504 of 10000 with 99.06% 	 Time used:  0.00 sec
2023-03-29 19:55:13,824 		3528 of 10000 with 99.06% 	 Time used:  0.00 sec
2023-03-29 19:55:13,826 		3552 of 10000 with 99.04% 	 Time used:  0.00 sec
2023-03-29 19:55:13,828 		3576 of 10000 with 99.02% 	 Time used:  0.00 sec
2023-03-29 19:55:13,830 		3600 of 10000 with 99.03% 	 Time used:  0.00 sec
2023-03-29 19:55:13,832 		3624 of 10000 with 99.03% 	 Time used:  0.00 sec
2023-03-29 19:55:13,835 		3648 of 10000 with 99.04% 	 Time used:  0.00 sec
2023-03-29 19:55:13,837 		3672 of 10000 with 99.05% 	 Time used:  0.00 sec
2023-03-29 19:55:13,839 		3696 of 10000 with 99.05% 	 Time used:  0.00 sec
2023-03-29 19:55:13,841 		3720 of 10000 with 99.06% 	 Time used:  0.00 sec
2023-03-29 19:55:13,843 		3744 of 10000 with 99.04% 	 Time used:  0.00 sec
2023-03-29 19:55:13,845 		3768 of 10000 with 99.02% 	 Time used:  0.00 sec
2023-03-29 19:55:13,847 		3792 of 10000 with 99.00% 	 Time used:  0.00 sec
2023-03-29 19:55:13,849 		3816 of 10000 with 98.98% 	 Time used:  0.00 sec
2023-03-29 19:55:13,852 		3840 of 10000 with 98.98% 	 Time used:  0.00 sec
2023-03-29 19:55:13,854 		3864 of 10000 with 98.99% 	 Time used:  0.00 sec
2023-03-29 19:55:13,856 		3888 of 10000 with 99.00% 	 Time used:  0.00 sec
2023-03-29 19:55:13,858 		3912 of 10000 with 99.00% 	 Time used:  0.00 sec
2023-03-29 19:55:13,860 		3936 of 10000 with 99.01% 	 Time used:  0.00 sec
2023-03-29 19:55:13,862 		3960 of 10000 with 98.99% 	 Time used:  0.00 sec
2023-03-29 19:55:13,864 		3984 of 10000 with 99.00% 	 Time used:  0.00 sec
2023-03-29 19:55:13,866 		4008 of 10000 with 99.00% 	 Time used:  0.00 sec
2023-03-29 19:55:13,869 		4032 of 10000 with 98.98% 	 Time used:  0.00 sec
2023-03-29 19:55:13,871 		4056 of 10000 with 98.99% 	 Time used:  0.00 sec
2023-03-29 19:55:13,873 		4080 of 10000 with 98.97% 	 Time used:  0.00 sec
2023-03-29 19:55:13,875 		4104 of 10000 with 98.98% 	 Time used:  0.00 sec
2023-03-29 19:55:13,877 		4128 of 10000 with 98.98% 	 Time used:  0.00 sec
2023-03-29 19:55:13,879 		4152 of 10000 with 98.99% 	 Time used:  0.00 sec
2023-03-29 19:55:13,881 		4176 of 10000 with 98.99% 	 Time used:  0.00 sec
2023-03-29 19:55:13,884 		4200 of 10000 with 98.98% 	 Time used:  0.00 sec
2023-03-29 19:55:13,886 		4224 of 10000 with 98.98% 	 Time used:  0.00 sec
2023-03-29 19:55:13,888 		4248 of 10000 with 98.99% 	 Time used:  0.00 sec
2023-03-29 19:55:13,890 		4272 of 10000 with 98.99% 	 Time used:  0.00 sec
2023-03-29 19:55:13,892 		4296 of 10000 with 98.95% 	 Time used:  0.00 sec
2023-03-29 19:55:13,894 		4320 of 10000 with 98.96% 	 Time used:  0.00 sec
2023-03-29 19:55:13,896 		4344 of 10000 with 98.96% 	 Time used:  0.00 sec
2023-03-29 19:55:13,898 		4368 of 10000 with 98.97% 	 Time used:  0.00 sec
2023-03-29 19:55:13,901 		4392 of 10000 with 98.98% 	 Time used:  0.00 sec
2023-03-29 19:55:13,903 		4416 of 10000 with 98.98% 	 Time used:  0.00 sec
2023-03-29 19:55:13,905 		4440 of 10000 with 98.99% 	 Time used:  0.00 sec
2023-03-29 19:55:13,907 		4464 of 10000 with 98.97% 	 Time used:  0.00 sec
2023-03-29 19:55:13,909 		4488 of 10000 with 98.98% 	 Time used:  0.00 sec
2023-03-29 19:55:13,911 		4512 of 10000 with 98.96% 	 Time used:  0.00 sec
2023-03-29 19:55:13,913 		4536 of 10000 with 98.96% 	 Time used:  0.00 sec
2023-03-29 19:55:13,915 		4560 of 10000 with 98.97% 	 Time used:  0.00 sec
2023-03-29 19:55:13,918 		4584 of 10000 with 98.97% 	 Time used:  0.00 sec
2023-03-29 19:55:13,920 		4608 of 10000 with 98.98% 	 Time used:  0.00 sec
2023-03-29 19:55:13,922 		4632 of 10000 with 98.99% 	 Time used:  0.00 sec
2023-03-29 19:55:13,924 		4656 of 10000 with 98.99% 	 Time used:  0.00 sec
2023-03-29 19:55:13,926 		4680 of 10000 with 99.00% 	 Time used:  0.00 sec
2023-03-29 19:55:13,928 		4704 of 10000 with 99.00% 	 Time used:  0.00 sec
2023-03-29 19:55:13,930 		4728 of 10000 with 99.01% 	 Time used:  0.00 sec
2023-03-29 19:55:13,933 		4752 of 10000 with 99.01% 	 Time used:  0.00 sec
2023-03-29 19:55:13,935 		4776 of 10000 with 99.02% 	 Time used:  0.00 sec
2023-03-29 19:55:13,937 		4800 of 10000 with 99.02% 	 Time used:  0.00 sec
2023-03-29 19:55:13,939 		4824 of 10000 with 99.03% 	 Time used:  0.00 sec
2023-03-29 19:55:13,941 		4848 of 10000 with 99.03% 	 Time used:  0.00 sec
2023-03-29 19:55:13,943 		4872 of 10000 with 99.04% 	 Time used:  0.00 sec
2023-03-29 19:55:13,945 		4896 of 10000 with 99.04% 	 Time used:  0.00 sec
2023-03-29 19:55:13,947 		4920 of 10000 with 99.04% 	 Time used:  0.00 sec
2023-03-29 19:55:13,950 		4944 of 10000 with 99.03% 	 Time used:  0.00 sec
2023-03-29 19:55:13,952 		4968 of 10000 with 99.03% 	 Time used:  0.00 sec
2023-03-29 19:55:13,954 		4992 of 10000 with 99.04% 	 Time used:  0.00 sec
2023-03-29 19:55:13,956 		5016 of 10000 with 99.04% 	 Time used:  0.00 sec
2023-03-29 19:55:13,958 		5040 of 10000 with 99.05% 	 Time used:  0.00 sec
2023-03-29 19:55:13,960 		5064 of 10000 with 99.05% 	 Time used:  0.00 sec
2023-03-29 19:55:13,962 		5088 of 10000 with 99.06% 	 Time used:  0.00 sec
2023-03-29 19:55:13,964 		5112 of 10000 with 99.06% 	 Time used:  0.00 sec
2023-03-29 19:55:13,967 		5136 of 10000 with 99.07% 	 Time used:  0.00 sec
2023-03-29 19:55:13,969 		5160 of 10000 with 99.07% 	 Time used:  0.00 sec
2023-03-29 19:55:13,971 		5184 of 10000 with 99.07% 	 Time used:  0.00 sec
2023-03-29 19:55:13,973 		5208 of 10000 with 99.08% 	 Time used:  0.00 sec
2023-03-29 19:55:13,975 		5232 of 10000 with 99.08% 	 Time used:  0.00 sec
2023-03-29 19:55:13,977 		5256 of 10000 with 99.09% 	 Time used:  0.00 sec
2023-03-29 19:55:13,979 		5280 of 10000 with 99.09% 	 Time used:  0.00 sec
2023-03-29 19:55:13,982 		5304 of 10000 with 99.10% 	 Time used:  0.00 sec
2023-03-29 19:55:13,984 		5328 of 10000 with 99.10% 	 Time used:  0.00 sec
2023-03-29 19:55:13,986 		5352 of 10000 with 99.10% 	 Time used:  0.00 sec
2023-03-29 19:55:13,988 		5376 of 10000 with 99.11% 	 Time used:  0.00 sec
2023-03-29 19:55:13,990 		5400 of 10000 with 99.11% 	 Time used:  0.00 sec
2023-03-29 19:55:13,992 		5424 of 10000 with 99.12% 	 Time used:  0.00 sec
2023-03-29 19:55:13,994 		5448 of 10000 with 99.12% 	 Time used:  0.00 sec
2023-03-29 19:55:13,996 		5472 of 10000 with 99.12% 	 Time used:  0.00 sec
2023-03-29 19:55:13,999 		5496 of 10000 with 99.13% 	 Time used:  0.00 sec
2023-03-29 19:55:14,001 		5520 of 10000 with 99.13% 	 Time used:  0.00 sec
2023-03-29 19:55:14,003 		5544 of 10000 with 99.13% 	 Time used:  0.00 sec
2023-03-29 19:55:14,005 		5568 of 10000 with 99.14% 	 Time used:  0.00 sec
2023-03-29 19:55:14,007 		5592 of 10000 with 99.14% 	 Time used:  0.00 sec
2023-03-29 19:55:14,009 		5616 of 10000 with 99.15% 	 Time used:  0.00 sec
2023-03-29 19:55:14,011 		5640 of 10000 with 99.15% 	 Time used:  0.00 sec
2023-03-29 19:55:14,013 		5664 of 10000 with 99.13% 	 Time used:  0.00 sec
2023-03-29 19:55:14,016 		5688 of 10000 with 99.14% 	 Time used:  0.00 sec
2023-03-29 19:55:14,018 		5712 of 10000 with 99.14% 	 Time used:  0.00 sec
2023-03-29 19:55:14,020 		5736 of 10000 with 99.15% 	 Time used:  0.00 sec
2023-03-29 19:55:14,022 		5760 of 10000 with 99.15% 	 Time used:  0.00 sec
2023-03-29 19:55:14,024 		5784 of 10000 with 99.15% 	 Time used:  0.00 sec
2023-03-29 19:55:14,026 		5808 of 10000 with 99.16% 	 Time used:  0.00 sec
2023-03-29 19:55:14,028 		5832 of 10000 with 99.16% 	 Time used:  0.00 sec
2023-03-29 19:55:14,031 		5856 of 10000 with 99.16% 	 Time used:  0.00 sec
2023-03-29 19:55:14,033 		5880 of 10000 with 99.17% 	 Time used:  0.00 sec
2023-03-29 19:55:14,035 		5904 of 10000 with 99.17% 	 Time used:  0.00 sec
2023-03-29 19:55:14,037 		5928 of 10000 with 99.17% 	 Time used:  0.00 sec
2023-03-29 19:55:14,039 		5952 of 10000 with 99.16% 	 Time used:  0.00 sec
2023-03-29 19:55:14,041 		5976 of 10000 with 99.16% 	 Time used:  0.00 sec
2023-03-29 19:55:14,043 		6000 of 10000 with 99.15% 	 Time used:  0.00 sec
2023-03-29 19:55:14,045 		6024 of 10000 with 99.15% 	 Time used:  0.00 sec
2023-03-29 19:55:14,048 		6048 of 10000 with 99.16% 	 Time used:  0.00 sec
2023-03-29 19:55:14,050 		6072 of 10000 with 99.16% 	 Time used:  0.00 sec
2023-03-29 19:55:14,052 		6096 of 10000 with 99.16% 	 Time used:  0.00 sec
2023-03-29 19:55:14,054 		6120 of 10000 with 99.17% 	 Time used:  0.00 sec
2023-03-29 19:55:14,056 		6144 of 10000 with 99.17% 	 Time used:  0.00 sec
2023-03-29 19:55:14,058 		6168 of 10000 with 99.17% 	 Time used:  0.00 sec
2023-03-29 19:55:14,060 		6192 of 10000 with 99.14% 	 Time used:  0.00 sec
2023-03-29 19:55:14,062 		6216 of 10000 with 99.15% 	 Time used:  0.00 sec
2023-03-29 19:55:14,064 		6240 of 10000 with 99.15% 	 Time used:  0.00 sec
2023-03-29 19:55:14,067 		6264 of 10000 with 99.15% 	 Time used:  0.00 sec
2023-03-29 19:55:14,069 		6288 of 10000 with 99.16% 	 Time used:  0.00 sec
2023-03-29 19:55:14,071 		6312 of 10000 with 99.16% 	 Time used:  0.00 sec
2023-03-29 19:55:14,073 		6336 of 10000 with 99.16% 	 Time used:  0.00 sec
2023-03-29 19:55:14,075 		6360 of 10000 with 99.17% 	 Time used:  0.00 sec
2023-03-29 19:55:14,077 		6384 of 10000 with 99.17% 	 Time used:  0.00 sec
2023-03-29 19:55:14,079 		6408 of 10000 with 99.17% 	 Time used:  0.00 sec
2023-03-29 19:55:14,081 		6432 of 10000 with 99.18% 	 Time used:  0.00 sec
2023-03-29 19:55:14,084 		6456 of 10000 with 99.18% 	 Time used:  0.00 sec
2023-03-29 19:55:14,086 		6480 of 10000 with 99.18% 	 Time used:  0.00 sec
2023-03-29 19:55:14,088 		6504 of 10000 with 99.19% 	 Time used:  0.00 sec
2023-03-29 19:55:14,090 		6528 of 10000 with 99.19% 	 Time used:  0.00 sec
2023-03-29 19:55:14,092 		6552 of 10000 with 99.19% 	 Time used:  0.00 sec
2023-03-29 19:55:14,094 		6576 of 10000 with 99.15% 	 Time used:  0.00 sec
2023-03-29 19:55:14,096 		6600 of 10000 with 99.14% 	 Time used:  0.00 sec
2023-03-29 19:55:14,099 		6624 of 10000 with 99.14% 	 Time used:  0.00 sec
2023-03-29 19:55:14,101 		6648 of 10000 with 99.13% 	 Time used:  0.00 sec
2023-03-29 19:55:14,103 		6672 of 10000 with 99.13% 	 Time used:  0.00 sec
2023-03-29 19:55:14,105 		6696 of 10000 with 99.13% 	 Time used:  0.00 sec
2023-03-29 19:55:14,107 		6720 of 10000 with 99.14% 	 Time used:  0.00 sec
2023-03-29 19:55:14,109 		6744 of 10000 with 99.14% 	 Time used:  0.00 sec
2023-03-29 19:55:14,111 		6768 of 10000 with 99.14% 	 Time used:  0.00 sec
2023-03-29 19:55:14,113 		6792 of 10000 with 99.15% 	 Time used:  0.00 sec
2023-03-29 19:55:14,115 		6816 of 10000 with 99.15% 	 Time used:  0.00 sec
2023-03-29 19:55:14,118 		6840 of 10000 with 99.15% 	 Time used:  0.00 sec
2023-03-29 19:55:14,120 		6864 of 10000 with 99.16% 	 Time used:  0.00 sec
2023-03-29 19:55:14,122 		6888 of 10000 with 99.16% 	 Time used:  0.00 sec
2023-03-29 19:55:14,124 		6912 of 10000 with 99.16% 	 Time used:  0.00 sec
2023-03-29 19:55:14,126 		6936 of 10000 with 99.16% 	 Time used:  0.00 sec
2023-03-29 19:55:14,128 		6960 of 10000 with 99.17% 	 Time used:  0.00 sec
2023-03-29 19:55:14,130 		6984 of 10000 with 99.17% 	 Time used:  0.00 sec
2023-03-29 19:55:14,133 		7008 of 10000 with 99.17% 	 Time used:  0.00 sec
2023-03-29 19:55:14,135 		7032 of 10000 with 99.18% 	 Time used:  0.00 sec
2023-03-29 19:55:14,137 		7056 of 10000 with 99.18% 	 Time used:  0.00 sec
2023-03-29 19:55:14,139 		7080 of 10000 with 99.18% 	 Time used:  0.00 sec
2023-03-29 19:55:14,141 		7104 of 10000 with 99.18% 	 Time used:  0.00 sec
2023-03-29 19:55:14,143 		7128 of 10000 with 99.19% 	 Time used:  0.00 sec
2023-03-29 19:55:14,145 		7152 of 10000 with 99.19% 	 Time used:  0.00 sec
2023-03-29 19:55:14,148 		7176 of 10000 with 99.19% 	 Time used:  0.00 sec
2023-03-29 19:55:14,150 		7200 of 10000 with 99.19% 	 Time used:  0.00 sec
2023-03-29 19:55:14,152 		7224 of 10000 with 99.18% 	 Time used:  0.00 sec
2023-03-29 19:55:14,154 		7248 of 10000 with 99.19% 	 Time used:  0.00 sec
2023-03-29 19:55:14,156 		7272 of 10000 with 99.19% 	 Time used:  0.00 sec
2023-03-29 19:55:14,158 		7296 of 10000 with 99.19% 	 Time used:  0.00 sec
2023-03-29 19:55:14,160 		7320 of 10000 with 99.19% 	 Time used:  0.00 sec
2023-03-29 19:55:14,162 		7344 of 10000 with 99.20% 	 Time used:  0.00 sec
2023-03-29 19:55:14,164 		7368 of 10000 with 99.20% 	 Time used:  0.00 sec
2023-03-29 19:55:14,167 		7392 of 10000 with 99.20% 	 Time used:  0.00 sec
2023-03-29 19:55:14,169 		7416 of 10000 with 99.20% 	 Time used:  0.00 sec
2023-03-29 19:55:14,171 		7440 of 10000 with 99.19% 	 Time used:  0.00 sec
2023-03-29 19:55:14,173 		7464 of 10000 with 99.20% 	 Time used:  0.00 sec
2023-03-29 19:55:14,175 		7488 of 10000 with 99.20% 	 Time used:  0.00 sec
2023-03-29 19:55:14,177 		7512 of 10000 with 99.20% 	 Time used:  0.00 sec
2023-03-29 19:55:14,179 		7536 of 10000 with 99.20% 	 Time used:  0.00 sec
2023-03-29 19:55:14,181 		7560 of 10000 with 99.21% 	 Time used:  0.00 sec
2023-03-29 19:55:14,184 		7584 of 10000 with 99.21% 	 Time used:  0.00 sec
2023-03-29 19:55:14,186 		7608 of 10000 with 99.21% 	 Time used:  0.00 sec
2023-03-29 19:55:14,188 		7632 of 10000 with 99.21% 	 Time used:  0.00 sec
2023-03-29 19:55:14,190 		7656 of 10000 with 99.22% 	 Time used:  0.00 sec
2023-03-29 19:55:14,192 		7680 of 10000 with 99.22% 	 Time used:  0.00 sec
2023-03-29 19:55:14,194 		7704 of 10000 with 99.22% 	 Time used:  0.00 sec
2023-03-29 19:55:14,196 		7728 of 10000 with 99.22% 	 Time used:  0.00 sec
2023-03-29 19:55:14,199 		7752 of 10000 with 99.23% 	 Time used:  0.00 sec
2023-03-29 19:55:14,201 		7776 of 10000 with 99.23% 	 Time used:  0.00 sec
2023-03-29 19:55:14,203 		7800 of 10000 with 99.23% 	 Time used:  0.00 sec
2023-03-29 19:55:14,205 		7824 of 10000 with 99.23% 	 Time used:  0.00 sec
2023-03-29 19:55:14,207 		7848 of 10000 with 99.24% 	 Time used:  0.00 sec
2023-03-29 19:55:14,209 		7872 of 10000 with 99.24% 	 Time used:  0.00 sec
2023-03-29 19:55:14,211 		7896 of 10000 with 99.24% 	 Time used:  0.00 sec
2023-03-29 19:55:14,213 		7920 of 10000 with 99.24% 	 Time used:  0.00 sec
2023-03-29 19:55:14,216 		7944 of 10000 with 99.24% 	 Time used:  0.00 sec
2023-03-29 19:55:14,218 		7968 of 10000 with 99.25% 	 Time used:  0.00 sec
2023-03-29 19:55:14,220 		7992 of 10000 with 99.25% 	 Time used:  0.00 sec
2023-03-29 19:55:14,222 		8016 of 10000 with 99.25% 	 Time used:  0.00 sec
2023-03-29 19:55:14,224 		8040 of 10000 with 99.25% 	 Time used:  0.00 sec
2023-03-29 19:55:14,226 		8064 of 10000 with 99.26% 	 Time used:  0.00 sec
2023-03-29 19:55:14,228 		8088 of 10000 with 99.26% 	 Time used:  0.00 sec
2023-03-29 19:55:14,230 		8112 of 10000 with 99.26% 	 Time used:  0.00 sec
2023-03-29 19:55:14,233 		8136 of 10000 with 99.26% 	 Time used:  0.00 sec
2023-03-29 19:55:14,235 		8160 of 10000 with 99.26% 	 Time used:  0.00 sec
2023-03-29 19:55:14,237 		8184 of 10000 with 99.27% 	 Time used:  0.00 sec
2023-03-29 19:55:14,239 		8208 of 10000 with 99.27% 	 Time used:  0.00 sec
2023-03-29 19:55:14,241 		8232 of 10000 with 99.27% 	 Time used:  0.00 sec
2023-03-29 19:55:14,243 		8256 of 10000 with 99.27% 	 Time used:  0.00 sec
2023-03-29 19:55:14,245 		8280 of 10000 with 99.28% 	 Time used:  0.00 sec
2023-03-29 19:55:14,248 		8304 of 10000 with 99.28% 	 Time used:  0.00 sec
2023-03-29 19:55:14,250 		8328 of 10000 with 99.27% 	 Time used:  0.00 sec
2023-03-29 19:55:14,252 		8352 of 10000 with 99.27% 	 Time used:  0.00 sec
2023-03-29 19:55:14,254 		8376 of 10000 with 99.27% 	 Time used:  0.00 sec
2023-03-29 19:55:14,256 		8400 of 10000 with 99.27% 	 Time used:  0.00 sec
2023-03-29 19:55:14,258 		8424 of 10000 with 99.26% 	 Time used:  0.00 sec
2023-03-29 19:55:14,260 		8448 of 10000 with 99.27% 	 Time used:  0.00 sec
2023-03-29 19:55:14,262 		8472 of 10000 with 99.27% 	 Time used:  0.00 sec
2023-03-29 19:55:14,265 		8496 of 10000 with 99.27% 	 Time used:  0.00 sec
2023-03-29 19:55:14,267 		8520 of 10000 with 99.27% 	 Time used:  0.00 sec
2023-03-29 19:55:14,269 		8544 of 10000 with 99.26% 	 Time used:  0.00 sec
2023-03-29 19:55:14,271 		8568 of 10000 with 99.26% 	 Time used:  0.00 sec
2023-03-29 19:55:14,273 		8592 of 10000 with 99.27% 	 Time used:  0.00 sec
2023-03-29 19:55:14,275 		8616 of 10000 with 99.27% 	 Time used:  0.00 sec
2023-03-29 19:55:14,277 		8640 of 10000 with 99.27% 	 Time used:  0.00 sec
2023-03-29 19:55:14,279 		8664 of 10000 with 99.27% 	 Time used:  0.00 sec
2023-03-29 19:55:14,282 		8688 of 10000 with 99.27% 	 Time used:  0.00 sec
2023-03-29 19:55:14,284 		8712 of 10000 with 99.28% 	 Time used:  0.00 sec
2023-03-29 19:55:14,286 		8736 of 10000 with 99.28% 	 Time used:  0.00 sec
2023-03-29 19:55:14,288 		8760 of 10000 with 99.28% 	 Time used:  0.00 sec
2023-03-29 19:55:14,290 		8784 of 10000 with 99.28% 	 Time used:  0.00 sec
2023-03-29 19:55:14,292 		8808 of 10000 with 99.28% 	 Time used:  0.00 sec
2023-03-29 19:55:14,294 		8832 of 10000 with 99.29% 	 Time used:  0.00 sec
2023-03-29 19:55:14,297 		8856 of 10000 with 99.29% 	 Time used:  0.00 sec
2023-03-29 19:55:14,299 		8880 of 10000 with 99.29% 	 Time used:  0.00 sec
2023-03-29 19:55:14,301 		8904 of 10000 with 99.29% 	 Time used:  0.00 sec
2023-03-29 19:55:14,303 		8928 of 10000 with 99.29% 	 Time used:  0.00 sec
2023-03-29 19:55:14,305 		8952 of 10000 with 99.30% 	 Time used:  0.00 sec
2023-03-29 19:55:14,307 		8976 of 10000 with 99.30% 	 Time used:  0.00 sec
2023-03-29 19:55:14,309 		9000 of 10000 with 99.30% 	 Time used:  0.00 sec
2023-03-29 19:55:14,311 		9024 of 10000 with 99.30% 	 Time used:  0.00 sec
2023-03-29 19:55:14,314 		9048 of 10000 with 99.30% 	 Time used:  0.00 sec
2023-03-29 19:55:14,316 		9072 of 10000 with 99.31% 	 Time used:  0.00 sec
2023-03-29 19:55:14,318 		9096 of 10000 with 99.31% 	 Time used:  0.00 sec
2023-03-29 19:55:14,320 		9120 of 10000 with 99.31% 	 Time used:  0.00 sec
2023-03-29 19:55:14,322 		9144 of 10000 with 99.31% 	 Time used:  0.00 sec
2023-03-29 19:55:14,324 		9168 of 10000 with 99.31% 	 Time used:  0.00 sec
2023-03-29 19:55:14,326 		9192 of 10000 with 99.31% 	 Time used:  0.00 sec
2023-03-29 19:55:14,328 		9216 of 10000 with 99.32% 	 Time used:  0.00 sec
2023-03-29 19:55:14,331 		9240 of 10000 with 99.32% 	 Time used:  0.00 sec
2023-03-29 19:55:14,333 		9264 of 10000 with 99.32% 	 Time used:  0.00 sec
2023-03-29 19:55:14,335 		9288 of 10000 with 99.32% 	 Time used:  0.00 sec
2023-03-29 19:55:14,337 		9312 of 10000 with 99.32% 	 Time used:  0.00 sec
2023-03-29 19:55:14,339 		9336 of 10000 with 99.33% 	 Time used:  0.00 sec
2023-03-29 19:55:14,341 		9360 of 10000 with 99.33% 	 Time used:  0.00 sec
2023-03-29 19:55:14,343 		9384 of 10000 with 99.33% 	 Time used:  0.00 sec
2023-03-29 19:55:14,345 		9408 of 10000 with 99.33% 	 Time used:  0.00 sec
2023-03-29 19:55:14,348 		9432 of 10000 with 99.33% 	 Time used:  0.00 sec
2023-03-29 19:55:14,350 		9456 of 10000 with 99.33% 	 Time used:  0.00 sec
2023-03-29 19:55:14,352 		9480 of 10000 with 99.34% 	 Time used:  0.00 sec
2023-03-29 19:55:14,354 		9504 of 10000 with 99.34% 	 Time used:  0.00 sec
2023-03-29 19:55:14,356 		9528 of 10000 with 99.34% 	 Time used:  0.00 sec
2023-03-29 19:55:14,358 		9552 of 10000 with 99.33% 	 Time used:  0.00 sec
2023-03-29 19:55:14,360 		9576 of 10000 with 99.33% 	 Time used:  0.00 sec
2023-03-29 19:55:14,363 		9600 of 10000 with 99.33% 	 Time used:  0.00 sec
2023-03-29 19:55:14,365 		9624 of 10000 with 99.33% 	 Time used:  0.00 sec
2023-03-29 19:55:14,367 		9648 of 10000 with 99.34% 	 Time used:  0.00 sec
2023-03-29 19:55:14,369 		9672 of 10000 with 99.34% 	 Time used:  0.00 sec
2023-03-29 19:55:14,371 		9696 of 10000 with 99.33% 	 Time used:  0.00 sec
2023-03-29 19:55:14,373 		9720 of 10000 with 99.33% 	 Time used:  0.00 sec
2023-03-29 19:55:14,375 		9744 of 10000 with 99.32% 	 Time used:  0.00 sec
2023-03-29 19:55:14,377 		9768 of 10000 with 99.32% 	 Time used:  0.00 sec
2023-03-29 19:55:14,380 		9792 of 10000 with 99.33% 	 Time used:  0.00 sec
2023-03-29 19:55:14,382 		9816 of 10000 with 99.32% 	 Time used:  0.00 sec
2023-03-29 19:55:14,384 		9840 of 10000 with 99.32% 	 Time used:  0.00 sec
2023-03-29 19:55:14,386 		9864 of 10000 with 99.31% 	 Time used:  0.00 sec
2023-03-29 19:55:14,388 		9888 of 10000 with 99.31% 	 Time used:  0.00 sec
2023-03-29 19:55:14,390 		9912 of 10000 with 99.30% 	 Time used:  0.00 sec
2023-03-29 19:55:14,392 		9936 of 10000 with 99.31% 	 Time used:  0.00 sec
2023-03-29 19:55:14,394 		9960 of 10000 with 99.31% 	 Time used:  0.00 sec
2023-03-29 19:55:14,397 		9984 of 10000 with 99.31% 	 Time used:  0.00 sec
2023-03-29 19:55:14,399 		10000 of 10000 with 99.31% 	 Time used:  0.00 sec
2023-03-29 19:55:14,399 
2023-03-29 19:55:14,400 			Learning rate: weights:   1.000e-04    
2023-03-29 19:55:14,400 			Last test performance: 99.31%
2023-03-29 19:55:14,400 ----------------
2023-03-29 19:55:14,461   24  =>  0    		Training 486 pattern with 99.58% 	Forward time: 	 0.05 sec
2023-03-29 19:55:14,461 			Loss:    3.806e-04    			Backward time: 	 0.01 sec 
2023-03-29 19:55:14,503 			Learning rate: weights:   1.000e-04    
2023-03-29 19:55:14,503 			Last test performance: 99.31%
2023-03-29 19:55:14,503 ----------------
2023-03-29 19:55:14,587   24  =>  1    		Training 486 pattern with 99.58% 	Forward time: 	 0.07 sec
2023-03-29 19:55:14,587 			Loss:    5.273e-04    			Backward time: 	 0.01 sec 
2023-03-29 19:55:14,704 			Learning rate: weights:   1.000e-04    
2023-03-29 19:55:14,704 			Last test performance: 99.31%
2023-03-29 19:55:14,704 ----------------
2023-03-29 19:55:14,788   24  =>  2    		Training 486 pattern with 100.00% 	Forward time: 	 0.07 sec
2023-03-29 19:55:14,788 			Loss:    3.047e-04    			Backward time: 	 0.01 sec 
2023-03-29 19:55:14,841 			Learning rate: weights:   1.000e-04    
2023-03-29 19:55:14,842 			Last test performance: 99.31%
2023-03-29 19:55:14,842 ----------------
2023-03-29 19:55:14,926   24  =>  3    		Training 486 pattern with 99.17% 	Forward time: 	 0.07 sec
2023-03-29 19:55:14,926 			Loss:    1.207e-03    			Backward time: 	 0.01 sec 
2023-03-29 19:55:14,991 			Learning rate: weights:   1.000e-04    
2023-03-29 19:55:14,991 			Last test performance: 99.31%
2023-03-29 19:55:14,991 ----------------
2023-03-29 19:55:15,060   24  =>  4    		Training 486 pattern with 99.79% 	Forward time: 	 0.06 sec
2023-03-29 19:55:15,060 			Loss:    2.739e-04    			Backward time: 	 0.01 sec 
2023-03-29 19:55:15,144 			Learning rate: weights:   1.000e-04    
2023-03-29 19:55:15,144 			Last test performance: 99.31%
2023-03-29 19:55:15,144 ----------------
2023-03-29 19:55:15,214   24  =>  5    		Training 486 pattern with 99.58% 	Forward time: 	 0.06 sec
2023-03-29 19:55:15,214 			Loss:    2.417e-04    			Backward time: 	 0.01 sec 
2023-03-29 19:55:15,289 			Learning rate: weights:   1.000e-04    
2023-03-29 19:55:15,289 			Last test performance: 99.31%
2023-03-29 19:55:15,289 ----------------
2023-03-29 19:55:15,376   24  =>  6    		Training 486 pattern with 99.38% 	Forward time: 	 0.07 sec
2023-03-29 19:55:15,376 			Loss:    1.054e-03    			Backward time: 	 0.01 sec 
2023-03-29 19:55:15,491 			Learning rate: weights:   1.000e-04    
2023-03-29 19:55:15,491 			Last test performance: 99.31%
2023-03-29 19:55:15,491 ----------------
2023-03-29 19:55:15,574   24  =>  7    		Training 486 pattern with 99.58% 	Forward time: 	 0.07 sec
2023-03-29 19:55:15,575 			Loss:    1.097e-03    			Backward time: 	 0.01 sec 
2023-03-29 19:55:15,822 			Learning rate: weights:   1.000e-04    
2023-03-29 19:55:15,822 			Last test performance: 99.31%
2023-03-29 19:55:15,823 ----------------
2023-03-29 19:55:15,907   24  =>  8    		Training 486 pattern with 98.96% 	Forward time: 	 0.07 sec
2023-03-29 19:55:15,907 			Loss:    1.008e-03    			Backward time: 	 0.01 sec 
2023-03-29 19:55:16,012 			Learning rate: weights:   1.000e-04    
2023-03-29 19:55:16,012 			Last test performance: 99.31%
2023-03-29 19:55:16,012 ----------------
2023-03-29 19:55:16,095   24  =>  9    		Training 486 pattern with 99.58% 	Forward time: 	 0.07 sec
2023-03-29 19:55:16,095 			Loss:    6.533e-04    			Backward time: 	 0.01 sec 
2023-03-29 19:55:16,202 			Learning rate: weights:   1.000e-04    
2023-03-29 19:55:16,202 			Last test performance: 99.31%
2023-03-29 19:55:16,202 ----------------
2023-03-29 19:55:16,284   24  =>  10   		Training 486 pattern with 99.58% 	Forward time: 	 0.07 sec
2023-03-29 19:55:16,284 			Loss:    7.391e-04    			Backward time: 	 0.01 sec 
2023-03-29 19:55:16,375 			Learning rate: weights:   1.000e-04    
2023-03-29 19:55:16,375 			Last test performance: 99.31%
2023-03-29 19:55:16,375 ----------------
2023-03-29 19:55:16,459   24  =>  11   		Training 486 pattern with 98.75% 	Forward time: 	 0.07 sec
2023-03-29 19:55:16,459 			Loss:    1.139e-03    			Backward time: 	 0.01 sec 
2023-03-29 19:55:16,508 			Learning rate: weights:   1.000e-04    
2023-03-29 19:55:16,508 			Last test performance: 99.31%
2023-03-29 19:55:16,508 ----------------
2023-03-29 19:55:16,591   24  =>  12   		Training 486 pattern with 98.96% 	Forward time: 	 0.07 sec
2023-03-29 19:55:16,591 			Loss:    1.060e-03    			Backward time: 	 0.01 sec 
2023-03-29 19:55:16,654 			Learning rate: weights:   1.000e-04    
2023-03-29 19:55:16,654 			Last test performance: 99.31%
2023-03-29 19:55:16,654 ----------------
2023-03-29 19:55:16,739   24  =>  13   		Training 486 pattern with 100.00% 	Forward time: 	 0.07 sec
2023-03-29 19:55:16,739 			Loss:    2.939e-04    			Backward time: 	 0.01 sec 
2023-03-29 19:55:16,809 			Learning rate: weights:   1.000e-04    
2023-03-29 19:55:16,809 			Last test performance: 99.31%
2023-03-29 19:55:16,809 ----------------
2023-03-29 19:55:16,901   24  =>  14   		Training 486 pattern with 99.38% 	Forward time: 	 0.07 sec
2023-03-29 19:55:16,901 			Loss:    8.083e-04    			Backward time: 	 0.01 sec 
2023-03-29 19:55:17,025 			Learning rate: weights:   1.000e-04    
2023-03-29 19:55:17,025 			Last test performance: 99.31%
2023-03-29 19:55:17,025 ----------------
2023-03-29 19:55:17,109   24  =>  15   		Training 486 pattern with 99.79% 	Forward time: 	 0.07 sec
2023-03-29 19:55:17,109 			Loss:    4.874e-04    			Backward time: 	 0.01 sec 
2023-03-29 19:55:17,222 			Learning rate: weights:   1.000e-04    
2023-03-29 19:55:17,223 			Last test performance: 99.31%
2023-03-29 19:55:17,223 ----------------
2023-03-29 19:55:17,308   24  =>  16   		Training 486 pattern with 99.38% 	Forward time: 	 0.07 sec
2023-03-29 19:55:17,308 			Loss:    5.928e-04    			Backward time: 	 0.01 sec 
2023-03-29 19:55:17,419 			Learning rate: weights:   1.000e-04    
2023-03-29 19:55:17,419 			Last test performance: 99.31%
2023-03-29 19:55:17,420 ----------------
2023-03-29 19:55:17,502   24  =>  17   		Training 486 pattern with 98.54% 	Forward time: 	 0.07 sec
2023-03-29 19:55:17,502 			Loss:    1.064e-03    			Backward time: 	 0.01 sec 
2023-03-29 19:55:17,554 			Learning rate: weights:   1.000e-04    
2023-03-29 19:55:17,554 			Last test performance: 99.31%
2023-03-29 19:55:17,554 ----------------
2023-03-29 19:55:17,637   24  =>  18   		Training 486 pattern with 99.79% 	Forward time: 	 0.07 sec
2023-03-29 19:55:17,637 			Loss:    3.250e-04    			Backward time: 	 0.01 sec 
2023-03-29 19:55:17,710 			Learning rate: weights:   1.000e-04    
2023-03-29 19:55:17,710 			Last test performance: 99.31%
2023-03-29 19:55:17,710 ----------------
2023-03-29 19:55:17,795   24  =>  19   		Training 486 pattern with 99.58% 	Forward time: 	 0.07 sec
2023-03-29 19:55:17,795 			Loss:    5.509e-04    			Backward time: 	 0.01 sec 
2023-03-29 19:55:17,899 			Learning rate: weights:   1.000e-04    
2023-03-29 19:55:17,899 			Last test performance: 99.31%
2023-03-29 19:55:17,899 ----------------
2023-03-29 19:55:17,981   24  =>  20   		Training 486 pattern with 99.17% 	Forward time: 	 0.07 sec
2023-03-29 19:55:17,981 			Loss:    1.111e-03    			Backward time: 	 0.01 sec 
2023-03-29 19:55:18,023 			Learning rate: weights:   1.000e-04    
2023-03-29 19:55:18,023 			Last test performance: 99.31%
2023-03-29 19:55:18,023 ----------------
2023-03-29 19:55:18,107   24  =>  21   		Training 486 pattern with 99.38% 	Forward time: 	 0.07 sec
2023-03-29 19:55:18,107 			Loss:    6.329e-04    			Backward time: 	 0.01 sec 
2023-03-29 19:55:18,178 			Learning rate: weights:   1.000e-04    
2023-03-29 19:55:18,178 			Last test performance: 99.31%
2023-03-29 19:55:18,178 ----------------
2023-03-29 19:55:18,262   24  =>  22   		Training 486 pattern with 99.79% 	Forward time: 	 0.07 sec
2023-03-29 19:55:18,262 			Loss:    4.265e-04    			Backward time: 	 0.01 sec 
2023-03-29 19:55:18,560 			Learning rate: weights:   1.000e-04    
2023-03-29 19:55:18,560 			Last test performance: 99.31%
2023-03-29 19:55:18,560 ----------------
2023-03-29 19:55:18,644   24  =>  23   		Training 486 pattern with 99.79% 	Forward time: 	 0.07 sec
2023-03-29 19:55:18,644 			Loss:    3.363e-04    			Backward time: 	 0.01 sec 
2023-03-29 19:55:18,721 			Learning rate: weights:   1.000e-04    
2023-03-29 19:55:18,721 			Last test performance: 99.31%
2023-03-29 19:55:18,721 ----------------
2023-03-29 19:55:18,805   24  =>  24   		Training 486 pattern with 99.79% 	Forward time: 	 0.07 sec
2023-03-29 19:55:18,805 			Loss:    8.348e-04    			Backward time: 	 0.01 sec 
2023-03-29 19:55:18,917 			Learning rate: weights:   1.000e-04    
2023-03-29 19:55:18,917 			Last test performance: 99.31%
2023-03-29 19:55:18,917 ----------------
2023-03-29 19:55:19,000   24  =>  25   		Training 486 pattern with 100.00% 	Forward time: 	 0.07 sec
2023-03-29 19:55:19,000 			Loss:    3.268e-04    			Backward time: 	 0.01 sec 
2023-03-29 19:55:19,071 			Learning rate: weights:   1.000e-04    
2023-03-29 19:55:19,071 			Last test performance: 99.31%
2023-03-29 19:55:19,072 ----------------
2023-03-29 19:55:19,155   24  =>  26   		Training 486 pattern with 99.58% 	Forward time: 	 0.07 sec
2023-03-29 19:55:19,155 			Loss:    3.719e-04    			Backward time: 	 0.01 sec 
2023-03-29 19:55:19,231 			Learning rate: weights:   1.000e-04    
2023-03-29 19:55:19,231 			Last test performance: 99.31%
2023-03-29 19:55:19,231 ----------------
2023-03-29 19:55:19,315   24  =>  27   		Training 486 pattern with 99.79% 	Forward time: 	 0.07 sec
2023-03-29 19:55:19,315 			Loss:    3.024e-04    			Backward time: 	 0.01 sec 
2023-03-29 19:55:19,422 			Learning rate: weights:   1.000e-04    
2023-03-29 19:55:19,422 			Last test performance: 99.31%
2023-03-29 19:55:19,422 ----------------
2023-03-29 19:55:19,504   24  =>  28   		Training 486 pattern with 98.96% 	Forward time: 	 0.07 sec
2023-03-29 19:55:19,504 			Loss:    9.995e-04    			Backward time: 	 0.01 sec 
2023-03-29 19:55:19,566 			Learning rate: weights:   1.000e-04    
2023-03-29 19:55:19,566 			Last test performance: 99.31%
2023-03-29 19:55:19,566 ----------------
2023-03-29 19:55:19,649   24  =>  29   		Training 486 pattern with 99.58% 	Forward time: 	 0.07 sec
2023-03-29 19:55:19,649 			Loss:    6.088e-04    			Backward time: 	 0.01 sec 
2023-03-29 19:55:19,700 			Learning rate: weights:   1.000e-04    
2023-03-29 19:55:19,700 			Last test performance: 99.31%
2023-03-29 19:55:19,700 ----------------
2023-03-29 19:55:19,783   24  =>  30   		Training 486 pattern with 99.58% 	Forward time: 	 0.07 sec
2023-03-29 19:55:19,783 			Loss:    5.188e-04    			Backward time: 	 0.01 sec 
2023-03-29 19:55:19,863 			Learning rate: weights:   1.000e-04    
2023-03-29 19:55:19,863 			Last test performance: 99.31%
2023-03-29 19:55:19,863 ----------------
2023-03-29 19:55:19,947   24  =>  31   		Training 486 pattern with 99.58% 	Forward time: 	 0.07 sec
2023-03-29 19:55:19,947 			Loss:    4.707e-04    			Backward time: 	 0.01 sec 
2023-03-29 19:55:20,012 			Learning rate: weights:   1.000e-04    
2023-03-29 19:55:20,012 			Last test performance: 99.31%
2023-03-29 19:55:20,012 ----------------
2023-03-29 19:55:20,096   24  =>  32   		Training 486 pattern with 98.75% 	Forward time: 	 0.07 sec
2023-03-29 19:55:20,096 			Loss:    1.405e-03    			Backward time: 	 0.01 sec 
2023-03-29 19:55:20,202 			Learning rate: weights:   1.000e-04    
2023-03-29 19:55:20,202 			Last test performance: 99.31%
2023-03-29 19:55:20,203 ----------------
2023-03-29 19:55:20,284   24  =>  33   		Training 486 pattern with 99.79% 	Forward time: 	 0.07 sec
2023-03-29 19:55:20,284 			Loss:    2.264e-04    			Backward time: 	 0.01 sec 
2023-03-29 19:55:20,337 			Learning rate: weights:   1.000e-04    
2023-03-29 19:55:20,337 			Last test performance: 99.31%
2023-03-29 19:55:20,338 ----------------
2023-03-29 19:55:20,421   24  =>  34   		Training 486 pattern with 99.79% 	Forward time: 	 0.07 sec
2023-03-29 19:55:20,421 			Loss:    3.109e-04    			Backward time: 	 0.01 sec 
2023-03-29 19:55:20,510 			Learning rate: weights:   1.000e-04    
2023-03-29 19:55:20,510 			Last test performance: 99.31%
2023-03-29 19:55:20,510 ----------------
2023-03-29 19:55:20,593   24  =>  35   		Training 486 pattern with 99.38% 	Forward time: 	 0.07 sec
2023-03-29 19:55:20,593 			Loss:    9.327e-04    			Backward time: 	 0.01 sec 
2023-03-29 19:55:20,691 			Learning rate: weights:   1.000e-04    
2023-03-29 19:55:20,691 			Last test performance: 99.31%
2023-03-29 19:55:20,691 ----------------
2023-03-29 19:55:20,773   24  =>  36   		Training 486 pattern with 99.79% 	Forward time: 	 0.07 sec
2023-03-29 19:55:20,773 			Loss:    2.602e-04    			Backward time: 	 0.01 sec 
2023-03-29 19:55:20,842 			Learning rate: weights:   1.000e-04    
2023-03-29 19:55:20,842 			Last test performance: 99.31%
2023-03-29 19:55:20,842 ----------------
2023-03-29 19:55:20,925   24  =>  37   		Training 486 pattern with 100.00% 	Forward time: 	 0.07 sec
2023-03-29 19:55:20,925 			Loss:    1.545e-04    			Backward time: 	 0.01 sec 
2023-03-29 19:55:20,980 			Learning rate: weights:   1.000e-04    
2023-03-29 19:55:20,980 			Last test performance: 99.31%
2023-03-29 19:55:20,980 ----------------
2023-03-29 19:55:21,064   24  =>  38   		Training 486 pattern with 98.96% 	Forward time: 	 0.07 sec
2023-03-29 19:55:21,064 			Loss:    9.721e-04    			Backward time: 	 0.01 sec 
2023-03-29 19:55:21,131 			Learning rate: weights:   1.000e-04    
2023-03-29 19:55:21,131 			Last test performance: 99.31%
2023-03-29 19:55:21,131 ----------------
2023-03-29 19:55:21,214   24  =>  39   		Training 486 pattern with 99.58% 	Forward time: 	 0.07 sec
2023-03-29 19:55:21,215 			Loss:    4.942e-04    			Backward time: 	 0.01 sec 
2023-03-29 19:55:21,276 			Learning rate: weights:   1.000e-04    
2023-03-29 19:55:21,276 			Last test performance: 99.31%
2023-03-29 19:55:21,276 ----------------
2023-03-29 19:55:21,359   24  =>  40   		Training 486 pattern with 98.75% 	Forward time: 	 0.07 sec
2023-03-29 19:55:21,359 			Loss:    1.362e-03    			Backward time: 	 0.01 sec 
2023-03-29 19:55:21,527 			Learning rate: weights:   1.000e-04    
2023-03-29 19:55:21,527 			Last test performance: 99.31%
2023-03-29 19:55:21,527 ----------------
2023-03-29 19:55:21,611   24  =>  41   		Training 486 pattern with 99.58% 	Forward time: 	 0.07 sec
2023-03-29 19:55:21,611 			Loss:    1.112e-03    			Backward time: 	 0.01 sec 
2023-03-29 19:55:21,753 			Learning rate: weights:   1.000e-04    
2023-03-29 19:55:21,753 			Last test performance: 99.31%
2023-03-29 19:55:21,753 ----------------
2023-03-29 19:55:21,838   24  =>  42   		Training 486 pattern with 99.58% 	Forward time: 	 0.07 sec
2023-03-29 19:55:21,838 			Loss:    3.512e-04    			Backward time: 	 0.01 sec 
2023-03-29 19:55:21,897 			Learning rate: weights:   1.000e-04    
2023-03-29 19:55:21,897 			Last test performance: 99.31%
2023-03-29 19:55:21,897 ----------------
2023-03-29 19:55:21,981   24  =>  43   		Training 486 pattern with 99.38% 	Forward time: 	 0.07 sec
2023-03-29 19:55:21,981 			Loss:    5.884e-04    			Backward time: 	 0.01 sec 
2023-03-29 19:55:22,032 			Learning rate: weights:   1.000e-04    
2023-03-29 19:55:22,032 			Last test performance: 99.31%
2023-03-29 19:55:22,032 ----------------
2023-03-29 19:55:22,116   24  =>  44   		Training 486 pattern with 100.00% 	Forward time: 	 0.07 sec
2023-03-29 19:55:22,116 			Loss:    1.939e-04    			Backward time: 	 0.01 sec 
2023-03-29 19:55:22,181 			Learning rate: weights:   1.000e-04    
2023-03-29 19:55:22,181 			Last test performance: 99.31%
2023-03-29 19:55:22,181 ----------------
2023-03-29 19:55:22,265   24  =>  45   		Training 486 pattern with 99.58% 	Forward time: 	 0.07 sec
2023-03-29 19:55:22,265 			Loss:    5.886e-04    			Backward time: 	 0.01 sec 
2023-03-29 19:55:22,320 			Learning rate: weights:   1.000e-04    
2023-03-29 19:55:22,320 			Last test performance: 99.31%
2023-03-29 19:55:22,320 ----------------
2023-03-29 19:55:22,405   24  =>  46   		Training 486 pattern with 99.38% 	Forward time: 	 0.07 sec
2023-03-29 19:55:22,405 			Loss:    5.528e-04    			Backward time: 	 0.01 sec 
2023-03-29 19:55:22,517 			Learning rate: weights:   1.000e-04    
2023-03-29 19:55:22,517 			Last test performance: 99.31%
2023-03-29 19:55:22,517 ----------------
2023-03-29 19:55:22,601   24  =>  47   		Training 486 pattern with 99.79% 	Forward time: 	 0.07 sec
2023-03-29 19:55:22,601 			Loss:    3.679e-04    			Backward time: 	 0.01 sec 
2023-03-29 19:55:22,730 			Learning rate: weights:   1.000e-04    
2023-03-29 19:55:22,730 			Last test performance: 99.31%
2023-03-29 19:55:22,730 ----------------
2023-03-29 19:55:22,812   24  =>  48   		Training 486 pattern with 99.58% 	Forward time: 	 0.07 sec
2023-03-29 19:55:22,812 			Loss:    5.367e-04    			Backward time: 	 0.01 sec 
2023-03-29 19:55:23,014 			Learning rate: weights:   1.000e-04    
2023-03-29 19:55:23,014 			Last test performance: 99.31%
2023-03-29 19:55:23,015 ----------------
2023-03-29 19:55:23,099   24  =>  49   		Training 486 pattern with 99.58% 	Forward time: 	 0.07 sec
2023-03-29 19:55:23,099 			Loss:    4.915e-04    			Backward time: 	 0.01 sec 
2023-03-29 19:55:23,216 			Learning rate: weights:   1.000e-04    
2023-03-29 19:55:23,216 			Last test performance: 99.31%
2023-03-29 19:55:23,216 ----------------
2023-03-29 19:55:23,298   24  =>  50   		Training 486 pattern with 99.58% 	Forward time: 	 0.07 sec
2023-03-29 19:55:23,298 			Loss:    5.573e-04    			Backward time: 	 0.01 sec 
2023-03-29 19:55:23,502 			Learning rate: weights:   1.000e-04    
2023-03-29 19:55:23,503 			Last test performance: 99.31%
2023-03-29 19:55:23,503 ----------------
2023-03-29 19:55:23,587   24  =>  51   		Training 486 pattern with 99.79% 	Forward time: 	 0.07 sec
2023-03-29 19:55:23,587 			Loss:    3.013e-04    			Backward time: 	 0.01 sec 
2023-03-29 19:55:23,670 			Learning rate: weights:   1.000e-04    
2023-03-29 19:55:23,671 			Last test performance: 99.31%
2023-03-29 19:55:23,671 ----------------
2023-03-29 19:55:23,756   24  =>  52   		Training 486 pattern with 99.79% 	Forward time: 	 0.07 sec
2023-03-29 19:55:23,756 			Loss:    3.049e-04    			Backward time: 	 0.01 sec 
2023-03-29 19:55:23,900 			Learning rate: weights:   1.000e-04    
2023-03-29 19:55:23,900 			Last test performance: 99.31%
2023-03-29 19:55:23,900 ----------------
2023-03-29 19:55:23,981   24  =>  53   		Training 486 pattern with 99.58% 	Forward time: 	 0.07 sec
2023-03-29 19:55:23,981 			Loss:    4.992e-04    			Backward time: 	 0.01 sec 
2023-03-29 19:55:24,067 			Learning rate: weights:   1.000e-04    
2023-03-29 19:55:24,067 			Last test performance: 99.31%
2023-03-29 19:55:24,067 ----------------
2023-03-29 19:55:24,154   24  =>  54   		Training 486 pattern with 99.38% 	Forward time: 	 0.07 sec
2023-03-29 19:55:24,154 			Loss:    5.675e-04    			Backward time: 	 0.01 sec 
2023-03-29 19:55:24,271 			Learning rate: weights:   1.000e-04    
2023-03-29 19:55:24,271 			Last test performance: 99.31%
2023-03-29 19:55:24,271 ----------------
2023-03-29 19:55:24,353   24  =>  55   		Training 486 pattern with 99.38% 	Forward time: 	 0.07 sec
2023-03-29 19:55:24,353 			Loss:    5.118e-04    			Backward time: 	 0.01 sec 
2023-03-29 19:55:24,457 			Learning rate: weights:   1.000e-04    
2023-03-29 19:55:24,457 			Last test performance: 99.31%
2023-03-29 19:55:24,458 ----------------
2023-03-29 19:55:24,540   24  =>  56   		Training 486 pattern with 98.96% 	Forward time: 	 0.07 sec
2023-03-29 19:55:24,540 			Loss:    9.437e-04    			Backward time: 	 0.01 sec 
2023-03-29 19:55:24,625 			Learning rate: weights:   1.000e-04    
2023-03-29 19:55:24,625 			Last test performance: 99.31%
2023-03-29 19:55:24,625 ----------------
2023-03-29 19:55:24,708   24  =>  57   		Training 486 pattern with 99.79% 	Forward time: 	 0.07 sec
2023-03-29 19:55:24,708 			Loss:    3.499e-04    			Backward time: 	 0.01 sec 
2023-03-29 19:55:24,759 			Learning rate: weights:   1.000e-04    
2023-03-29 19:55:24,759 			Last test performance: 99.31%
2023-03-29 19:55:24,759 ----------------
2023-03-29 19:55:24,843   24  =>  58   		Training 486 pattern with 99.38% 	Forward time: 	 0.07 sec
2023-03-29 19:55:24,843 			Loss:    8.126e-04    			Backward time: 	 0.01 sec 
2023-03-29 19:55:24,936 			Learning rate: weights:   1.000e-04    
2023-03-29 19:55:24,936 			Last test performance: 99.31%
2023-03-29 19:55:24,936 ----------------
2023-03-29 19:55:25,017   24  =>  59   		Training 486 pattern with 99.79% 	Forward time: 	 0.07 sec
2023-03-29 19:55:25,017 			Loss:    5.586e-04    			Backward time: 	 0.01 sec 
2023-03-29 19:55:25,114 			Learning rate: weights:   1.000e-04    
2023-03-29 19:55:25,114 			Last test performance: 99.31%
2023-03-29 19:55:25,114 ----------------
2023-03-29 19:55:25,197   24  =>  60   		Training 486 pattern with 99.79% 	Forward time: 	 0.07 sec
2023-03-29 19:55:25,197 			Loss:    3.820e-04    			Backward time: 	 0.01 sec 
2023-03-29 19:55:25,278 			Learning rate: weights:   1.000e-04    
2023-03-29 19:55:25,278 			Last test performance: 99.31%
2023-03-29 19:55:25,278 ----------------
2023-03-29 19:55:25,361   24  =>  61   		Training 486 pattern with 99.17% 	Forward time: 	 0.07 sec
2023-03-29 19:55:25,361 			Loss:    6.827e-04    			Backward time: 	 0.01 sec 
2023-03-29 19:55:25,471 			Learning rate: weights:   1.000e-04    
2023-03-29 19:55:25,471 			Last test performance: 99.31%
2023-03-29 19:55:25,471 ----------------
2023-03-29 19:55:25,554   24  =>  62   		Training 486 pattern with 99.17% 	Forward time: 	 0.07 sec
2023-03-29 19:55:25,554 			Loss:    1.929e-03    			Backward time: 	 0.01 sec 
2023-03-29 19:55:25,674 			Learning rate: weights:   1.000e-04    
2023-03-29 19:55:25,674 			Last test performance: 99.31%
2023-03-29 19:55:25,674 ----------------
2023-03-29 19:55:25,758   24  =>  63   		Training 486 pattern with 99.79% 	Forward time: 	 0.07 sec
2023-03-29 19:55:25,758 			Loss:    2.130e-04    			Backward time: 	 0.01 sec 
2023-03-29 19:55:25,814 			Learning rate: weights:   1.000e-04    
2023-03-29 19:55:25,814 			Last test performance: 99.31%
2023-03-29 19:55:25,814 ----------------
2023-03-29 19:55:25,897   24  =>  64   		Training 486 pattern with 99.79% 	Forward time: 	 0.07 sec
2023-03-29 19:55:25,897 			Loss:    9.757e-04    			Backward time: 	 0.01 sec 
2023-03-29 19:55:26,027 			Learning rate: weights:   1.000e-04    
2023-03-29 19:55:26,027 			Last test performance: 99.31%
2023-03-29 19:55:26,027 ----------------
2023-03-29 19:55:26,110   24  =>  65   		Training 486 pattern with 99.58% 	Forward time: 	 0.07 sec
2023-03-29 19:55:26,110 			Loss:    6.288e-04    			Backward time: 	 0.01 sec 
2023-03-29 19:55:26,194 			Learning rate: weights:   1.000e-04    
2023-03-29 19:55:26,194 			Last test performance: 99.31%
2023-03-29 19:55:26,194 ----------------
2023-03-29 19:55:26,276   24  =>  66   		Training 486 pattern with 99.58% 	Forward time: 	 0.07 sec
2023-03-29 19:55:26,276 			Loss:    4.028e-04    			Backward time: 	 0.01 sec 
2023-03-29 19:55:26,354 			Learning rate: weights:   1.000e-04    
2023-03-29 19:55:26,355 			Last test performance: 99.31%
2023-03-29 19:55:26,355 ----------------
2023-03-29 19:55:26,442   24  =>  67   		Training 486 pattern with 99.58% 	Forward time: 	 0.07 sec
2023-03-29 19:55:26,442 			Loss:    5.511e-04    			Backward time: 	 0.01 sec 
2023-03-29 19:55:26,500 			Learning rate: weights:   1.000e-04    
2023-03-29 19:55:26,500 			Last test performance: 99.31%
2023-03-29 19:55:26,501 ----------------
2023-03-29 19:55:26,584   24  =>  68   		Training 486 pattern with 99.58% 	Forward time: 	 0.07 sec
2023-03-29 19:55:26,584 			Loss:    6.107e-04    			Backward time: 	 0.01 sec 
2023-03-29 19:55:26,643 			Learning rate: weights:   1.000e-04    
2023-03-29 19:55:26,643 			Last test performance: 99.31%
2023-03-29 19:55:26,643 ----------------
2023-03-29 19:55:26,727   24  =>  69   		Training 486 pattern with 99.79% 	Forward time: 	 0.07 sec
2023-03-29 19:55:26,727 			Loss:    5.550e-04    			Backward time: 	 0.01 sec 
2023-03-29 19:55:26,802 			Learning rate: weights:   1.000e-04    
2023-03-29 19:55:26,802 			Last test performance: 99.31%
2023-03-29 19:55:26,802 ----------------
2023-03-29 19:55:26,886   24  =>  70   		Training 486 pattern with 99.58% 	Forward time: 	 0.07 sec
2023-03-29 19:55:26,886 			Loss:    5.025e-04    			Backward time: 	 0.01 sec 
2023-03-29 19:55:26,942 			Learning rate: weights:   1.000e-04    
2023-03-29 19:55:26,942 			Last test performance: 99.31%
2023-03-29 19:55:26,942 ----------------
2023-03-29 19:55:27,025   24  =>  71   		Training 486 pattern with 99.38% 	Forward time: 	 0.07 sec
2023-03-29 19:55:27,025 			Loss:    3.259e-04    			Backward time: 	 0.01 sec 
2023-03-29 19:55:27,074 			Learning rate: weights:   1.000e-04    
2023-03-29 19:55:27,074 			Last test performance: 99.31%
2023-03-29 19:55:27,074 ----------------
2023-03-29 19:55:27,158   24  =>  72   		Training 486 pattern with 100.00% 	Forward time: 	 0.07 sec
2023-03-29 19:55:27,158 			Loss:    3.245e-04    			Backward time: 	 0.01 sec 
2023-03-29 19:55:27,210 			Learning rate: weights:   1.000e-04    
2023-03-29 19:55:27,210 			Last test performance: 99.31%
2023-03-29 19:55:27,210 ----------------
2023-03-29 19:55:27,293   24  =>  73   		Training 486 pattern with 99.79% 	Forward time: 	 0.07 sec
2023-03-29 19:55:27,293 			Loss:    4.745e-04    			Backward time: 	 0.01 sec 
2023-03-29 19:55:27,354 			Learning rate: weights:   1.000e-04    
2023-03-29 19:55:27,354 			Last test performance: 99.31%
2023-03-29 19:55:27,355 ----------------
2023-03-29 19:55:27,439   24  =>  74   		Training 486 pattern with 99.17% 	Forward time: 	 0.07 sec
2023-03-29 19:55:27,439 			Loss:    9.345e-04    			Backward time: 	 0.01 sec 
2023-03-29 19:55:27,523 			Learning rate: weights:   1.000e-04    
2023-03-29 19:55:27,523 			Last test performance: 99.31%
2023-03-29 19:55:27,523 ----------------
2023-03-29 19:55:27,606   24  =>  75   		Training 486 pattern with 99.58% 	Forward time: 	 0.07 sec
2023-03-29 19:55:27,606 			Loss:    8.550e-04    			Backward time: 	 0.01 sec 
2023-03-29 19:55:27,664 			Learning rate: weights:   1.000e-04    
2023-03-29 19:55:27,665 			Last test performance: 99.31%
2023-03-29 19:55:27,665 ----------------
2023-03-29 19:55:27,754   24  =>  76   		Training 486 pattern with 99.58% 	Forward time: 	 0.08 sec
2023-03-29 19:55:27,754 			Loss:    5.000e-04    			Backward time: 	 0.01 sec 
2023-03-29 19:55:27,975 			Learning rate: weights:   1.000e-04    
2023-03-29 19:55:27,975 			Last test performance: 99.31%
2023-03-29 19:55:27,975 ----------------
2023-03-29 19:55:28,059   24  =>  77   		Training 486 pattern with 99.79% 	Forward time: 	 0.07 sec
2023-03-29 19:55:28,059 			Loss:    2.123e-04    			Backward time: 	 0.01 sec 
2023-03-29 19:55:28,134 			Learning rate: weights:   1.000e-04    
2023-03-29 19:55:28,134 			Last test performance: 99.31%
2023-03-29 19:55:28,135 ----------------
2023-03-29 19:55:28,218   24  =>  78   		Training 486 pattern with 99.58% 	Forward time: 	 0.07 sec
2023-03-29 19:55:28,218 			Loss:    4.575e-04    			Backward time: 	 0.01 sec 
2023-03-29 19:55:28,299 			Learning rate: weights:   1.000e-04    
2023-03-29 19:55:28,299 			Last test performance: 99.31%
2023-03-29 19:55:28,299 ----------------
2023-03-29 19:55:28,382   24  =>  79   		Training 486 pattern with 99.58% 	Forward time: 	 0.07 sec
2023-03-29 19:55:28,382 			Loss:    1.183e-03    			Backward time: 	 0.01 sec 
2023-03-29 19:55:28,518 			Learning rate: weights:   1.000e-04    
2023-03-29 19:55:28,518 			Last test performance: 99.31%
2023-03-29 19:55:28,518 ----------------
2023-03-29 19:55:28,602   24  =>  80   		Training 486 pattern with 99.17% 	Forward time: 	 0.07 sec
2023-03-29 19:55:28,602 			Loss:    1.327e-03    			Backward time: 	 0.01 sec 
2023-03-29 19:55:28,681 			Learning rate: weights:   1.000e-04    
2023-03-29 19:55:28,682 			Last test performance: 99.31%
2023-03-29 19:55:28,682 ----------------
2023-03-29 19:55:28,765   24  =>  81   		Training 486 pattern with 99.79% 	Forward time: 	 0.07 sec
2023-03-29 19:55:28,765 			Loss:    2.201e-04    			Backward time: 	 0.01 sec 
2023-03-29 19:55:28,820 			Learning rate: weights:   1.000e-04    
2023-03-29 19:55:28,820 			Last test performance: 99.31%
2023-03-29 19:55:28,820 ----------------
2023-03-29 19:55:28,903   24  =>  82   		Training 486 pattern with 99.58% 	Forward time: 	 0.07 sec
2023-03-29 19:55:28,903 			Loss:    3.750e-04    			Backward time: 	 0.01 sec 
2023-03-29 19:55:28,959 			Learning rate: weights:   1.000e-04    
2023-03-29 19:55:28,959 			Last test performance: 99.31%
2023-03-29 19:55:28,959 ----------------
2023-03-29 19:55:29,042   24  =>  83   		Training 486 pattern with 99.79% 	Forward time: 	 0.07 sec
2023-03-29 19:55:29,042 			Loss:    4.856e-04    			Backward time: 	 0.01 sec 
2023-03-29 19:55:29,104 			Learning rate: weights:   1.000e-04    
2023-03-29 19:55:29,104 			Last test performance: 99.31%
2023-03-29 19:55:29,104 ----------------
2023-03-29 19:55:29,187   24  =>  84   		Training 486 pattern with 99.58% 	Forward time: 	 0.07 sec
2023-03-29 19:55:29,187 			Loss:    5.054e-04    			Backward time: 	 0.01 sec 
2023-03-29 19:55:29,242 			Learning rate: weights:   1.000e-04    
2023-03-29 19:55:29,242 			Last test performance: 99.31%
2023-03-29 19:55:29,242 ----------------
2023-03-29 19:55:29,326   24  =>  85   		Training 486 pattern with 99.38% 	Forward time: 	 0.07 sec
2023-03-29 19:55:29,326 			Loss:    4.805e-04    			Backward time: 	 0.01 sec 
2023-03-29 19:55:29,393 			Learning rate: weights:   1.000e-04    
2023-03-29 19:55:29,393 			Last test performance: 99.31%
2023-03-29 19:55:29,393 ----------------
2023-03-29 19:55:29,480   24  =>  86   		Training 486 pattern with 99.79% 	Forward time: 	 0.07 sec
2023-03-29 19:55:29,480 			Loss:    5.506e-04    			Backward time: 	 0.01 sec 
2023-03-29 19:55:29,544 			Learning rate: weights:   1.000e-04    
2023-03-29 19:55:29,544 			Last test performance: 99.31%
2023-03-29 19:55:29,544 ----------------
2023-03-29 19:55:29,628   24  =>  87   		Training 486 pattern with 99.58% 	Forward time: 	 0.07 sec
2023-03-29 19:55:29,628 			Loss:    5.291e-04    			Backward time: 	 0.01 sec 
2023-03-29 19:55:29,689 			Learning rate: weights:   1.000e-04    
2023-03-29 19:55:29,689 			Last test performance: 99.31%
2023-03-29 19:55:29,689 ----------------
2023-03-29 19:55:29,772   24  =>  88   		Training 486 pattern with 99.17% 	Forward time: 	 0.07 sec
2023-03-29 19:55:29,772 			Loss:    1.149e-03    			Backward time: 	 0.01 sec 
2023-03-29 19:55:29,827 			Learning rate: weights:   1.000e-04    
2023-03-29 19:55:29,828 			Last test performance: 99.31%
2023-03-29 19:55:29,828 ----------------
2023-03-29 19:55:29,911   24  =>  89   		Training 486 pattern with 99.79% 	Forward time: 	 0.07 sec
2023-03-29 19:55:29,911 			Loss:    2.973e-04    			Backward time: 	 0.01 sec 
2023-03-29 19:55:29,966 			Learning rate: weights:   1.000e-04    
2023-03-29 19:55:29,966 			Last test performance: 99.31%
2023-03-29 19:55:29,966 ----------------
2023-03-29 19:55:30,050   24  =>  90   		Training 486 pattern with 100.00% 	Forward time: 	 0.07 sec
2023-03-29 19:55:30,050 			Loss:    1.785e-04    			Backward time: 	 0.01 sec 
2023-03-29 19:55:30,144 			Learning rate: weights:   1.000e-04    
2023-03-29 19:55:30,144 			Last test performance: 99.31%
2023-03-29 19:55:30,144 ----------------
2023-03-29 19:55:30,227   24  =>  91   		Training 486 pattern with 99.58% 	Forward time: 	 0.07 sec
2023-03-29 19:55:30,227 			Loss:    2.563e-04    			Backward time: 	 0.01 sec 
2023-03-29 19:55:30,286 			Learning rate: weights:   1.000e-04    
2023-03-29 19:55:30,286 			Last test performance: 99.31%
2023-03-29 19:55:30,286 ----------------
2023-03-29 19:55:30,370   24  =>  92   		Training 486 pattern with 99.58% 	Forward time: 	 0.07 sec
2023-03-29 19:55:30,370 			Loss:    4.752e-04    			Backward time: 	 0.01 sec 
2023-03-29 19:55:30,428 			Learning rate: weights:   1.000e-04    
2023-03-29 19:55:30,428 			Last test performance: 99.31%
2023-03-29 19:55:30,428 ----------------
2023-03-29 19:55:30,512   24  =>  93   		Training 486 pattern with 99.38% 	Forward time: 	 0.07 sec
2023-03-29 19:55:30,512 			Loss:    4.624e-04    			Backward time: 	 0.01 sec 
2023-03-29 19:55:30,563 			Learning rate: weights:   1.000e-04    
2023-03-29 19:55:30,563 			Last test performance: 99.31%
2023-03-29 19:55:30,563 ----------------
2023-03-29 19:55:30,648   24  =>  94   		Training 486 pattern with 99.17% 	Forward time: 	 0.07 sec
2023-03-29 19:55:30,648 			Loss:    7.226e-04    			Backward time: 	 0.01 sec 
2023-03-29 19:55:30,716 			Learning rate: weights:   1.000e-04    
2023-03-29 19:55:30,716 			Last test performance: 99.31%
2023-03-29 19:55:30,717 ----------------
2023-03-29 19:55:30,808   24  =>  95   		Training 486 pattern with 99.79% 	Forward time: 	 0.08 sec
2023-03-29 19:55:30,808 			Loss:    3.798e-04    			Backward time: 	 0.01 sec 
2023-03-29 19:55:30,881 			Learning rate: weights:   1.000e-04    
2023-03-29 19:55:30,881 			Last test performance: 99.31%
2023-03-29 19:55:30,881 ----------------
2023-03-29 19:55:30,965   24  =>  96   		Training 486 pattern with 99.79% 	Forward time: 	 0.07 sec
2023-03-29 19:55:30,965 			Loss:    4.057e-04    			Backward time: 	 0.01 sec 
2023-03-29 19:55:31,050 			Learning rate: weights:   1.000e-04    
2023-03-29 19:55:31,050 			Last test performance: 99.31%
2023-03-29 19:55:31,051 ----------------
2023-03-29 19:55:31,135   24  =>  97   		Training 486 pattern with 99.38% 	Forward time: 	 0.07 sec
2023-03-29 19:55:31,135 			Loss:    6.346e-04    			Backward time: 	 0.01 sec 
2023-03-29 19:55:31,208 			Learning rate: weights:   1.000e-04    
2023-03-29 19:55:31,208 			Last test performance: 99.31%
2023-03-29 19:55:31,208 ----------------
2023-03-29 19:55:31,292   24  =>  98   		Training 486 pattern with 100.00% 	Forward time: 	 0.07 sec
2023-03-29 19:55:31,292 			Loss:    1.415e-04    			Backward time: 	 0.01 sec 
2023-03-29 19:55:31,354 			Learning rate: weights:   1.000e-04    
2023-03-29 19:55:31,354 			Last test performance: 99.31%
2023-03-29 19:55:31,354 ----------------
2023-03-29 19:55:31,439   24  =>  99   		Training 486 pattern with 98.96% 	Forward time: 	 0.07 sec
2023-03-29 19:55:31,439 			Loss:    9.097e-04    			Backward time: 	 0.01 sec 
2023-03-29 19:55:31,487 			Learning rate: weights:   1.000e-04    
2023-03-29 19:55:31,487 			Last test performance: 99.31%
2023-03-29 19:55:31,487 ----------------
2023-03-29 19:55:31,571   24  => 100   		Training 486 pattern with 99.38% 	Forward time: 	 0.07 sec
2023-03-29 19:55:31,571 			Loss:    4.210e-04    			Backward time: 	 0.01 sec 
2023-03-29 19:55:31,621 			Learning rate: weights:   1.000e-04    
2023-03-29 19:55:31,621 			Last test performance: 99.31%
2023-03-29 19:55:31,621 ----------------
2023-03-29 19:55:31,707   24  => 101   		Training 486 pattern with 99.58% 	Forward time: 	 0.07 sec
2023-03-29 19:55:31,707 			Loss:    4.786e-04    			Backward time: 	 0.01 sec 
2023-03-29 19:55:31,768 			Learning rate: weights:   1.000e-04    
2023-03-29 19:55:31,768 			Last test performance: 99.31%
2023-03-29 19:55:31,768 ----------------
2023-03-29 19:55:31,851   24  => 102   		Training 486 pattern with 100.00% 	Forward time: 	 0.07 sec
2023-03-29 19:55:31,851 			Loss:    2.026e-04    			Backward time: 	 0.01 sec 
2023-03-29 19:55:31,908 			Learning rate: weights:   1.000e-04    
2023-03-29 19:55:31,908 			Last test performance: 99.31%
2023-03-29 19:55:31,908 ----------------
2023-03-29 19:55:31,992   24  => 103   		Training 486 pattern with 99.38% 	Forward time: 	 0.07 sec
2023-03-29 19:55:31,992 			Loss:    8.286e-04    			Backward time: 	 0.01 sec 
2023-03-29 19:55:32,043 			Learning rate: weights:   1.000e-04    
2023-03-29 19:55:32,043 			Last test performance: 99.31%
2023-03-29 19:55:32,043 ----------------
2023-03-29 19:55:32,126   24  => 104   		Training 486 pattern with 99.38% 	Forward time: 	 0.07 sec
2023-03-29 19:55:32,126 			Loss:    5.437e-04    			Backward time: 	 0.01 sec 
2023-03-29 19:55:32,176 			Learning rate: weights:   1.000e-04    
2023-03-29 19:55:32,176 			Last test performance: 99.31%
2023-03-29 19:55:32,176 ----------------
2023-03-29 19:55:32,260   24  => 105   		Training 486 pattern with 99.79% 	Forward time: 	 0.07 sec
2023-03-29 19:55:32,260 			Loss:    3.755e-04    			Backward time: 	 0.01 sec 
2023-03-29 19:55:32,333 			Learning rate: weights:   1.000e-04    
2023-03-29 19:55:32,334 			Last test performance: 99.31%
2023-03-29 19:55:32,334 ----------------
2023-03-29 19:55:32,418   24  => 106   		Training 486 pattern with 99.58% 	Forward time: 	 0.07 sec
2023-03-29 19:55:32,418 			Loss:    6.307e-04    			Backward time: 	 0.01 sec 
2023-03-29 19:55:32,486 			Learning rate: weights:   1.000e-04    
2023-03-29 19:55:32,486 			Last test performance: 99.31%
2023-03-29 19:55:32,486 ----------------
2023-03-29 19:55:32,570   24  => 107   		Training 486 pattern with 99.79% 	Forward time: 	 0.07 sec
2023-03-29 19:55:32,570 			Loss:    2.074e-04    			Backward time: 	 0.01 sec 
2023-03-29 19:55:32,626 			Learning rate: weights:   1.000e-04    
2023-03-29 19:55:32,626 			Last test performance: 99.31%
2023-03-29 19:55:32,626 ----------------
2023-03-29 19:55:32,712   24  => 108   		Training 486 pattern with 100.00% 	Forward time: 	 0.07 sec
2023-03-29 19:55:32,712 			Loss:    2.327e-04    			Backward time: 	 0.01 sec 
2023-03-29 19:55:32,764 			Learning rate: weights:   1.000e-04    
2023-03-29 19:55:32,764 			Last test performance: 99.31%
2023-03-29 19:55:32,764 ----------------
2023-03-29 19:55:32,847   24  => 109   		Training 486 pattern with 99.79% 	Forward time: 	 0.07 sec
2023-03-29 19:55:32,847 			Loss:    1.661e-04    			Backward time: 	 0.01 sec 
2023-03-29 19:55:32,911 			Learning rate: weights:   1.000e-04    
2023-03-29 19:55:32,911 			Last test performance: 99.31%
2023-03-29 19:55:32,911 ----------------
2023-03-29 19:55:32,996   24  => 110   		Training 486 pattern with 99.38% 	Forward time: 	 0.07 sec
2023-03-29 19:55:32,996 			Loss:    1.609e-03    			Backward time: 	 0.01 sec 
2023-03-29 19:55:33,045 			Learning rate: weights:   1.000e-04    
2023-03-29 19:55:33,045 			Last test performance: 99.31%
2023-03-29 19:55:33,045 ----------------
2023-03-29 19:55:33,129   24  => 111   		Training 486 pattern with 99.58% 	Forward time: 	 0.07 sec
2023-03-29 19:55:33,129 			Loss:    6.871e-04    			Backward time: 	 0.01 sec 
2023-03-29 19:55:33,179 			Learning rate: weights:   1.000e-04    
2023-03-29 19:55:33,179 			Last test performance: 99.31%
2023-03-29 19:55:33,179 ----------------
2023-03-29 19:55:33,262   24  => 112   		Training 486 pattern with 99.79% 	Forward time: 	 0.07 sec
2023-03-29 19:55:33,262 			Loss:    4.335e-04    			Backward time: 	 0.01 sec 
2023-03-29 19:55:33,314 			Learning rate: weights:   1.000e-04    
2023-03-29 19:55:33,314 			Last test performance: 99.31%
2023-03-29 19:55:33,314 ----------------
2023-03-29 19:55:33,419   24  => 113   		Training 486 pattern with 99.79% 	Forward time: 	 0.08 sec
2023-03-29 19:55:33,419 			Loss:    2.427e-04    			Backward time: 	 0.01 sec 
2023-03-29 19:55:33,506 			Learning rate: weights:   1.000e-04    
2023-03-29 19:55:33,506 			Last test performance: 99.31%
2023-03-29 19:55:33,506 ----------------
2023-03-29 19:55:33,594   24  => 114   		Training 486 pattern with 99.17% 	Forward time: 	 0.07 sec
2023-03-29 19:55:33,594 			Loss:    6.862e-04    			Backward time: 	 0.01 sec 
2023-03-29 19:55:33,653 			Learning rate: weights:   1.000e-04    
2023-03-29 19:55:33,653 			Last test performance: 99.31%
2023-03-29 19:55:33,653 ----------------
2023-03-29 19:55:33,739   24  => 115   		Training 486 pattern with 99.79% 	Forward time: 	 0.07 sec
2023-03-29 19:55:33,739 			Loss:    3.730e-04    			Backward time: 	 0.01 sec 
2023-03-29 19:55:33,802 			Learning rate: weights:   1.000e-04    
2023-03-29 19:55:33,802 			Last test performance: 99.31%
2023-03-29 19:55:33,802 ----------------
2023-03-29 19:55:33,887   24  => 116   		Training 486 pattern with 99.38% 	Forward time: 	 0.07 sec
2023-03-29 19:55:33,887 			Loss:    8.289e-04    			Backward time: 	 0.01 sec 
2023-03-29 19:55:33,937 			Learning rate: weights:   1.000e-04    
2023-03-29 19:55:33,937 			Last test performance: 99.31%
2023-03-29 19:55:33,937 ----------------
2023-03-29 19:55:34,023   24  => 117   		Training 486 pattern with 100.00% 	Forward time: 	 0.07 sec
2023-03-29 19:55:34,023 			Loss:    1.156e-04    			Backward time: 	 0.01 sec 
2023-03-29 19:55:34,081 			Learning rate: weights:   1.000e-04    
2023-03-29 19:55:34,081 			Last test performance: 99.31%
2023-03-29 19:55:34,081 ----------------
2023-03-29 19:55:34,165   24  => 118   		Training 486 pattern with 99.58% 	Forward time: 	 0.07 sec
2023-03-29 19:55:34,165 			Loss:    3.831e-04    			Backward time: 	 0.01 sec 
2023-03-29 19:55:34,218 			Learning rate: weights:   1.000e-04    
2023-03-29 19:55:34,218 			Last test performance: 99.31%
2023-03-29 19:55:34,218 ----------------
2023-03-29 19:55:34,302   24  => 119   		Training 486 pattern with 100.00% 	Forward time: 	 0.07 sec
2023-03-29 19:55:34,302 			Loss:    7.766e-05    			Backward time: 	 0.01 sec 
2023-03-29 19:55:34,380 			Learning rate: weights:   1.000e-04    
2023-03-29 19:55:34,380 			Last test performance: 99.31%
2023-03-29 19:55:34,381 ----------------
2023-03-29 19:55:34,464   24  => 120   		Training 486 pattern with 99.17% 	Forward time: 	 0.07 sec
2023-03-29 19:55:34,464 			Loss:    5.520e-04    			Backward time: 	 0.01 sec 
2023-03-29 19:55:34,521 			Learning rate: weights:   1.000e-04    
2023-03-29 19:55:34,521 			Last test performance: 99.31%
2023-03-29 19:55:34,521 ----------------
2023-03-29 19:55:34,605   24  => 121   		Training 486 pattern with 100.00% 	Forward time: 	 0.07 sec
2023-03-29 19:55:34,605 			Loss:    3.749e-04    			Backward time: 	 0.01 sec 
2023-03-29 19:55:34,669 			Learning rate: weights:   1.000e-04    
2023-03-29 19:55:34,669 			Last test performance: 99.31%
2023-03-29 19:55:34,669 ----------------
2023-03-29 19:55:34,757   24  => 122   		Training 486 pattern with 100.00% 	Forward time: 	 0.07 sec
2023-03-29 19:55:34,757 			Loss:    1.801e-04    			Backward time: 	 0.01 sec 
2023-03-29 19:55:34,882 			Learning rate: weights:   1.000e-04    
2023-03-29 19:55:34,882 			Last test performance: 99.31%
2023-03-29 19:55:34,882 ----------------
2023-03-29 19:55:34,966   24  => 123   		Training 486 pattern with 99.38% 	Forward time: 	 0.07 sec
2023-03-29 19:55:34,966 			Loss:    5.863e-04    			Backward time: 	 0.01 sec 
2023-03-29 19:55:35,021 			Learning rate: weights:   1.000e-04    
2023-03-29 19:55:35,021 			Last test performance: 99.31%
2023-03-29 19:55:35,021 ----------------
2023-03-29 19:55:35,104   24  => 124   		Training 486 pattern with 99.17% 	Forward time: 	 0.07 sec
2023-03-29 19:55:35,104 			Loss:    9.632e-04    			Backward time: 	 0.01 sec 
2023-03-29 19:55:35,264 
2023-03-29 19:55:35,264 Testing:
2023-03-29 19:55:35,267 		24 of 10000 with 100.00% 	 Time used:  0.00 sec
2023-03-29 19:55:35,270 		48 of 10000 with 100.00% 	 Time used:  0.00 sec
2023-03-29 19:55:35,281 		72 of 10000 with 98.61% 	 Time used:  0.01 sec
2023-03-29 19:55:35,284 		96 of 10000 with 98.96% 	 Time used:  0.00 sec
2023-03-29 19:55:35,287 		120 of 10000 with 99.17% 	 Time used:  0.00 sec
2023-03-29 19:55:35,291 		144 of 10000 with 99.31% 	 Time used:  0.00 sec
2023-03-29 19:55:35,295 		168 of 10000 with 99.40% 	 Time used:  0.00 sec
2023-03-29 19:55:35,298 		192 of 10000 with 99.48% 	 Time used:  0.00 sec
2023-03-29 19:55:35,301 		216 of 10000 with 99.54% 	 Time used:  0.00 sec
2023-03-29 19:55:35,305 		240 of 10000 with 99.58% 	 Time used:  0.00 sec
2023-03-29 19:55:35,308 		264 of 10000 with 99.62% 	 Time used:  0.00 sec
2023-03-29 19:55:35,311 		288 of 10000 with 99.65% 	 Time used:  0.00 sec
2023-03-29 19:55:35,314 		312 of 10000 with 99.68% 	 Time used:  0.00 sec
2023-03-29 19:55:35,317 		336 of 10000 with 99.70% 	 Time used:  0.00 sec
2023-03-29 19:55:35,320 		360 of 10000 with 99.72% 	 Time used:  0.00 sec
2023-03-29 19:55:35,322 		384 of 10000 with 99.74% 	 Time used:  0.00 sec
2023-03-29 19:55:35,324 		408 of 10000 with 99.75% 	 Time used:  0.00 sec
2023-03-29 19:55:35,327 		432 of 10000 with 99.77% 	 Time used:  0.00 sec
2023-03-29 19:55:35,329 		456 of 10000 with 99.34% 	 Time used:  0.00 sec
2023-03-29 19:55:35,331 		480 of 10000 with 99.38% 	 Time used:  0.00 sec
2023-03-29 19:55:35,333 		504 of 10000 with 99.40% 	 Time used:  0.00 sec
2023-03-29 19:55:35,335 		528 of 10000 with 99.43% 	 Time used:  0.00 sec
2023-03-29 19:55:35,337 		552 of 10000 with 99.46% 	 Time used:  0.00 sec
2023-03-29 19:55:35,339 		576 of 10000 with 99.48% 	 Time used:  0.00 sec
2023-03-29 19:55:35,341 		600 of 10000 with 99.50% 	 Time used:  0.00 sec
2023-03-29 19:55:35,343 		624 of 10000 with 99.52% 	 Time used:  0.00 sec
2023-03-29 19:55:35,345 		648 of 10000 with 99.54% 	 Time used:  0.00 sec
2023-03-29 19:55:35,348 		672 of 10000 with 99.40% 	 Time used:  0.00 sec
2023-03-29 19:55:35,350 		696 of 10000 with 99.28% 	 Time used:  0.00 sec
2023-03-29 19:55:35,352 		720 of 10000 with 99.31% 	 Time used:  0.00 sec
2023-03-29 19:55:35,354 		744 of 10000 with 99.19% 	 Time used:  0.00 sec
2023-03-29 19:55:35,356 		768 of 10000 with 99.22% 	 Time used:  0.00 sec
2023-03-29 19:55:35,358 		792 of 10000 with 99.24% 	 Time used:  0.00 sec
2023-03-29 19:55:35,360 		816 of 10000 with 99.26% 	 Time used:  0.00 sec
2023-03-29 19:55:35,362 		840 of 10000 with 99.29% 	 Time used:  0.00 sec
2023-03-29 19:55:35,365 		864 of 10000 with 99.31% 	 Time used:  0.00 sec
2023-03-29 19:55:35,367 		888 of 10000 with 99.32% 	 Time used:  0.00 sec
2023-03-29 19:55:35,369 		912 of 10000 with 99.34% 	 Time used:  0.00 sec
2023-03-29 19:55:35,371 		936 of 10000 with 99.36% 	 Time used:  0.00 sec
2023-03-29 19:55:35,373 		960 of 10000 with 99.27% 	 Time used:  0.00 sec
2023-03-29 19:55:35,375 		984 of 10000 with 99.29% 	 Time used:  0.00 sec
2023-03-29 19:55:35,377 		1008 of 10000 with 99.31% 	 Time used:  0.00 sec
2023-03-29 19:55:35,379 		1032 of 10000 with 99.22% 	 Time used:  0.00 sec
2023-03-29 19:55:35,381 		1056 of 10000 with 99.24% 	 Time used:  0.00 sec
2023-03-29 19:55:35,384 		1080 of 10000 with 99.26% 	 Time used:  0.00 sec
2023-03-29 19:55:35,386 		1104 of 10000 with 99.28% 	 Time used:  0.00 sec
2023-03-29 19:55:35,388 		1128 of 10000 with 99.20% 	 Time used:  0.00 sec
2023-03-29 19:55:35,390 		1152 of 10000 with 99.22% 	 Time used:  0.00 sec
2023-03-29 19:55:35,392 		1176 of 10000 with 99.23% 	 Time used:  0.00 sec
2023-03-29 19:55:35,394 		1200 of 10000 with 99.25% 	 Time used:  0.00 sec
2023-03-29 19:55:35,396 		1224 of 10000 with 99.26% 	 Time used:  0.00 sec
2023-03-29 19:55:35,398 		1248 of 10000 with 99.12% 	 Time used:  0.00 sec
2023-03-29 19:55:35,401 		1272 of 10000 with 99.14% 	 Time used:  0.00 sec
2023-03-29 19:55:35,403 		1296 of 10000 with 99.15% 	 Time used:  0.00 sec
2023-03-29 19:55:35,405 		1320 of 10000 with 99.17% 	 Time used:  0.00 sec
2023-03-29 19:55:35,407 		1344 of 10000 with 99.18% 	 Time used:  0.00 sec
2023-03-29 19:55:35,409 		1368 of 10000 with 99.20% 	 Time used:  0.00 sec
2023-03-29 19:55:35,411 		1392 of 10000 with 99.21% 	 Time used:  0.00 sec
2023-03-29 19:55:35,413 		1416 of 10000 with 99.15% 	 Time used:  0.00 sec
2023-03-29 19:55:35,415 		1440 of 10000 with 99.17% 	 Time used:  0.00 sec
2023-03-29 19:55:35,418 		1464 of 10000 with 99.18% 	 Time used:  0.00 sec
2023-03-29 19:55:35,420 		1488 of 10000 with 99.19% 	 Time used:  0.00 sec
2023-03-29 19:55:35,422 		1512 of 10000 with 99.21% 	 Time used:  0.00 sec
2023-03-29 19:55:35,424 		1536 of 10000 with 99.22% 	 Time used:  0.00 sec
2023-03-29 19:55:35,426 		1560 of 10000 with 99.23% 	 Time used:  0.00 sec
2023-03-29 19:55:35,428 		1584 of 10000 with 99.24% 	 Time used:  0.00 sec
2023-03-29 19:55:35,430 		1608 of 10000 with 99.25% 	 Time used:  0.00 sec
2023-03-29 19:55:35,432 		1632 of 10000 with 99.26% 	 Time used:  0.00 sec
2023-03-29 19:55:35,434 		1656 of 10000 with 99.28% 	 Time used:  0.00 sec
2023-03-29 19:55:35,437 		1680 of 10000 with 99.29% 	 Time used:  0.00 sec
2023-03-29 19:55:35,439 		1704 of 10000 with 99.24% 	 Time used:  0.00 sec
2023-03-29 19:55:35,441 		1728 of 10000 with 99.25% 	 Time used:  0.00 sec
2023-03-29 19:55:35,443 		1752 of 10000 with 99.20% 	 Time used:  0.00 sec
2023-03-29 19:55:35,445 		1776 of 10000 with 99.21% 	 Time used:  0.00 sec
2023-03-29 19:55:35,447 		1800 of 10000 with 99.22% 	 Time used:  0.00 sec
2023-03-29 19:55:35,449 		1824 of 10000 with 99.23% 	 Time used:  0.00 sec
2023-03-29 19:55:35,451 		1848 of 10000 with 99.24% 	 Time used:  0.00 sec
2023-03-29 19:55:35,453 		1872 of 10000 with 99.25% 	 Time used:  0.00 sec
2023-03-29 19:55:35,456 		1896 of 10000 with 99.26% 	 Time used:  0.00 sec
2023-03-29 19:55:35,458 		1920 of 10000 with 99.22% 	 Time used:  0.00 sec
2023-03-29 19:55:35,460 		1944 of 10000 with 99.23% 	 Time used:  0.00 sec
2023-03-29 19:55:35,462 		1968 of 10000 with 99.24% 	 Time used:  0.00 sec
2023-03-29 19:55:35,464 		1992 of 10000 with 99.25% 	 Time used:  0.00 sec
2023-03-29 19:55:35,466 		2016 of 10000 with 99.26% 	 Time used:  0.00 sec
2023-03-29 19:55:35,468 		2040 of 10000 with 99.22% 	 Time used:  0.00 sec
2023-03-29 19:55:35,471 		2064 of 10000 with 99.22% 	 Time used:  0.00 sec
2023-03-29 19:55:35,473 		2088 of 10000 with 99.23% 	 Time used:  0.00 sec
2023-03-29 19:55:35,475 		2112 of 10000 with 99.24% 	 Time used:  0.00 sec
2023-03-29 19:55:35,477 		2136 of 10000 with 99.20% 	 Time used:  0.00 sec
2023-03-29 19:55:35,479 		2160 of 10000 with 99.21% 	 Time used:  0.00 sec
2023-03-29 19:55:35,481 		2184 of 10000 with 99.22% 	 Time used:  0.00 sec
2023-03-29 19:55:35,483 		2208 of 10000 with 99.23% 	 Time used:  0.00 sec
2023-03-29 19:55:35,485 		2232 of 10000 with 99.24% 	 Time used:  0.00 sec
2023-03-29 19:55:35,487 		2256 of 10000 with 99.25% 	 Time used:  0.00 sec
2023-03-29 19:55:35,490 		2280 of 10000 with 99.21% 	 Time used:  0.00 sec
2023-03-29 19:55:35,492 		2304 of 10000 with 99.13% 	 Time used:  0.00 sec
2023-03-29 19:55:35,494 		2328 of 10000 with 99.14% 	 Time used:  0.00 sec
2023-03-29 19:55:35,496 		2352 of 10000 with 99.15% 	 Time used:  0.00 sec
2023-03-29 19:55:35,498 		2376 of 10000 with 99.16% 	 Time used:  0.00 sec
2023-03-29 19:55:35,500 		2400 of 10000 with 99.17% 	 Time used:  0.00 sec
2023-03-29 19:55:35,502 		2424 of 10000 with 99.13% 	 Time used:  0.00 sec
2023-03-29 19:55:35,504 		2448 of 10000 with 99.14% 	 Time used:  0.00 sec
2023-03-29 19:55:35,507 		2472 of 10000 with 99.07% 	 Time used:  0.00 sec
2023-03-29 19:55:35,509 		2496 of 10000 with 99.08% 	 Time used:  0.00 sec
2023-03-29 19:55:35,511 		2520 of 10000 with 99.09% 	 Time used:  0.00 sec
2023-03-29 19:55:35,513 		2544 of 10000 with 99.10% 	 Time used:  0.00 sec
2023-03-29 19:55:35,515 		2568 of 10000 with 99.10% 	 Time used:  0.00 sec
2023-03-29 19:55:35,517 		2592 of 10000 with 99.11% 	 Time used:  0.00 sec
2023-03-29 19:55:35,519 		2616 of 10000 with 99.08% 	 Time used:  0.00 sec
2023-03-29 19:55:35,521 		2640 of 10000 with 99.09% 	 Time used:  0.00 sec
2023-03-29 19:55:35,524 		2664 of 10000 with 99.06% 	 Time used:  0.00 sec
2023-03-29 19:55:35,526 		2688 of 10000 with 99.07% 	 Time used:  0.00 sec
2023-03-29 19:55:35,528 		2712 of 10000 with 99.08% 	 Time used:  0.00 sec
2023-03-29 19:55:35,530 		2736 of 10000 with 99.09% 	 Time used:  0.00 sec
2023-03-29 19:55:35,532 		2760 of 10000 with 99.09% 	 Time used:  0.00 sec
2023-03-29 19:55:35,534 		2784 of 10000 with 99.10% 	 Time used:  0.00 sec
2023-03-29 19:55:35,536 		2808 of 10000 with 99.11% 	 Time used:  0.00 sec
2023-03-29 19:55:35,538 		2832 of 10000 with 99.12% 	 Time used:  0.00 sec
2023-03-29 19:55:35,541 		2856 of 10000 with 99.12% 	 Time used:  0.00 sec
2023-03-29 19:55:35,543 		2880 of 10000 with 99.13% 	 Time used:  0.00 sec
2023-03-29 19:55:35,545 		2904 of 10000 with 99.10% 	 Time used:  0.00 sec
2023-03-29 19:55:35,547 		2928 of 10000 with 99.08% 	 Time used:  0.00 sec
2023-03-29 19:55:35,549 		2952 of 10000 with 99.09% 	 Time used:  0.00 sec
2023-03-29 19:55:35,551 		2976 of 10000 with 99.09% 	 Time used:  0.00 sec
2023-03-29 19:55:35,553 		3000 of 10000 with 99.10% 	 Time used:  0.00 sec
2023-03-29 19:55:35,555 		3024 of 10000 with 99.11% 	 Time used:  0.00 sec
2023-03-29 19:55:35,558 		3048 of 10000 with 99.08% 	 Time used:  0.00 sec
2023-03-29 19:55:35,560 		3072 of 10000 with 99.09% 	 Time used:  0.00 sec
2023-03-29 19:55:35,562 		3096 of 10000 with 99.06% 	 Time used:  0.00 sec
2023-03-29 19:55:35,564 		3120 of 10000 with 99.07% 	 Time used:  0.00 sec
2023-03-29 19:55:35,566 		3144 of 10000 with 99.08% 	 Time used:  0.00 sec
2023-03-29 19:55:35,568 		3168 of 10000 with 99.08% 	 Time used:  0.00 sec
2023-03-29 19:55:35,570 		3192 of 10000 with 99.09% 	 Time used:  0.00 sec
2023-03-29 19:55:35,572 		3216 of 10000 with 99.10% 	 Time used:  0.00 sec
2023-03-29 19:55:35,575 		3240 of 10000 with 99.07% 	 Time used:  0.00 sec
2023-03-29 19:55:35,577 		3264 of 10000 with 99.08% 	 Time used:  0.00 sec
2023-03-29 19:55:35,579 		3288 of 10000 with 99.09% 	 Time used:  0.00 sec
2023-03-29 19:55:35,581 		3312 of 10000 with 99.09% 	 Time used:  0.00 sec
2023-03-29 19:55:35,583 		3336 of 10000 with 99.10% 	 Time used:  0.00 sec
2023-03-29 19:55:35,585 		3360 of 10000 with 99.11% 	 Time used:  0.00 sec
2023-03-29 19:55:35,587 		3384 of 10000 with 99.11% 	 Time used:  0.00 sec
2023-03-29 19:55:35,589 		3408 of 10000 with 99.12% 	 Time used:  0.00 sec
2023-03-29 19:55:35,592 		3432 of 10000 with 99.10% 	 Time used:  0.00 sec
2023-03-29 19:55:35,594 		3456 of 10000 with 99.10% 	 Time used:  0.00 sec
2023-03-29 19:55:35,596 		3480 of 10000 with 99.11% 	 Time used:  0.00 sec
2023-03-29 19:55:35,598 		3504 of 10000 with 99.12% 	 Time used:  0.00 sec
2023-03-29 19:55:35,600 		3528 of 10000 with 99.12% 	 Time used:  0.00 sec
2023-03-29 19:55:35,602 		3552 of 10000 with 99.10% 	 Time used:  0.00 sec
2023-03-29 19:55:35,604 		3576 of 10000 with 99.08% 	 Time used:  0.00 sec
2023-03-29 19:55:35,606 		3600 of 10000 with 99.08% 	 Time used:  0.00 sec
2023-03-29 19:55:35,609 		3624 of 10000 with 99.09% 	 Time used:  0.00 sec
2023-03-29 19:55:35,611 		3648 of 10000 with 99.10% 	 Time used:  0.00 sec
2023-03-29 19:55:35,613 		3672 of 10000 with 99.10% 	 Time used:  0.00 sec
2023-03-29 19:55:35,615 		3696 of 10000 with 99.11% 	 Time used:  0.00 sec
2023-03-29 19:55:35,617 		3720 of 10000 with 99.11% 	 Time used:  0.00 sec
2023-03-29 19:55:35,619 		3744 of 10000 with 99.07% 	 Time used:  0.00 sec
2023-03-29 19:55:35,621 		3768 of 10000 with 99.04% 	 Time used:  0.00 sec
2023-03-29 19:55:35,623 		3792 of 10000 with 99.05% 	 Time used:  0.00 sec
2023-03-29 19:55:35,626 		3816 of 10000 with 99.06% 	 Time used:  0.00 sec
2023-03-29 19:55:35,628 		3840 of 10000 with 99.06% 	 Time used:  0.00 sec
2023-03-29 19:55:35,630 		3864 of 10000 with 99.07% 	 Time used:  0.00 sec
2023-03-29 19:55:35,632 		3888 of 10000 with 99.07% 	 Time used:  0.00 sec
2023-03-29 19:55:35,634 		3912 of 10000 with 99.08% 	 Time used:  0.00 sec
2023-03-29 19:55:35,636 		3936 of 10000 with 99.09% 	 Time used:  0.00 sec
2023-03-29 19:55:35,638 		3960 of 10000 with 99.09% 	 Time used:  0.00 sec
2023-03-29 19:55:35,640 		3984 of 10000 with 99.10% 	 Time used:  0.00 sec
2023-03-29 19:55:35,643 		4008 of 10000 with 99.08% 	 Time used:  0.00 sec
2023-03-29 19:55:35,645 		4032 of 10000 with 99.08% 	 Time used:  0.00 sec
2023-03-29 19:55:35,647 		4056 of 10000 with 99.09% 	 Time used:  0.00 sec
2023-03-29 19:55:35,649 		4080 of 10000 with 99.07% 	 Time used:  0.00 sec
2023-03-29 19:55:35,651 		4104 of 10000 with 99.07% 	 Time used:  0.00 sec
2023-03-29 19:55:35,653 		4128 of 10000 with 99.08% 	 Time used:  0.00 sec
2023-03-29 19:55:35,655 		4152 of 10000 with 99.08% 	 Time used:  0.00 sec
2023-03-29 19:55:35,657 		4176 of 10000 with 99.09% 	 Time used:  0.00 sec
2023-03-29 19:55:35,660 		4200 of 10000 with 99.07% 	 Time used:  0.00 sec
2023-03-29 19:55:35,662 		4224 of 10000 with 99.08% 	 Time used:  0.00 sec
2023-03-29 19:55:35,664 		4248 of 10000 with 99.08% 	 Time used:  0.00 sec
2023-03-29 19:55:35,666 		4272 of 10000 with 99.09% 	 Time used:  0.00 sec
2023-03-29 19:55:35,668 		4296 of 10000 with 99.09% 	 Time used:  0.00 sec
2023-03-29 19:55:35,670 		4320 of 10000 with 99.10% 	 Time used:  0.00 sec
2023-03-29 19:55:35,672 		4344 of 10000 with 99.10% 	 Time used:  0.00 sec
2023-03-29 19:55:35,674 		4368 of 10000 with 99.11% 	 Time used:  0.00 sec
2023-03-29 19:55:35,677 		4392 of 10000 with 99.11% 	 Time used:  0.00 sec
2023-03-29 19:55:35,679 		4416 of 10000 with 99.12% 	 Time used:  0.00 sec
2023-03-29 19:55:35,681 		4440 of 10000 with 99.12% 	 Time used:  0.00 sec
2023-03-29 19:55:35,683 		4464 of 10000 with 99.10% 	 Time used:  0.00 sec
2023-03-29 19:55:35,685 		4488 of 10000 with 99.11% 	 Time used:  0.00 sec
2023-03-29 19:55:35,687 		4512 of 10000 with 99.11% 	 Time used:  0.00 sec
2023-03-29 19:55:35,689 		4536 of 10000 with 99.12% 	 Time used:  0.00 sec
2023-03-29 19:55:35,691 		4560 of 10000 with 99.12% 	 Time used:  0.00 sec
2023-03-29 19:55:35,694 		4584 of 10000 with 99.13% 	 Time used:  0.00 sec
2023-03-29 19:55:35,696 		4608 of 10000 with 99.13% 	 Time used:  0.00 sec
2023-03-29 19:55:35,698 		4632 of 10000 with 99.14% 	 Time used:  0.00 sec
2023-03-29 19:55:35,700 		4656 of 10000 with 99.14% 	 Time used:  0.00 sec
2023-03-29 19:55:35,702 		4680 of 10000 with 99.15% 	 Time used:  0.00 sec
2023-03-29 19:55:35,704 		4704 of 10000 with 99.15% 	 Time used:  0.00 sec
2023-03-29 19:55:35,706 		4728 of 10000 with 99.15% 	 Time used:  0.00 sec
2023-03-29 19:55:35,708 		4752 of 10000 with 99.16% 	 Time used:  0.00 sec
2023-03-29 19:55:35,711 		4776 of 10000 with 99.16% 	 Time used:  0.00 sec
2023-03-29 19:55:35,713 		4800 of 10000 with 99.17% 	 Time used:  0.00 sec
2023-03-29 19:55:35,715 		4824 of 10000 with 99.17% 	 Time used:  0.00 sec
2023-03-29 19:55:35,717 		4848 of 10000 with 99.17% 	 Time used:  0.00 sec
2023-03-29 19:55:35,719 		4872 of 10000 with 99.18% 	 Time used:  0.00 sec
2023-03-29 19:55:35,721 		4896 of 10000 with 99.18% 	 Time used:  0.00 sec
2023-03-29 19:55:35,723 		4920 of 10000 with 99.19% 	 Time used:  0.00 sec
2023-03-29 19:55:35,725 		4944 of 10000 with 99.19% 	 Time used:  0.00 sec
2023-03-29 19:55:35,727 		4968 of 10000 with 99.19% 	 Time used:  0.00 sec
2023-03-29 19:55:35,730 		4992 of 10000 with 99.20% 	 Time used:  0.00 sec
2023-03-29 19:55:35,732 		5016 of 10000 with 99.20% 	 Time used:  0.00 sec
2023-03-29 19:55:35,734 		5040 of 10000 with 99.21% 	 Time used:  0.00 sec
2023-03-29 19:55:35,736 		5064 of 10000 with 99.21% 	 Time used:  0.00 sec
2023-03-29 19:55:35,738 		5088 of 10000 with 99.21% 	 Time used:  0.00 sec
2023-03-29 19:55:35,740 		5112 of 10000 with 99.22% 	 Time used:  0.00 sec
2023-03-29 19:55:35,742 		5136 of 10000 with 99.22% 	 Time used:  0.00 sec
2023-03-29 19:55:35,744 		5160 of 10000 with 99.22% 	 Time used:  0.00 sec
2023-03-29 19:55:35,747 		5184 of 10000 with 99.23% 	 Time used:  0.00 sec
2023-03-29 19:55:35,749 		5208 of 10000 with 99.23% 	 Time used:  0.00 sec
2023-03-29 19:55:35,751 		5232 of 10000 with 99.24% 	 Time used:  0.00 sec
2023-03-29 19:55:35,753 		5256 of 10000 with 99.24% 	 Time used:  0.00 sec
2023-03-29 19:55:35,755 		5280 of 10000 with 99.24% 	 Time used:  0.00 sec
2023-03-29 19:55:35,757 		5304 of 10000 with 99.25% 	 Time used:  0.00 sec
2023-03-29 19:55:35,759 		5328 of 10000 with 99.25% 	 Time used:  0.00 sec
2023-03-29 19:55:35,761 		5352 of 10000 with 99.25% 	 Time used:  0.00 sec
2023-03-29 19:55:35,764 		5376 of 10000 with 99.26% 	 Time used:  0.00 sec
2023-03-29 19:55:35,766 		5400 of 10000 with 99.26% 	 Time used:  0.00 sec
2023-03-29 19:55:35,768 		5424 of 10000 with 99.26% 	 Time used:  0.00 sec
2023-03-29 19:55:35,770 		5448 of 10000 with 99.27% 	 Time used:  0.00 sec
2023-03-29 19:55:35,772 		5472 of 10000 with 99.27% 	 Time used:  0.00 sec
2023-03-29 19:55:35,774 		5496 of 10000 with 99.27% 	 Time used:  0.00 sec
2023-03-29 19:55:35,776 		5520 of 10000 with 99.28% 	 Time used:  0.00 sec
2023-03-29 19:55:35,778 		5544 of 10000 with 99.28% 	 Time used:  0.00 sec
2023-03-29 19:55:35,781 		5568 of 10000 with 99.28% 	 Time used:  0.00 sec
2023-03-29 19:55:35,783 		5592 of 10000 with 99.28% 	 Time used:  0.00 sec
2023-03-29 19:55:35,785 		5616 of 10000 with 99.29% 	 Time used:  0.00 sec
2023-03-29 19:55:35,787 		5640 of 10000 with 99.29% 	 Time used:  0.00 sec
2023-03-29 19:55:35,789 		5664 of 10000 with 99.28% 	 Time used:  0.00 sec
2023-03-29 19:55:35,791 		5688 of 10000 with 99.28% 	 Time used:  0.00 sec
2023-03-29 19:55:35,793 		5712 of 10000 with 99.28% 	 Time used:  0.00 sec
2023-03-29 19:55:35,795 		5736 of 10000 with 99.29% 	 Time used:  0.00 sec
2023-03-29 19:55:35,798 		5760 of 10000 with 99.29% 	 Time used:  0.00 sec
2023-03-29 19:55:35,800 		5784 of 10000 with 99.29% 	 Time used:  0.00 sec
2023-03-29 19:55:35,802 		5808 of 10000 with 99.29% 	 Time used:  0.00 sec
2023-03-29 19:55:35,804 		5832 of 10000 with 99.30% 	 Time used:  0.00 sec
2023-03-29 19:55:35,806 		5856 of 10000 with 99.30% 	 Time used:  0.00 sec
2023-03-29 19:55:35,808 		5880 of 10000 with 99.30% 	 Time used:  0.00 sec
2023-03-29 19:55:35,810 		5904 of 10000 with 99.31% 	 Time used:  0.00 sec
2023-03-29 19:55:35,812 		5928 of 10000 with 99.31% 	 Time used:  0.00 sec
2023-03-29 19:55:35,814 		5952 of 10000 with 99.29% 	 Time used:  0.00 sec
2023-03-29 19:55:35,817 		5976 of 10000 with 99.30% 	 Time used:  0.00 sec
2023-03-29 19:55:35,819 		6000 of 10000 with 99.28% 	 Time used:  0.00 sec
2023-03-29 19:55:35,821 		6024 of 10000 with 99.29% 	 Time used:  0.00 sec
2023-03-29 19:55:35,823 		6048 of 10000 with 99.29% 	 Time used:  0.00 sec
2023-03-29 19:55:35,825 		6072 of 10000 with 99.29% 	 Time used:  0.00 sec
2023-03-29 19:55:35,827 		6096 of 10000 with 99.29% 	 Time used:  0.00 sec
2023-03-29 19:55:35,829 		6120 of 10000 with 99.30% 	 Time used:  0.00 sec
2023-03-29 19:55:35,831 		6144 of 10000 with 99.30% 	 Time used:  0.00 sec
2023-03-29 19:55:35,834 		6168 of 10000 with 99.30% 	 Time used:  0.00 sec
2023-03-29 19:55:35,836 		6192 of 10000 with 99.31% 	 Time used:  0.00 sec
2023-03-29 19:55:35,838 		6216 of 10000 with 99.31% 	 Time used:  0.00 sec
2023-03-29 19:55:35,840 		6240 of 10000 with 99.31% 	 Time used:  0.00 sec
2023-03-29 19:55:35,842 		6264 of 10000 with 99.31% 	 Time used:  0.00 sec
2023-03-29 19:55:35,844 		6288 of 10000 with 99.32% 	 Time used:  0.00 sec
2023-03-29 19:55:35,846 		6312 of 10000 with 99.32% 	 Time used:  0.00 sec
2023-03-29 19:55:35,848 		6336 of 10000 with 99.32% 	 Time used:  0.00 sec
2023-03-29 19:55:35,851 		6360 of 10000 with 99.32% 	 Time used:  0.00 sec
2023-03-29 19:55:35,853 		6384 of 10000 with 99.33% 	 Time used:  0.00 sec
2023-03-29 19:55:35,855 		6408 of 10000 with 99.33% 	 Time used:  0.00 sec
2023-03-29 19:55:35,857 		6432 of 10000 with 99.33% 	 Time used:  0.00 sec
2023-03-29 19:55:35,859 		6456 of 10000 with 99.33% 	 Time used:  0.00 sec
2023-03-29 19:55:35,861 		6480 of 10000 with 99.34% 	 Time used:  0.00 sec
2023-03-29 19:55:35,863 		6504 of 10000 with 99.34% 	 Time used:  0.00 sec
2023-03-29 19:55:35,865 		6528 of 10000 with 99.34% 	 Time used:  0.00 sec
2023-03-29 19:55:35,868 		6552 of 10000 with 99.34% 	 Time used:  0.00 sec
2023-03-29 19:55:35,870 		6576 of 10000 with 99.33% 	 Time used:  0.00 sec
2023-03-29 19:55:35,872 		6600 of 10000 with 99.32% 	 Time used:  0.00 sec
2023-03-29 19:55:35,874 		6624 of 10000 with 99.32% 	 Time used:  0.00 sec
2023-03-29 19:55:35,876 		6648 of 10000 with 99.31% 	 Time used:  0.00 sec
2023-03-29 19:55:35,878 		6672 of 10000 with 99.31% 	 Time used:  0.00 sec
2023-03-29 19:55:35,880 		6696 of 10000 with 99.31% 	 Time used:  0.00 sec
2023-03-29 19:55:35,882 		6720 of 10000 with 99.32% 	 Time used:  0.00 sec
2023-03-29 19:55:35,885 		6744 of 10000 with 99.32% 	 Time used:  0.00 sec
2023-03-29 19:55:35,887 		6768 of 10000 with 99.32% 	 Time used:  0.00 sec
2023-03-29 19:55:35,889 		6792 of 10000 with 99.32% 	 Time used:  0.00 sec
2023-03-29 19:55:35,891 		6816 of 10000 with 99.33% 	 Time used:  0.00 sec
2023-03-29 19:55:35,893 		6840 of 10000 with 99.33% 	 Time used:  0.00 sec
2023-03-29 19:55:35,895 		6864 of 10000 with 99.33% 	 Time used:  0.00 sec
2023-03-29 19:55:35,897 		6888 of 10000 with 99.33% 	 Time used:  0.00 sec
2023-03-29 19:55:35,899 		6912 of 10000 with 99.33% 	 Time used:  0.00 sec
2023-03-29 19:55:35,902 		6936 of 10000 with 99.34% 	 Time used:  0.00 sec
2023-03-29 19:55:35,904 		6960 of 10000 with 99.34% 	 Time used:  0.00 sec
2023-03-29 19:55:35,906 		6984 of 10000 with 99.34% 	 Time used:  0.00 sec
2023-03-29 19:55:35,908 		7008 of 10000 with 99.34% 	 Time used:  0.00 sec
2023-03-29 19:55:35,910 		7032 of 10000 with 99.35% 	 Time used:  0.00 sec
2023-03-29 19:55:35,912 		7056 of 10000 with 99.35% 	 Time used:  0.00 sec
2023-03-29 19:55:35,914 		7080 of 10000 with 99.35% 	 Time used:  0.00 sec
2023-03-29 19:55:35,916 		7104 of 10000 with 99.35% 	 Time used:  0.00 sec
2023-03-29 19:55:35,918 		7128 of 10000 with 99.35% 	 Time used:  0.00 sec
2023-03-29 19:55:35,921 		7152 of 10000 with 99.36% 	 Time used:  0.00 sec
2023-03-29 19:55:35,923 		7176 of 10000 with 99.36% 	 Time used:  0.00 sec
2023-03-29 19:55:35,925 		7200 of 10000 with 99.36% 	 Time used:  0.00 sec
2023-03-29 19:55:35,927 		7224 of 10000 with 99.36% 	 Time used:  0.00 sec
2023-03-29 19:55:35,929 		7248 of 10000 with 99.37% 	 Time used:  0.00 sec
2023-03-29 19:55:35,931 		7272 of 10000 with 99.37% 	 Time used:  0.00 sec
2023-03-29 19:55:35,933 		7296 of 10000 with 99.37% 	 Time used:  0.00 sec
2023-03-29 19:55:35,935 		7320 of 10000 with 99.37% 	 Time used:  0.00 sec
2023-03-29 19:55:35,938 		7344 of 10000 with 99.37% 	 Time used:  0.00 sec
2023-03-29 19:55:35,940 		7368 of 10000 with 99.38% 	 Time used:  0.00 sec
2023-03-29 19:55:35,942 		7392 of 10000 with 99.38% 	 Time used:  0.00 sec
2023-03-29 19:55:35,944 		7416 of 10000 with 99.38% 	 Time used:  0.00 sec
2023-03-29 19:55:35,946 		7440 of 10000 with 99.38% 	 Time used:  0.00 sec
2023-03-29 19:55:35,948 		7464 of 10000 with 99.38% 	 Time used:  0.00 sec
2023-03-29 19:55:35,950 		7488 of 10000 with 99.39% 	 Time used:  0.00 sec
2023-03-29 19:55:35,953 		7512 of 10000 with 99.39% 	 Time used:  0.00 sec
2023-03-29 19:55:35,955 		7536 of 10000 with 99.39% 	 Time used:  0.00 sec
2023-03-29 19:55:35,957 		7560 of 10000 with 99.39% 	 Time used:  0.00 sec
2023-03-29 19:55:35,959 		7584 of 10000 with 99.39% 	 Time used:  0.00 sec
2023-03-29 19:55:35,961 		7608 of 10000 with 99.40% 	 Time used:  0.00 sec
2023-03-29 19:55:35,963 		7632 of 10000 with 99.40% 	 Time used:  0.00 sec
2023-03-29 19:55:35,965 		7656 of 10000 with 99.40% 	 Time used:  0.00 sec
2023-03-29 19:55:35,967 		7680 of 10000 with 99.40% 	 Time used:  0.00 sec
2023-03-29 19:55:35,969 		7704 of 10000 with 99.40% 	 Time used:  0.00 sec
2023-03-29 19:55:35,972 		7728 of 10000 with 99.40% 	 Time used:  0.00 sec
2023-03-29 19:55:35,974 		7752 of 10000 with 99.41% 	 Time used:  0.00 sec
2023-03-29 19:55:35,976 		7776 of 10000 with 99.41% 	 Time used:  0.00 sec
2023-03-29 19:55:35,978 		7800 of 10000 with 99.41% 	 Time used:  0.00 sec
2023-03-29 19:55:35,980 		7824 of 10000 with 99.41% 	 Time used:  0.00 sec
2023-03-29 19:55:35,982 		7848 of 10000 with 99.41% 	 Time used:  0.00 sec
2023-03-29 19:55:35,984 		7872 of 10000 with 99.42% 	 Time used:  0.00 sec
2023-03-29 19:55:35,986 		7896 of 10000 with 99.42% 	 Time used:  0.00 sec
2023-03-29 19:55:35,988 		7920 of 10000 with 99.42% 	 Time used:  0.00 sec
2023-03-29 19:55:35,991 		7944 of 10000 with 99.42% 	 Time used:  0.00 sec
2023-03-29 19:55:35,993 		7968 of 10000 with 99.42% 	 Time used:  0.00 sec
2023-03-29 19:55:35,995 		7992 of 10000 with 99.42% 	 Time used:  0.00 sec
2023-03-29 19:55:35,997 		8016 of 10000 with 99.43% 	 Time used:  0.00 sec
2023-03-29 19:55:35,999 		8040 of 10000 with 99.43% 	 Time used:  0.00 sec
2023-03-29 19:55:36,001 		8064 of 10000 with 99.43% 	 Time used:  0.00 sec
2023-03-29 19:55:36,003 		8088 of 10000 with 99.43% 	 Time used:  0.00 sec
2023-03-29 19:55:36,006 		8112 of 10000 with 99.43% 	 Time used:  0.00 sec
2023-03-29 19:55:36,008 		8136 of 10000 with 99.43% 	 Time used:  0.00 sec
2023-03-29 19:55:36,010 		8160 of 10000 with 99.44% 	 Time used:  0.00 sec
2023-03-29 19:55:36,012 		8184 of 10000 with 99.44% 	 Time used:  0.00 sec
2023-03-29 19:55:36,014 		8208 of 10000 with 99.44% 	 Time used:  0.00 sec
2023-03-29 19:55:36,016 		8232 of 10000 with 99.44% 	 Time used:  0.00 sec
2023-03-29 19:55:36,018 		8256 of 10000 with 99.44% 	 Time used:  0.00 sec
2023-03-29 19:55:36,020 		8280 of 10000 with 99.44% 	 Time used:  0.00 sec
2023-03-29 19:55:36,022 		8304 of 10000 with 99.45% 	 Time used:  0.00 sec
2023-03-29 19:55:36,025 		8328 of 10000 with 99.44% 	 Time used:  0.00 sec
2023-03-29 19:55:36,027 		8352 of 10000 with 99.44% 	 Time used:  0.00 sec
2023-03-29 19:55:36,029 		8376 of 10000 with 99.44% 	 Time used:  0.00 sec
2023-03-29 19:55:36,031 		8400 of 10000 with 99.44% 	 Time used:  0.00 sec
2023-03-29 19:55:36,033 		8424 of 10000 with 99.43% 	 Time used:  0.00 sec
2023-03-29 19:55:36,035 		8448 of 10000 with 99.43% 	 Time used:  0.00 sec
2023-03-29 19:55:36,037 		8472 of 10000 with 99.43% 	 Time used:  0.00 sec
2023-03-29 19:55:36,039 		8496 of 10000 with 99.44% 	 Time used:  0.00 sec
2023-03-29 19:55:36,042 		8520 of 10000 with 99.44% 	 Time used:  0.00 sec
2023-03-29 19:55:36,044 		8544 of 10000 with 99.43% 	 Time used:  0.00 sec
2023-03-29 19:55:36,046 		8568 of 10000 with 99.43% 	 Time used:  0.00 sec
2023-03-29 19:55:36,048 		8592 of 10000 with 99.43% 	 Time used:  0.00 sec
2023-03-29 19:55:36,050 		8616 of 10000 with 99.43% 	 Time used:  0.00 sec
2023-03-29 19:55:36,052 		8640 of 10000 with 99.43% 	 Time used:  0.00 sec
2023-03-29 19:55:36,054 		8664 of 10000 with 99.43% 	 Time used:  0.00 sec
2023-03-29 19:55:36,056 		8688 of 10000 with 99.44% 	 Time used:  0.00 sec
2023-03-29 19:55:36,059 		8712 of 10000 with 99.44% 	 Time used:  0.00 sec
2023-03-29 19:55:36,061 		8736 of 10000 with 99.44% 	 Time used:  0.00 sec
2023-03-29 19:55:36,063 		8760 of 10000 with 99.44% 	 Time used:  0.00 sec
2023-03-29 19:55:36,065 		8784 of 10000 with 99.44% 	 Time used:  0.00 sec
2023-03-29 19:55:36,067 		8808 of 10000 with 99.44% 	 Time used:  0.00 sec
2023-03-29 19:55:36,069 		8832 of 10000 with 99.45% 	 Time used:  0.00 sec
2023-03-29 19:55:36,071 		8856 of 10000 with 99.45% 	 Time used:  0.00 sec
2023-03-29 19:55:36,073 		8880 of 10000 with 99.45% 	 Time used:  0.00 sec
2023-03-29 19:55:36,075 		8904 of 10000 with 99.45% 	 Time used:  0.00 sec
2023-03-29 19:55:36,078 		8928 of 10000 with 99.45% 	 Time used:  0.00 sec
2023-03-29 19:55:36,080 		8952 of 10000 with 99.45% 	 Time used:  0.00 sec
2023-03-29 19:55:36,082 		8976 of 10000 with 99.45% 	 Time used:  0.00 sec
2023-03-29 19:55:36,084 		9000 of 10000 with 99.46% 	 Time used:  0.00 sec
2023-03-29 19:55:36,086 		9024 of 10000 with 99.46% 	 Time used:  0.00 sec
2023-03-29 19:55:36,088 		9048 of 10000 with 99.46% 	 Time used:  0.00 sec
2023-03-29 19:55:36,090 		9072 of 10000 with 99.46% 	 Time used:  0.00 sec
2023-03-29 19:55:36,092 		9096 of 10000 with 99.46% 	 Time used:  0.00 sec
2023-03-29 19:55:36,094 		9120 of 10000 with 99.46% 	 Time used:  0.00 sec
2023-03-29 19:55:36,097 		9144 of 10000 with 99.46% 	 Time used:  0.00 sec
2023-03-29 19:55:36,099 		9168 of 10000 with 99.47% 	 Time used:  0.00 sec
2023-03-29 19:55:36,101 		9192 of 10000 with 99.47% 	 Time used:  0.00 sec
2023-03-29 19:55:36,103 		9216 of 10000 with 99.47% 	 Time used:  0.00 sec
2023-03-29 19:55:36,105 		9240 of 10000 with 99.47% 	 Time used:  0.00 sec
2023-03-29 19:55:36,107 		9264 of 10000 with 99.47% 	 Time used:  0.00 sec
2023-03-29 19:55:36,109 		9288 of 10000 with 99.47% 	 Time used:  0.00 sec
2023-03-29 19:55:36,112 		9312 of 10000 with 99.47% 	 Time used:  0.00 sec
2023-03-29 19:55:36,114 		9336 of 10000 with 99.48% 	 Time used:  0.00 sec
2023-03-29 19:55:36,116 		9360 of 10000 with 99.48% 	 Time used:  0.00 sec
2023-03-29 19:55:36,118 		9384 of 10000 with 99.48% 	 Time used:  0.00 sec
2023-03-29 19:55:36,120 		9408 of 10000 with 99.48% 	 Time used:  0.00 sec
2023-03-29 19:55:36,122 		9432 of 10000 with 99.48% 	 Time used:  0.00 sec
2023-03-29 19:55:36,124 		9456 of 10000 with 99.48% 	 Time used:  0.00 sec
2023-03-29 19:55:36,126 		9480 of 10000 with 99.48% 	 Time used:  0.00 sec
2023-03-29 19:55:36,129 		9504 of 10000 with 99.48% 	 Time used:  0.00 sec
2023-03-29 19:55:36,131 		9528 of 10000 with 99.49% 	 Time used:  0.00 sec
2023-03-29 19:55:36,133 		9552 of 10000 with 99.49% 	 Time used:  0.00 sec
2023-03-29 19:55:36,135 		9576 of 10000 with 99.49% 	 Time used:  0.00 sec
2023-03-29 19:55:36,137 		9600 of 10000 with 99.49% 	 Time used:  0.00 sec
2023-03-29 19:55:36,139 		9624 of 10000 with 99.49% 	 Time used:  0.00 sec
2023-03-29 19:55:36,141 		9648 of 10000 with 99.49% 	 Time used:  0.00 sec
2023-03-29 19:55:36,143 		9672 of 10000 with 99.49% 	 Time used:  0.00 sec
2023-03-29 19:55:36,145 		9696 of 10000 with 99.48% 	 Time used:  0.00 sec
2023-03-29 19:55:36,148 		9720 of 10000 with 99.49% 	 Time used:  0.00 sec
2023-03-29 19:55:36,150 		9744 of 10000 with 99.48% 	 Time used:  0.00 sec
2023-03-29 19:55:36,152 		9768 of 10000 with 99.48% 	 Time used:  0.00 sec
2023-03-29 19:55:36,154 		9792 of 10000 with 99.48% 	 Time used:  0.00 sec
2023-03-29 19:55:36,156 		9816 of 10000 with 99.48% 	 Time used:  0.00 sec
2023-03-29 19:55:36,158 		9840 of 10000 with 99.48% 	 Time used:  0.00 sec
2023-03-29 19:55:36,160 		9864 of 10000 with 99.48% 	 Time used:  0.00 sec
2023-03-29 19:55:36,163 		9888 of 10000 with 99.48% 	 Time used:  0.00 sec
2023-03-29 19:55:36,165 		9912 of 10000 with 99.48% 	 Time used:  0.00 sec
2023-03-29 19:55:36,167 		9936 of 10000 with 99.48% 	 Time used:  0.00 sec
2023-03-29 19:55:36,169 		9960 of 10000 with 99.48% 	 Time used:  0.00 sec
2023-03-29 19:55:36,171 		9984 of 10000 with 99.48% 	 Time used:  0.00 sec
2023-03-29 19:55:36,173 		10000 of 10000 with 99.48% 	 Time used:  0.00 sec
2023-03-29 19:55:36,173 
2023-03-29 19:55:36,175 			Learning rate: weights:   1.000e-04    
2023-03-29 19:55:36,175 			Last test performance: 99.48%
2023-03-29 19:55:36,175 ----------------
2023-03-29 19:55:36,238   25  =>  0    		Training 486 pattern with 99.58% 	Forward time: 	 0.05 sec
2023-03-29 19:55:36,238 			Loss:    3.852e-04    			Backward time: 	 0.01 sec 
2023-03-29 19:55:36,282 			Learning rate: weights:   1.000e-04    
2023-03-29 19:55:36,282 			Last test performance: 99.48%
2023-03-29 19:55:36,282 ----------------
2023-03-29 19:55:36,366   25  =>  1    		Training 486 pattern with 99.58% 	Forward time: 	 0.07 sec
2023-03-29 19:55:36,366 			Loss:    6.068e-04    			Backward time: 	 0.01 sec 
2023-03-29 19:55:36,480 			Learning rate: weights:   1.000e-04    
2023-03-29 19:55:36,480 			Last test performance: 99.48%
2023-03-29 19:55:36,480 ----------------
2023-03-29 19:55:36,564   25  =>  2    		Training 486 pattern with 99.17% 	Forward time: 	 0.07 sec
2023-03-29 19:55:36,564 			Loss:    8.310e-04    			Backward time: 	 0.01 sec 
2023-03-29 19:55:36,652 			Learning rate: weights:   1.000e-04    
2023-03-29 19:55:36,652 			Last test performance: 99.48%
2023-03-29 19:55:36,652 ----------------
2023-03-29 19:55:36,735   25  =>  3    		Training 486 pattern with 99.79% 	Forward time: 	 0.07 sec
2023-03-29 19:55:36,736 			Loss:    3.409e-04    			Backward time: 	 0.01 sec 
2023-03-29 19:55:36,823 			Learning rate: weights:   1.000e-04    
2023-03-29 19:55:36,823 			Last test performance: 99.48%
2023-03-29 19:55:36,823 ----------------
2023-03-29 19:55:36,907   25  =>  4    		Training 486 pattern with 99.79% 	Forward time: 	 0.07 sec
2023-03-29 19:55:36,907 			Loss:    4.280e-04    			Backward time: 	 0.01 sec 
2023-03-29 19:55:36,972 			Learning rate: weights:   1.000e-04    
2023-03-29 19:55:36,973 			Last test performance: 99.48%
2023-03-29 19:55:36,973 ----------------
2023-03-29 19:55:37,058   25  =>  5    		Training 486 pattern with 99.79% 	Forward time: 	 0.07 sec
2023-03-29 19:55:37,058 			Loss:    2.579e-04    			Backward time: 	 0.01 sec 
2023-03-29 19:55:37,115 			Learning rate: weights:   1.000e-04    
2023-03-29 19:55:37,115 			Last test performance: 99.48%
2023-03-29 19:55:37,115 ----------------
2023-03-29 19:55:37,200   25  =>  6    		Training 486 pattern with 99.79% 	Forward time: 	 0.07 sec
2023-03-29 19:55:37,200 			Loss:    3.423e-04    			Backward time: 	 0.01 sec 
2023-03-29 19:55:37,261 			Learning rate: weights:   1.000e-04    
2023-03-29 19:55:37,261 			Last test performance: 99.48%
2023-03-29 19:55:37,261 ----------------
2023-03-29 19:55:37,344   25  =>  7    		Training 486 pattern with 99.79% 	Forward time: 	 0.07 sec
2023-03-29 19:55:37,344 			Loss:    6.361e-04    			Backward time: 	 0.01 sec 
2023-03-29 19:55:37,408 			Learning rate: weights:   1.000e-04    
2023-03-29 19:55:37,408 			Last test performance: 99.48%
2023-03-29 19:55:37,409 ----------------
2023-03-29 19:55:37,493   25  =>  8    		Training 486 pattern with 99.58% 	Forward time: 	 0.07 sec
2023-03-29 19:55:37,493 			Loss:    5.529e-04    			Backward time: 	 0.01 sec 
2023-03-29 19:55:37,576 			Learning rate: weights:   1.000e-04    
2023-03-29 19:55:37,576 			Last test performance: 99.48%
2023-03-29 19:55:37,576 ----------------
2023-03-29 19:55:37,659   25  =>  9    		Training 486 pattern with 99.58% 	Forward time: 	 0.07 sec
2023-03-29 19:55:37,659 			Loss:    5.443e-04    			Backward time: 	 0.01 sec 
2023-03-29 19:55:37,740 			Learning rate: weights:   1.000e-04    
2023-03-29 19:55:37,740 			Last test performance: 99.48%
2023-03-29 19:55:37,740 ----------------
2023-03-29 19:55:37,823   25  =>  10   		Training 486 pattern with 99.79% 	Forward time: 	 0.07 sec
2023-03-29 19:55:37,823 			Loss:    4.234e-04    			Backward time: 	 0.01 sec 
2023-03-29 19:55:37,887 			Learning rate: weights:   1.000e-04    
2023-03-29 19:55:37,887 			Last test performance: 99.48%
2023-03-29 19:55:37,887 ----------------
2023-03-29 19:55:37,970   25  =>  11   		Training 486 pattern with 99.38% 	Forward time: 	 0.07 sec
2023-03-29 19:55:37,970 			Loss:    3.846e-04    			Backward time: 	 0.01 sec 
2023-03-29 19:55:38,027 			Learning rate: weights:   1.000e-04    
2023-03-29 19:55:38,027 			Last test performance: 99.48%
2023-03-29 19:55:38,027 ----------------
2023-03-29 19:55:38,111   25  =>  12   		Training 486 pattern with 99.79% 	Forward time: 	 0.07 sec
2023-03-29 19:55:38,111 			Loss:    4.196e-04    			Backward time: 	 0.01 sec 
2023-03-29 19:55:38,159 			Learning rate: weights:   1.000e-04    
2023-03-29 19:55:38,159 			Last test performance: 99.48%
2023-03-29 19:55:38,159 ----------------
2023-03-29 19:55:38,227   25  =>  13   		Training 486 pattern with 99.79% 	Forward time: 	 0.06 sec
2023-03-29 19:55:38,227 			Loss:    3.273e-04    			Backward time: 	 0.01 sec 
2023-03-29 19:55:38,363 			Learning rate: weights:   1.000e-04    
2023-03-29 19:55:38,363 			Last test performance: 99.48%
2023-03-29 19:55:38,363 ----------------
2023-03-29 19:55:38,445   25  =>  14   		Training 486 pattern with 99.17% 	Forward time: 	 0.07 sec
2023-03-29 19:55:38,445 			Loss:    6.604e-04    			Backward time: 	 0.01 sec 
2023-03-29 19:55:38,681 			Learning rate: weights:   1.000e-04    
2023-03-29 19:55:38,681 			Last test performance: 99.48%
2023-03-29 19:55:38,681 ----------------
2023-03-29 19:55:38,766   25  =>  15   		Training 486 pattern with 99.58% 	Forward time: 	 0.07 sec
2023-03-29 19:55:38,766 			Loss:    1.974e-04    			Backward time: 	 0.01 sec 
2023-03-29 19:55:38,835 			Learning rate: weights:   1.000e-04    
2023-03-29 19:55:38,835 			Last test performance: 99.48%
2023-03-29 19:55:38,835 ----------------
2023-03-29 19:55:38,918   25  =>  16   		Training 486 pattern with 99.38% 	Forward time: 	 0.07 sec
2023-03-29 19:55:38,918 			Loss:    6.709e-04    			Backward time: 	 0.01 sec 
2023-03-29 19:55:38,972 			Learning rate: weights:   1.000e-04    
2023-03-29 19:55:38,972 			Last test performance: 99.48%
2023-03-29 19:55:38,972 ----------------
2023-03-29 19:55:39,055   25  =>  17   		Training 486 pattern with 99.58% 	Forward time: 	 0.07 sec
2023-03-29 19:55:39,055 			Loss:    5.854e-04    			Backward time: 	 0.01 sec 
2023-03-29 19:55:39,112 			Learning rate: weights:   1.000e-04    
2023-03-29 19:55:39,112 			Last test performance: 99.48%
2023-03-29 19:55:39,112 ----------------
2023-03-29 19:55:39,196   25  =>  18   		Training 486 pattern with 99.17% 	Forward time: 	 0.07 sec
2023-03-29 19:55:39,196 			Loss:    9.122e-04    			Backward time: 	 0.01 sec 
2023-03-29 19:55:39,266 			Learning rate: weights:   1.000e-04    
2023-03-29 19:55:39,267 			Last test performance: 99.48%
2023-03-29 19:55:39,267 ----------------
2023-03-29 19:55:39,350   25  =>  19   		Training 486 pattern with 100.00% 	Forward time: 	 0.07 sec
2023-03-29 19:55:39,350 			Loss:    1.580e-04    			Backward time: 	 0.01 sec 
2023-03-29 19:55:39,405 			Learning rate: weights:   1.000e-04    
2023-03-29 19:55:39,405 			Last test performance: 99.48%
2023-03-29 19:55:39,406 ----------------
2023-03-29 19:55:39,490   25  =>  20   		Training 486 pattern with 99.58% 	Forward time: 	 0.07 sec
2023-03-29 19:55:39,490 			Loss:    4.830e-04    			Backward time: 	 0.01 sec 
2023-03-29 19:55:39,553 			Learning rate: weights:   1.000e-04    
2023-03-29 19:55:39,553 			Last test performance: 99.48%
2023-03-29 19:55:39,553 ----------------
2023-03-29 19:55:39,636   25  =>  21   		Training 486 pattern with 98.54% 	Forward time: 	 0.07 sec
2023-03-29 19:55:39,636 			Loss:    1.037e-03    			Backward time: 	 0.01 sec 
2023-03-29 19:55:39,685 			Learning rate: weights:   1.000e-04    
2023-03-29 19:55:39,685 			Last test performance: 99.48%
2023-03-29 19:55:39,685 ----------------
2023-03-29 19:55:39,772   25  =>  22   		Training 486 pattern with 100.00% 	Forward time: 	 0.07 sec
2023-03-29 19:55:39,772 			Loss:    1.766e-04    			Backward time: 	 0.01 sec 
2023-03-29 19:55:39,971 			Learning rate: weights:   1.000e-04    
2023-03-29 19:55:39,971 			Last test performance: 99.48%
2023-03-29 19:55:39,971 ----------------
2023-03-29 19:55:40,056   25  =>  23   		Training 486 pattern with 99.58% 	Forward time: 	 0.07 sec
2023-03-29 19:55:40,056 			Loss:    3.667e-04    			Backward time: 	 0.01 sec 
2023-03-29 19:55:40,115 			Learning rate: weights:   1.000e-04    
2023-03-29 19:55:40,115 			Last test performance: 99.48%
2023-03-29 19:55:40,116 ----------------
2023-03-29 19:55:40,199   25  =>  24   		Training 486 pattern with 99.38% 	Forward time: 	 0.07 sec
2023-03-29 19:55:40,199 			Loss:    4.905e-04    			Backward time: 	 0.01 sec 
2023-03-29 19:55:40,270 			Learning rate: weights:   1.000e-04    
2023-03-29 19:55:40,270 			Last test performance: 99.48%
2023-03-29 19:55:40,271 ----------------
2023-03-29 19:55:40,354   25  =>  25   		Training 486 pattern with 99.58% 	Forward time: 	 0.07 sec
2023-03-29 19:55:40,354 			Loss:    5.232e-04    			Backward time: 	 0.01 sec 
2023-03-29 19:55:40,420 			Learning rate: weights:   1.000e-04    
2023-03-29 19:55:40,420 			Last test performance: 99.48%
2023-03-29 19:55:40,420 ----------------
2023-03-29 19:55:40,504   25  =>  26   		Training 486 pattern with 99.58% 	Forward time: 	 0.07 sec
2023-03-29 19:55:40,504 			Loss:    3.424e-04    			Backward time: 	 0.01 sec 
2023-03-29 19:55:40,560 			Learning rate: weights:   1.000e-04    
2023-03-29 19:55:40,560 			Last test performance: 99.48%
2023-03-29 19:55:40,560 ----------------
2023-03-29 19:55:40,644   25  =>  27   		Training 486 pattern with 99.79% 	Forward time: 	 0.07 sec
2023-03-29 19:55:40,644 			Loss:    1.914e-04    			Backward time: 	 0.01 sec 
2023-03-29 19:55:40,715 			Learning rate: weights:   1.000e-04    
2023-03-29 19:55:40,715 			Last test performance: 99.48%
2023-03-29 19:55:40,715 ----------------
2023-03-29 19:55:40,799   25  =>  28   		Training 486 pattern with 99.58% 	Forward time: 	 0.07 sec
2023-03-29 19:55:40,799 			Loss:    4.044e-04    			Backward time: 	 0.01 sec 
2023-03-29 19:55:40,865 			Learning rate: weights:   1.000e-04    
2023-03-29 19:55:40,865 			Last test performance: 99.48%
2023-03-29 19:55:40,865 ----------------
2023-03-29 19:55:40,952   25  =>  29   		Training 486 pattern with 99.58% 	Forward time: 	 0.07 sec
2023-03-29 19:55:40,952 			Loss:    5.000e-04    			Backward time: 	 0.01 sec 
2023-03-29 19:55:41,023 			Learning rate: weights:   1.000e-04    
2023-03-29 19:55:41,024 			Last test performance: 99.48%
2023-03-29 19:55:41,024 ----------------
2023-03-29 19:55:41,108   25  =>  30   		Training 486 pattern with 99.38% 	Forward time: 	 0.07 sec
2023-03-29 19:55:41,108 			Loss:    7.459e-04    			Backward time: 	 0.01 sec 
2023-03-29 19:55:41,170 			Learning rate: weights:   1.000e-04    
2023-03-29 19:55:41,170 			Last test performance: 99.48%
2023-03-29 19:55:41,171 ----------------
2023-03-29 19:55:41,254   25  =>  31   		Training 486 pattern with 99.38% 	Forward time: 	 0.07 sec
2023-03-29 19:55:41,254 			Loss:    5.419e-04    			Backward time: 	 0.01 sec 
2023-03-29 19:55:41,338 			Learning rate: weights:   1.000e-04    
2023-03-29 19:55:41,338 			Last test performance: 99.48%
2023-03-29 19:55:41,338 ----------------
2023-03-29 19:55:41,422   25  =>  32   		Training 486 pattern with 99.58% 	Forward time: 	 0.07 sec
2023-03-29 19:55:41,422 			Loss:    3.939e-04    			Backward time: 	 0.01 sec 
2023-03-29 19:55:41,483 			Learning rate: weights:   1.000e-04    
2023-03-29 19:55:41,483 			Last test performance: 99.48%
2023-03-29 19:55:41,483 ----------------
2023-03-29 19:55:41,567   25  =>  33   		Training 486 pattern with 99.38% 	Forward time: 	 0.07 sec
2023-03-29 19:55:41,567 			Loss:    7.513e-04    			Backward time: 	 0.01 sec 
2023-03-29 19:55:41,693 			Learning rate: weights:   1.000e-04    
2023-03-29 19:55:41,693 			Last test performance: 99.48%
2023-03-29 19:55:41,693 ----------------
2023-03-29 19:55:41,777   25  =>  34   		Training 486 pattern with 99.38% 	Forward time: 	 0.07 sec
2023-03-29 19:55:41,777 			Loss:    4.110e-04    			Backward time: 	 0.01 sec 
2023-03-29 19:55:41,891 			Learning rate: weights:   1.000e-04    
2023-03-29 19:55:41,891 			Last test performance: 99.48%
2023-03-29 19:55:41,891 ----------------
2023-03-29 19:55:41,975   25  =>  35   		Training 486 pattern with 99.58% 	Forward time: 	 0.07 sec
2023-03-29 19:55:41,975 			Loss:    5.079e-04    			Backward time: 	 0.01 sec 
2023-03-29 19:55:42,057 			Learning rate: weights:   1.000e-04    
2023-03-29 19:55:42,057 			Last test performance: 99.48%
2023-03-29 19:55:42,057 ----------------
2023-03-29 19:55:42,140   25  =>  36   		Training 486 pattern with 100.00% 	Forward time: 	 0.07 sec
2023-03-29 19:55:42,140 			Loss:    1.452e-04    			Backward time: 	 0.01 sec 
2023-03-29 19:55:42,209 			Learning rate: weights:   1.000e-04    
2023-03-29 19:55:42,209 			Last test performance: 99.48%
2023-03-29 19:55:42,209 ----------------
2023-03-29 19:55:42,314   25  =>  37   		Training 486 pattern with 100.00% 	Forward time: 	 0.09 sec
2023-03-29 19:55:42,314 			Loss:    1.687e-04    			Backward time: 	 0.01 sec 
2023-03-29 19:55:42,371 			Learning rate: weights:   1.000e-04    
2023-03-29 19:55:42,371 			Last test performance: 99.48%
2023-03-29 19:55:42,371 ----------------
2023-03-29 19:55:42,459   25  =>  38   		Training 486 pattern with 100.00% 	Forward time: 	 0.08 sec
2023-03-29 19:55:42,459 			Loss:    2.060e-04    			Backward time: 	 0.01 sec 
2023-03-29 19:55:42,521 			Learning rate: weights:   1.000e-04    
2023-03-29 19:55:42,521 			Last test performance: 99.48%
2023-03-29 19:55:42,521 ----------------
2023-03-29 19:55:42,605   25  =>  39   		Training 486 pattern with 99.79% 	Forward time: 	 0.07 sec
2023-03-29 19:55:42,605 			Loss:    3.177e-04    			Backward time: 	 0.01 sec 
2023-03-29 19:55:42,659 			Learning rate: weights:   1.000e-04    
2023-03-29 19:55:42,659 			Last test performance: 99.48%
2023-03-29 19:55:42,659 ----------------
2023-03-29 19:55:42,742   25  =>  40   		Training 486 pattern with 99.79% 	Forward time: 	 0.07 sec
2023-03-29 19:55:42,742 			Loss:    4.502e-04    			Backward time: 	 0.01 sec 
2023-03-29 19:55:42,788 			Learning rate: weights:   1.000e-04    
2023-03-29 19:55:42,788 			Last test performance: 99.48%
2023-03-29 19:55:42,788 ----------------
2023-03-29 19:55:42,875   25  =>  41   		Training 486 pattern with 99.79% 	Forward time: 	 0.07 sec
2023-03-29 19:55:42,875 			Loss:    1.058e-03    			Backward time: 	 0.01 sec 
2023-03-29 19:55:42,951 			Learning rate: weights:   1.000e-04    
2023-03-29 19:55:42,952 			Last test performance: 99.48%
2023-03-29 19:55:42,952 ----------------
2023-03-29 19:55:43,035   25  =>  42   		Training 486 pattern with 99.58% 	Forward time: 	 0.07 sec
2023-03-29 19:55:43,035 			Loss:    3.446e-04    			Backward time: 	 0.01 sec 
2023-03-29 19:55:43,093 			Learning rate: weights:   1.000e-04    
2023-03-29 19:55:43,093 			Last test performance: 99.48%
2023-03-29 19:55:43,093 ----------------
2023-03-29 19:55:43,176   25  =>  43   		Training 486 pattern with 98.75% 	Forward time: 	 0.07 sec
2023-03-29 19:55:43,176 			Loss:    1.129e-03    			Backward time: 	 0.01 sec 
2023-03-29 19:55:43,232 			Learning rate: weights:   1.000e-04    
2023-03-29 19:55:43,232 			Last test performance: 99.48%
2023-03-29 19:55:43,232 ----------------
2023-03-29 19:55:43,316   25  =>  44   		Training 486 pattern with 100.00% 	Forward time: 	 0.07 sec
2023-03-29 19:55:43,316 			Loss:    1.785e-04    			Backward time: 	 0.01 sec 
2023-03-29 19:55:43,373 			Learning rate: weights:   1.000e-04    
2023-03-29 19:55:43,373 			Last test performance: 99.48%
2023-03-29 19:55:43,373 ----------------
2023-03-29 19:55:43,457   25  =>  45   		Training 486 pattern with 99.58% 	Forward time: 	 0.07 sec
2023-03-29 19:55:43,457 			Loss:    6.184e-04    			Backward time: 	 0.01 sec 
2023-03-29 19:55:43,564 			Learning rate: weights:   1.000e-04    
2023-03-29 19:55:43,565 			Last test performance: 99.48%
2023-03-29 19:55:43,565 ----------------
2023-03-29 19:55:43,661   25  =>  46   		Training 486 pattern with 100.00% 	Forward time: 	 0.08 sec
2023-03-29 19:55:43,661 			Loss:    2.796e-04    			Backward time: 	 0.01 sec 
2023-03-29 19:55:43,716 			Learning rate: weights:   1.000e-04    
2023-03-29 19:55:43,717 			Last test performance: 99.48%
2023-03-29 19:55:43,717 ----------------
2023-03-29 19:55:43,800   25  =>  47   		Training 486 pattern with 99.79% 	Forward time: 	 0.07 sec
2023-03-29 19:55:43,800 			Loss:    2.923e-04    			Backward time: 	 0.01 sec 
2023-03-29 19:55:43,943 			Learning rate: weights:   1.000e-04    
2023-03-29 19:55:43,943 			Last test performance: 99.48%
2023-03-29 19:55:43,943 ----------------
2023-03-29 19:55:44,027   25  =>  48   		Training 486 pattern with 99.58% 	Forward time: 	 0.07 sec
2023-03-29 19:55:44,027 			Loss:    5.299e-04    			Backward time: 	 0.01 sec 
2023-03-29 19:55:44,104 			Learning rate: weights:   1.000e-04    
2023-03-29 19:55:44,105 			Last test performance: 99.48%
2023-03-29 19:55:44,105 ----------------
2023-03-29 19:55:44,191   25  =>  49   		Training 486 pattern with 100.00% 	Forward time: 	 0.07 sec
2023-03-29 19:55:44,191 			Loss:    1.909e-04    			Backward time: 	 0.01 sec 
2023-03-29 19:55:44,276 			Learning rate: weights:   1.000e-04    
2023-03-29 19:55:44,276 			Last test performance: 99.48%
2023-03-29 19:55:44,276 ----------------
2023-03-29 19:55:44,359   25  =>  50   		Training 486 pattern with 99.38% 	Forward time: 	 0.07 sec
2023-03-29 19:55:44,359 			Loss:    6.785e-04    			Backward time: 	 0.01 sec 
2023-03-29 19:55:44,418 			Learning rate: weights:   1.000e-04    
2023-03-29 19:55:44,418 			Last test performance: 99.48%
2023-03-29 19:55:44,418 ----------------
2023-03-29 19:55:44,502   25  =>  51   		Training 486 pattern with 99.58% 	Forward time: 	 0.07 sec
2023-03-29 19:55:44,502 			Loss:    3.057e-04    			Backward time: 	 0.01 sec 
2023-03-29 19:55:44,551 			Learning rate: weights:   1.000e-04    
2023-03-29 19:55:44,551 			Last test performance: 99.48%
2023-03-29 19:55:44,551 ----------------
2023-03-29 19:55:44,637   25  =>  52   		Training 486 pattern with 99.58% 	Forward time: 	 0.07 sec
2023-03-29 19:55:44,637 			Loss:    7.877e-04    			Backward time: 	 0.01 sec 
2023-03-29 19:55:44,697 			Learning rate: weights:   1.000e-04    
2023-03-29 19:55:44,697 			Last test performance: 99.48%
2023-03-29 19:55:44,697 ----------------
2023-03-29 19:55:44,781   25  =>  53   		Training 486 pattern with 99.58% 	Forward time: 	 0.07 sec
2023-03-29 19:55:44,781 			Loss:    8.734e-04    			Backward time: 	 0.01 sec 
2023-03-29 19:55:44,837 			Learning rate: weights:   1.000e-04    
2023-03-29 19:55:44,837 			Last test performance: 99.48%
2023-03-29 19:55:44,837 ----------------
2023-03-29 19:55:44,921   25  =>  54   		Training 486 pattern with 99.38% 	Forward time: 	 0.07 sec
2023-03-29 19:55:44,921 			Loss:    1.023e-03    			Backward time: 	 0.01 sec 
2023-03-29 19:55:44,973 			Learning rate: weights:   1.000e-04    
2023-03-29 19:55:44,973 			Last test performance: 99.48%
2023-03-29 19:55:44,974 ----------------
2023-03-29 19:55:45,057   25  =>  55   		Training 486 pattern with 99.58% 	Forward time: 	 0.07 sec
2023-03-29 19:55:45,057 			Loss:    6.355e-04    			Backward time: 	 0.01 sec 
2023-03-29 19:55:45,115 			Learning rate: weights:   1.000e-04    
2023-03-29 19:55:45,116 			Last test performance: 99.48%
2023-03-29 19:55:45,116 ----------------
2023-03-29 19:55:45,200   25  =>  56   		Training 486 pattern with 99.79% 	Forward time: 	 0.07 sec
2023-03-29 19:55:45,200 			Loss:    4.250e-04    			Backward time: 	 0.01 sec 
2023-03-29 19:55:45,259 			Learning rate: weights:   1.000e-04    
2023-03-29 19:55:45,259 			Last test performance: 99.48%
2023-03-29 19:55:45,260 ----------------
2023-03-29 19:55:45,343   25  =>  57   		Training 486 pattern with 99.58% 	Forward time: 	 0.07 sec
2023-03-29 19:55:45,343 			Loss:    3.375e-04    			Backward time: 	 0.01 sec 
2023-03-29 19:55:45,385 			Learning rate: weights:   1.000e-04    
2023-03-29 19:55:45,385 			Last test performance: 99.48%
2023-03-29 19:55:45,385 ----------------
2023-03-29 19:55:45,464   25  =>  58   		Training 486 pattern with 99.58% 	Forward time: 	 0.07 sec
2023-03-29 19:55:45,464 			Loss:    6.274e-04    			Backward time: 	 0.01 sec 
2023-03-29 19:55:45,547 			Learning rate: weights:   1.000e-04    
2023-03-29 19:55:45,547 			Last test performance: 99.48%
2023-03-29 19:55:45,547 ----------------
2023-03-29 19:55:45,630   25  =>  59   		Training 486 pattern with 99.79% 	Forward time: 	 0.07 sec
2023-03-29 19:55:45,630 			Loss:    2.423e-04    			Backward time: 	 0.01 sec 
2023-03-29 19:55:45,699 			Learning rate: weights:   1.000e-04    
2023-03-29 19:55:45,699 			Last test performance: 99.48%
2023-03-29 19:55:45,699 ----------------
2023-03-29 19:55:45,782   25  =>  60   		Training 486 pattern with 99.58% 	Forward time: 	 0.07 sec
2023-03-29 19:55:45,782 			Loss:    5.928e-04    			Backward time: 	 0.01 sec 
2023-03-29 19:55:45,830 			Learning rate: weights:   1.000e-04    
2023-03-29 19:55:45,831 			Last test performance: 99.48%
2023-03-29 19:55:45,831 ----------------
2023-03-29 19:55:45,914   25  =>  61   		Training 486 pattern with 99.17% 	Forward time: 	 0.07 sec
2023-03-29 19:55:45,914 			Loss:    7.939e-04    			Backward time: 	 0.01 sec 
2023-03-29 19:55:45,973 			Learning rate: weights:   1.000e-04    
2023-03-29 19:55:45,973 			Last test performance: 99.48%
2023-03-29 19:55:45,973 ----------------
2023-03-29 19:55:46,056   25  =>  62   		Training 486 pattern with 99.79% 	Forward time: 	 0.07 sec
2023-03-29 19:55:46,056 			Loss:    2.668e-04    			Backward time: 	 0.01 sec 
2023-03-29 19:55:46,105 			Learning rate: weights:   1.000e-04    
2023-03-29 19:55:46,105 			Last test performance: 99.48%
2023-03-29 19:55:46,105 ----------------
2023-03-29 19:55:46,188   25  =>  63   		Training 486 pattern with 99.79% 	Forward time: 	 0.07 sec
2023-03-29 19:55:46,188 			Loss:    2.945e-04    			Backward time: 	 0.01 sec 
2023-03-29 19:55:46,228 			Learning rate: weights:   1.000e-04    
2023-03-29 19:55:46,228 			Last test performance: 99.48%
2023-03-29 19:55:46,228 ----------------
2023-03-29 19:55:46,313   25  =>  64   		Training 486 pattern with 99.58% 	Forward time: 	 0.07 sec
2023-03-29 19:55:46,313 			Loss:    6.096e-04    			Backward time: 	 0.01 sec 
2023-03-29 19:55:46,408 			Learning rate: weights:   1.000e-04    
2023-03-29 19:55:46,408 			Last test performance: 99.48%
2023-03-29 19:55:46,408 ----------------
2023-03-29 19:55:46,493   25  =>  65   		Training 486 pattern with 99.38% 	Forward time: 	 0.07 sec
2023-03-29 19:55:46,493 			Loss:    5.748e-04    			Backward time: 	 0.01 sec 
2023-03-29 19:55:46,564 			Learning rate: weights:   1.000e-04    
2023-03-29 19:55:46,564 			Last test performance: 99.48%
2023-03-29 19:55:46,564 ----------------
2023-03-29 19:55:46,647   25  =>  66   		Training 486 pattern with 99.79% 	Forward time: 	 0.07 sec
2023-03-29 19:55:46,647 			Loss:    2.746e-04    			Backward time: 	 0.01 sec 
2023-03-29 19:55:46,695 			Learning rate: weights:   1.000e-04    
2023-03-29 19:55:46,695 			Last test performance: 99.48%
2023-03-29 19:55:46,695 ----------------
2023-03-29 19:55:46,781   25  =>  67   		Training 486 pattern with 99.17% 	Forward time: 	 0.07 sec
2023-03-29 19:55:46,781 			Loss:    7.931e-04    			Backward time: 	 0.01 sec 
2023-03-29 19:55:46,830 			Learning rate: weights:   1.000e-04    
2023-03-29 19:55:46,830 			Last test performance: 99.48%
2023-03-29 19:55:46,830 ----------------
2023-03-29 19:55:46,916   25  =>  68   		Training 486 pattern with 99.79% 	Forward time: 	 0.07 sec
2023-03-29 19:55:46,916 			Loss:    7.573e-04    			Backward time: 	 0.01 sec 
2023-03-29 19:55:46,967 			Learning rate: weights:   1.000e-04    
2023-03-29 19:55:46,967 			Last test performance: 99.48%
2023-03-29 19:55:46,968 ----------------
2023-03-29 19:55:47,052   25  =>  69   		Training 486 pattern with 99.79% 	Forward time: 	 0.07 sec
2023-03-29 19:55:47,052 			Loss:    3.344e-04    			Backward time: 	 0.01 sec 
2023-03-29 19:55:47,144 			Learning rate: weights:   1.000e-04    
2023-03-29 19:55:47,144 			Last test performance: 99.48%
2023-03-29 19:55:47,144 ----------------
2023-03-29 19:55:47,227   25  =>  70   		Training 486 pattern with 99.38% 	Forward time: 	 0.07 sec
2023-03-29 19:55:47,227 			Loss:    4.670e-04    			Backward time: 	 0.01 sec 
2023-03-29 19:55:47,303 			Learning rate: weights:   1.000e-04    
2023-03-29 19:55:47,303 			Last test performance: 99.48%
2023-03-29 19:55:47,303 ----------------
2023-03-29 19:55:47,386   25  =>  71   		Training 486 pattern with 99.79% 	Forward time: 	 0.07 sec
2023-03-29 19:55:47,386 			Loss:    1.569e-04    			Backward time: 	 0.01 sec 
2023-03-29 19:55:47,450 			Learning rate: weights:   1.000e-04    
2023-03-29 19:55:47,450 			Last test performance: 99.48%
2023-03-29 19:55:47,450 ----------------
2023-03-29 19:55:47,534   25  =>  72   		Training 486 pattern with 99.79% 	Forward time: 	 0.07 sec
2023-03-29 19:55:47,534 			Loss:    2.520e-04    			Backward time: 	 0.01 sec 
2023-03-29 19:55:47,587 			Learning rate: weights:   1.000e-04    
2023-03-29 19:55:47,587 			Last test performance: 99.48%
2023-03-29 19:55:47,587 ----------------
2023-03-29 19:55:47,671   25  =>  73   		Training 486 pattern with 99.17% 	Forward time: 	 0.07 sec
2023-03-29 19:55:47,671 			Loss:    1.877e-03    			Backward time: 	 0.01 sec 
2023-03-29 19:55:47,784 			Learning rate: weights:   1.000e-04    
2023-03-29 19:55:47,784 			Last test performance: 99.48%
2023-03-29 19:55:47,784 ----------------
2023-03-29 19:55:47,866   25  =>  74   		Training 486 pattern with 99.58% 	Forward time: 	 0.07 sec
2023-03-29 19:55:47,866 			Loss:    9.578e-04    			Backward time: 	 0.01 sec 
2023-03-29 19:55:47,914 			Learning rate: weights:   1.000e-04    
2023-03-29 19:55:47,914 			Last test performance: 99.48%
2023-03-29 19:55:47,914 ----------------
2023-03-29 19:55:47,998   25  =>  75   		Training 486 pattern with 99.58% 	Forward time: 	 0.07 sec
2023-03-29 19:55:47,998 			Loss:    8.063e-04    			Backward time: 	 0.01 sec 
2023-03-29 19:55:48,050 			Learning rate: weights:   1.000e-04    
2023-03-29 19:55:48,050 			Last test performance: 99.48%
2023-03-29 19:55:48,050 ----------------
2023-03-29 19:55:48,133   25  =>  76   		Training 486 pattern with 98.75% 	Forward time: 	 0.07 sec
2023-03-29 19:55:48,133 			Loss:    9.272e-04    			Backward time: 	 0.01 sec 
2023-03-29 19:55:48,188 			Learning rate: weights:   1.000e-04    
2023-03-29 19:55:48,188 			Last test performance: 99.48%
2023-03-29 19:55:48,188 ----------------
2023-03-29 19:55:48,271   25  =>  77   		Training 486 pattern with 99.58% 	Forward time: 	 0.07 sec
2023-03-29 19:55:48,271 			Loss:    1.532e-03    			Backward time: 	 0.01 sec 
2023-03-29 19:55:48,339 			Learning rate: weights:   1.000e-04    
2023-03-29 19:55:48,339 			Last test performance: 99.48%
2023-03-29 19:55:48,339 ----------------
2023-03-29 19:55:48,423   25  =>  78   		Training 486 pattern with 99.79% 	Forward time: 	 0.07 sec
2023-03-29 19:55:48,423 			Loss:    3.461e-04    			Backward time: 	 0.01 sec 
2023-03-29 19:55:48,553 			Learning rate: weights:   1.000e-04    
2023-03-29 19:55:48,553 			Last test performance: 99.48%
2023-03-29 19:55:48,553 ----------------
2023-03-29 19:55:48,637   25  =>  79   		Training 486 pattern with 100.00% 	Forward time: 	 0.07 sec
2023-03-29 19:55:48,637 			Loss:    2.754e-04    			Backward time: 	 0.01 sec 
2023-03-29 19:55:48,751 			Learning rate: weights:   1.000e-04    
2023-03-29 19:55:48,751 			Last test performance: 99.48%
2023-03-29 19:55:48,751 ----------------
2023-03-29 19:55:48,833   25  =>  80   		Training 486 pattern with 100.00% 	Forward time: 	 0.07 sec
2023-03-29 19:55:48,833 			Loss:    2.381e-04    			Backward time: 	 0.01 sec 
2023-03-29 19:55:48,920 			Learning rate: weights:   1.000e-04    
2023-03-29 19:55:48,920 			Last test performance: 99.48%
2023-03-29 19:55:48,920 ----------------
2023-03-29 19:55:49,003   25  =>  81   		Training 486 pattern with 99.79% 	Forward time: 	 0.07 sec
2023-03-29 19:55:49,003 			Loss:    3.755e-04    			Backward time: 	 0.01 sec 
2023-03-29 19:55:49,111 			Learning rate: weights:   1.000e-04    
2023-03-29 19:55:49,111 			Last test performance: 99.48%
2023-03-29 19:55:49,111 ----------------
2023-03-29 19:55:49,194   25  =>  82   		Training 486 pattern with 99.38% 	Forward time: 	 0.07 sec
2023-03-29 19:55:49,194 			Loss:    8.243e-04    			Backward time: 	 0.01 sec 
2023-03-29 19:55:49,243 			Learning rate: weights:   1.000e-04    
2023-03-29 19:55:49,243 			Last test performance: 99.48%
2023-03-29 19:55:49,243 ----------------
2023-03-29 19:55:49,326   25  =>  83   		Training 486 pattern with 99.58% 	Forward time: 	 0.07 sec
2023-03-29 19:55:49,326 			Loss:    5.556e-04    			Backward time: 	 0.01 sec 
2023-03-29 19:55:49,431 			Learning rate: weights:   1.000e-04    
2023-03-29 19:55:49,431 			Last test performance: 99.48%
2023-03-29 19:55:49,432 ----------------
2023-03-29 19:55:49,514   25  =>  84   		Training 486 pattern with 99.38% 	Forward time: 	 0.07 sec
2023-03-29 19:55:49,514 			Loss:    9.251e-04    			Backward time: 	 0.01 sec 
2023-03-29 19:55:49,568 			Learning rate: weights:   1.000e-04    
2023-03-29 19:55:49,569 			Last test performance: 99.48%
2023-03-29 19:55:49,569 ----------------
2023-03-29 19:55:49,652   25  =>  85   		Training 486 pattern with 99.79% 	Forward time: 	 0.07 sec
2023-03-29 19:55:49,652 			Loss:    6.229e-04    			Backward time: 	 0.01 sec 
2023-03-29 19:55:49,759 			Learning rate: weights:   1.000e-04    
2023-03-29 19:55:49,759 			Last test performance: 99.48%
2023-03-29 19:55:49,759 ----------------
2023-03-29 19:55:49,841   25  =>  86   		Training 486 pattern with 99.58% 	Forward time: 	 0.07 sec
2023-03-29 19:55:49,841 			Loss:    4.432e-04    			Backward time: 	 0.01 sec 
2023-03-29 19:55:49,895 			Learning rate: weights:   1.000e-04    
2023-03-29 19:55:49,895 			Last test performance: 99.48%
2023-03-29 19:55:49,895 ----------------
2023-03-29 19:55:49,979   25  =>  87   		Training 486 pattern with 99.38% 	Forward time: 	 0.07 sec
2023-03-29 19:55:49,979 			Loss:    6.138e-04    			Backward time: 	 0.01 sec 
2023-03-29 19:55:50,025 			Learning rate: weights:   1.000e-04    
2023-03-29 19:55:50,025 			Last test performance: 99.48%
2023-03-29 19:55:50,025 ----------------
2023-03-29 19:55:50,112   25  =>  88   		Training 486 pattern with 99.79% 	Forward time: 	 0.07 sec
2023-03-29 19:55:50,112 			Loss:    4.615e-04    			Backward time: 	 0.01 sec 
2023-03-29 19:55:50,158 			Learning rate: weights:   1.000e-04    
2023-03-29 19:55:50,158 			Last test performance: 99.48%
2023-03-29 19:55:50,158 ----------------
2023-03-29 19:55:50,245   25  =>  89   		Training 486 pattern with 99.79% 	Forward time: 	 0.08 sec
2023-03-29 19:55:50,245 			Loss:    2.696e-04    			Backward time: 	 0.01 sec 
2023-03-29 19:55:50,353 			Learning rate: weights:   1.000e-04    
2023-03-29 19:55:50,353 			Last test performance: 99.48%
2023-03-29 19:55:50,353 ----------------
2023-03-29 19:55:50,436   25  =>  90   		Training 486 pattern with 99.38% 	Forward time: 	 0.07 sec
2023-03-29 19:55:50,436 			Loss:    8.841e-04    			Backward time: 	 0.01 sec 
2023-03-29 19:55:50,489 			Learning rate: weights:   1.000e-04    
2023-03-29 19:55:50,489 			Last test performance: 99.48%
2023-03-29 19:55:50,489 ----------------
2023-03-29 19:55:50,572   25  =>  91   		Training 486 pattern with 100.00% 	Forward time: 	 0.07 sec
2023-03-29 19:55:50,572 			Loss:    9.587e-05    			Backward time: 	 0.01 sec 
2023-03-29 19:55:50,626 			Learning rate: weights:   1.000e-04    
2023-03-29 19:55:50,626 			Last test performance: 99.48%
2023-03-29 19:55:50,626 ----------------
2023-03-29 19:55:50,710   25  =>  92   		Training 486 pattern with 100.00% 	Forward time: 	 0.07 sec
2023-03-29 19:55:50,710 			Loss:    1.598e-04    			Backward time: 	 0.01 sec 
2023-03-29 19:55:50,761 			Learning rate: weights:   1.000e-04    
2023-03-29 19:55:50,761 			Last test performance: 99.48%
2023-03-29 19:55:50,761 ----------------
2023-03-29 19:55:50,845   25  =>  93   		Training 486 pattern with 99.79% 	Forward time: 	 0.07 sec
2023-03-29 19:55:50,845 			Loss:    3.691e-04    			Backward time: 	 0.01 sec 
2023-03-29 19:55:50,901 			Learning rate: weights:   1.000e-04    
2023-03-29 19:55:50,901 			Last test performance: 99.48%
2023-03-29 19:55:50,901 ----------------
2023-03-29 19:55:50,984   25  =>  94   		Training 486 pattern with 99.58% 	Forward time: 	 0.07 sec
2023-03-29 19:55:50,984 			Loss:    5.722e-04    			Backward time: 	 0.01 sec 
2023-03-29 19:55:51,043 			Learning rate: weights:   1.000e-04    
2023-03-29 19:55:51,043 			Last test performance: 99.48%
2023-03-29 19:55:51,043 ----------------
2023-03-29 19:55:51,126   25  =>  95   		Training 486 pattern with 99.58% 	Forward time: 	 0.07 sec
2023-03-29 19:55:51,126 			Loss:    5.394e-04    			Backward time: 	 0.01 sec 
2023-03-29 19:55:51,172 			Learning rate: weights:   1.000e-04    
2023-03-29 19:55:51,172 			Last test performance: 99.48%
2023-03-29 19:55:51,173 ----------------
2023-03-29 19:55:51,259   25  =>  96   		Training 486 pattern with 99.58% 	Forward time: 	 0.07 sec
2023-03-29 19:55:51,259 			Loss:    6.095e-04    			Backward time: 	 0.01 sec 
2023-03-29 19:55:51,347 			Learning rate: weights:   1.000e-04    
2023-03-29 19:55:51,347 			Last test performance: 99.48%
2023-03-29 19:55:51,347 ----------------
2023-03-29 19:55:51,431   25  =>  97   		Training 486 pattern with 99.79% 	Forward time: 	 0.07 sec
2023-03-29 19:55:51,431 			Loss:    2.440e-04    			Backward time: 	 0.01 sec 
2023-03-29 19:55:51,531 			Learning rate: weights:   1.000e-04    
2023-03-29 19:55:51,532 			Last test performance: 99.48%
2023-03-29 19:55:51,532 ----------------
2023-03-29 19:55:51,616   25  =>  98   		Training 486 pattern with 99.58% 	Forward time: 	 0.07 sec
2023-03-29 19:55:51,616 			Loss:    7.273e-04    			Backward time: 	 0.01 sec 
2023-03-29 19:55:51,706 			Learning rate: weights:   1.000e-04    
2023-03-29 19:55:51,706 			Last test performance: 99.48%
2023-03-29 19:55:51,706 ----------------
2023-03-29 19:55:51,788   25  =>  99   		Training 486 pattern with 100.00% 	Forward time: 	 0.07 sec
2023-03-29 19:55:51,788 			Loss:    2.026e-04    			Backward time: 	 0.01 sec 
2023-03-29 19:55:51,829 			Learning rate: weights:   1.000e-04    
2023-03-29 19:55:51,829 			Last test performance: 99.48%
2023-03-29 19:55:51,829 ----------------
2023-03-29 19:55:51,914   25  => 100   		Training 486 pattern with 100.00% 	Forward time: 	 0.07 sec
2023-03-29 19:55:51,914 			Loss:    1.892e-04    			Backward time: 	 0.01 sec 
2023-03-29 19:55:52,006 			Learning rate: weights:   1.000e-04    
2023-03-29 19:55:52,006 			Last test performance: 99.48%
2023-03-29 19:55:52,006 ----------------
2023-03-29 19:55:52,089   25  => 101   		Training 486 pattern with 99.58% 	Forward time: 	 0.07 sec
2023-03-29 19:55:52,089 			Loss:    5.120e-04    			Backward time: 	 0.01 sec 
2023-03-29 19:55:52,158 			Learning rate: weights:   1.000e-04    
2023-03-29 19:55:52,158 			Last test performance: 99.48%
2023-03-29 19:55:52,158 ----------------
2023-03-29 19:55:52,242   25  => 102   		Training 486 pattern with 99.58% 	Forward time: 	 0.07 sec
2023-03-29 19:55:52,242 			Loss:    3.234e-04    			Backward time: 	 0.01 sec 
2023-03-29 19:55:52,286 			Learning rate: weights:   1.000e-04    
2023-03-29 19:55:52,286 			Last test performance: 99.48%
2023-03-29 19:55:52,286 ----------------
2023-03-29 19:55:52,371   25  => 103   		Training 486 pattern with 98.96% 	Forward time: 	 0.07 sec
2023-03-29 19:55:52,371 			Loss:    1.134e-03    			Backward time: 	 0.01 sec 
2023-03-29 19:55:52,442 			Learning rate: weights:   1.000e-04    
2023-03-29 19:55:52,442 			Last test performance: 99.48%
2023-03-29 19:55:52,442 ----------------
2023-03-29 19:55:52,526   25  => 104   		Training 486 pattern with 99.79% 	Forward time: 	 0.07 sec
2023-03-29 19:55:52,526 			Loss:    3.583e-04    			Backward time: 	 0.01 sec 
2023-03-29 19:55:52,587 			Learning rate: weights:   1.000e-04    
2023-03-29 19:55:52,587 			Last test performance: 99.48%
2023-03-29 19:55:52,587 ----------------
2023-03-29 19:55:52,671   25  => 105   		Training 486 pattern with 100.00% 	Forward time: 	 0.07 sec
2023-03-29 19:55:52,671 			Loss:    1.732e-04    			Backward time: 	 0.01 sec 
2023-03-29 19:55:52,728 			Learning rate: weights:   1.000e-04    
2023-03-29 19:55:52,728 			Last test performance: 99.48%
2023-03-29 19:55:52,728 ----------------
2023-03-29 19:55:52,814   25  => 106   		Training 486 pattern with 99.79% 	Forward time: 	 0.07 sec
2023-03-29 19:55:52,814 			Loss:    3.642e-04    			Backward time: 	 0.01 sec 
2023-03-29 19:55:52,860 			Learning rate: weights:   1.000e-04    
2023-03-29 19:55:52,861 			Last test performance: 99.48%
2023-03-29 19:55:52,861 ----------------
2023-03-29 19:55:52,948   25  => 107   		Training 486 pattern with 99.79% 	Forward time: 	 0.07 sec
2023-03-29 19:55:52,948 			Loss:    3.513e-04    			Backward time: 	 0.01 sec 
2023-03-29 19:55:53,021 			Learning rate: weights:   1.000e-04    
2023-03-29 19:55:53,021 			Last test performance: 99.48%
2023-03-29 19:55:53,021 ----------------
2023-03-29 19:55:53,105   25  => 108   		Training 486 pattern with 99.58% 	Forward time: 	 0.07 sec
2023-03-29 19:55:53,105 			Loss:    3.449e-04    			Backward time: 	 0.01 sec 
2023-03-29 19:55:53,175 			Learning rate: weights:   1.000e-04    
2023-03-29 19:55:53,175 			Last test performance: 99.48%
2023-03-29 19:55:53,175 ----------------
2023-03-29 19:55:53,258   25  => 109   		Training 486 pattern with 99.79% 	Forward time: 	 0.07 sec
2023-03-29 19:55:53,258 			Loss:    2.049e-04    			Backward time: 	 0.01 sec 
2023-03-29 19:55:53,303 			Learning rate: weights:   1.000e-04    
2023-03-29 19:55:53,303 			Last test performance: 99.48%
2023-03-29 19:55:53,303 ----------------
2023-03-29 19:55:53,386   25  => 110   		Training 486 pattern with 99.58% 	Forward time: 	 0.07 sec
2023-03-29 19:55:53,386 			Loss:    5.148e-04    			Backward time: 	 0.01 sec 
2023-03-29 19:55:53,491 			Learning rate: weights:   1.000e-04    
2023-03-29 19:55:53,492 			Last test performance: 99.48%
2023-03-29 19:55:53,492 ----------------
2023-03-29 19:55:53,574   25  => 111   		Training 486 pattern with 100.00% 	Forward time: 	 0.07 sec
2023-03-29 19:55:53,574 			Loss:    1.814e-04    			Backward time: 	 0.01 sec 
2023-03-29 19:55:53,665 			Learning rate: weights:   1.000e-04    
2023-03-29 19:55:53,665 			Last test performance: 99.48%
2023-03-29 19:55:53,665 ----------------
2023-03-29 19:55:53,749   25  => 112   		Training 486 pattern with 99.58% 	Forward time: 	 0.07 sec
2023-03-29 19:55:53,749 			Loss:    6.888e-04    			Backward time: 	 0.01 sec 
2023-03-29 19:55:53,801 			Learning rate: weights:   1.000e-04    
2023-03-29 19:55:53,801 			Last test performance: 99.48%
2023-03-29 19:55:53,801 ----------------
2023-03-29 19:55:53,884   25  => 113   		Training 486 pattern with 100.00% 	Forward time: 	 0.07 sec
2023-03-29 19:55:53,884 			Loss:    1.827e-04    			Backward time: 	 0.01 sec 
2023-03-29 19:55:53,929 			Learning rate: weights:   1.000e-04    
2023-03-29 19:55:53,929 			Last test performance: 99.48%
2023-03-29 19:55:53,929 ----------------
2023-03-29 19:55:54,012   25  => 114   		Training 486 pattern with 99.58% 	Forward time: 	 0.07 sec
2023-03-29 19:55:54,013 			Loss:    5.851e-04    			Backward time: 	 0.01 sec 
2023-03-29 19:55:54,078 			Learning rate: weights:   1.000e-04    
2023-03-29 19:55:54,078 			Last test performance: 99.48%
2023-03-29 19:55:54,079 ----------------
2023-03-29 19:55:54,166   25  => 115   		Training 486 pattern with 99.38% 	Forward time: 	 0.08 sec
2023-03-29 19:55:54,166 			Loss:    1.450e-03    			Backward time: 	 0.01 sec 
2023-03-29 19:55:54,258 			Learning rate: weights:   1.000e-04    
2023-03-29 19:55:54,258 			Last test performance: 99.48%
2023-03-29 19:55:54,258 ----------------
2023-03-29 19:55:54,341   25  => 116   		Training 486 pattern with 99.79% 	Forward time: 	 0.07 sec
2023-03-29 19:55:54,341 			Loss:    2.168e-04    			Backward time: 	 0.01 sec 
2023-03-29 19:55:54,439 			Learning rate: weights:   1.000e-04    
2023-03-29 19:55:54,439 			Last test performance: 99.48%
2023-03-29 19:55:54,439 ----------------
2023-03-29 19:55:54,523   25  => 117   		Training 486 pattern with 99.79% 	Forward time: 	 0.07 sec
2023-03-29 19:55:54,523 			Loss:    2.472e-04    			Backward time: 	 0.01 sec 
2023-03-29 19:55:54,577 			Learning rate: weights:   1.000e-04    
2023-03-29 19:55:54,577 			Last test performance: 99.48%
2023-03-29 19:55:54,577 ----------------
2023-03-29 19:55:54,661   25  => 118   		Training 486 pattern with 99.58% 	Forward time: 	 0.07 sec
2023-03-29 19:55:54,661 			Loss:    6.162e-04    			Backward time: 	 0.01 sec 
2023-03-29 19:55:54,758 			Learning rate: weights:   1.000e-04    
2023-03-29 19:55:54,759 			Last test performance: 99.48%
2023-03-29 19:55:54,759 ----------------
2023-03-29 19:55:54,842   25  => 119   		Training 486 pattern with 99.38% 	Forward time: 	 0.07 sec
2023-03-29 19:55:54,842 			Loss:    1.382e-03    			Backward time: 	 0.01 sec 
2023-03-29 19:55:54,922 			Learning rate: weights:   1.000e-04    
2023-03-29 19:55:54,922 			Last test performance: 99.48%
2023-03-29 19:55:54,922 ----------------
2023-03-29 19:55:55,005   25  => 120   		Training 486 pattern with 99.38% 	Forward time: 	 0.07 sec
2023-03-29 19:55:55,005 			Loss:    4.700e-04    			Backward time: 	 0.01 sec 
2023-03-29 19:55:55,073 			Learning rate: weights:   1.000e-04    
2023-03-29 19:55:55,073 			Last test performance: 99.48%
2023-03-29 19:55:55,073 ----------------
2023-03-29 19:55:55,151   25  => 121   		Training 486 pattern with 98.96% 	Forward time: 	 0.07 sec
2023-03-29 19:55:55,151 			Loss:    1.341e-03    			Backward time: 	 0.01 sec 
2023-03-29 19:55:55,206 			Learning rate: weights:   1.000e-04    
2023-03-29 19:55:55,206 			Last test performance: 99.48%
2023-03-29 19:55:55,206 ----------------
2023-03-29 19:55:55,290   25  => 122   		Training 486 pattern with 99.79% 	Forward time: 	 0.07 sec
2023-03-29 19:55:55,290 			Loss:    1.727e-04    			Backward time: 	 0.01 sec 
2023-03-29 19:55:55,379 			Learning rate: weights:   1.000e-04    
2023-03-29 19:55:55,379 			Last test performance: 99.48%
2023-03-29 19:55:55,380 ----------------
2023-03-29 19:55:55,462   25  => 123   		Training 486 pattern with 100.00% 	Forward time: 	 0.07 sec
2023-03-29 19:55:55,462 			Loss:    1.120e-04    			Backward time: 	 0.01 sec 
2023-03-29 19:55:55,565 			Learning rate: weights:   1.000e-04    
2023-03-29 19:55:55,566 			Last test performance: 99.48%
2023-03-29 19:55:55,566 ----------------
2023-03-29 19:55:55,648   25  => 124   		Training 486 pattern with 99.38% 	Forward time: 	 0.07 sec
2023-03-29 19:55:55,648 			Loss:    1.173e-03    			Backward time: 	 0.01 sec 
2023-03-29 19:55:55,762 
2023-03-29 19:55:55,762 Testing:
2023-03-29 19:55:55,765 		24 of 10000 with 100.00% 	 Time used:  0.00 sec
2023-03-29 19:55:55,768 		48 of 10000 with 100.00% 	 Time used:  0.00 sec
2023-03-29 19:55:55,771 		72 of 10000 with 98.61% 	 Time used:  0.00 sec
2023-03-29 19:55:55,774 		96 of 10000 with 98.96% 	 Time used:  0.00 sec
2023-03-29 19:55:55,777 		120 of 10000 with 99.17% 	 Time used:  0.00 sec
2023-03-29 19:55:55,780 		144 of 10000 with 99.31% 	 Time used:  0.00 sec
2023-03-29 19:55:55,784 		168 of 10000 with 99.40% 	 Time used:  0.00 sec
2023-03-29 19:55:55,787 		192 of 10000 with 99.48% 	 Time used:  0.00 sec
2023-03-29 19:55:55,790 		216 of 10000 with 99.54% 	 Time used:  0.00 sec
2023-03-29 19:55:55,793 		240 of 10000 with 99.58% 	 Time used:  0.00 sec
2023-03-29 19:55:55,797 		264 of 10000 with 99.62% 	 Time used:  0.00 sec
2023-03-29 19:55:55,800 		288 of 10000 with 99.65% 	 Time used:  0.00 sec
2023-03-29 19:55:55,803 		312 of 10000 with 99.68% 	 Time used:  0.00 sec
2023-03-29 19:55:55,806 		336 of 10000 with 99.70% 	 Time used:  0.00 sec
2023-03-29 19:55:55,810 		360 of 10000 with 99.44% 	 Time used:  0.00 sec
2023-03-29 19:55:55,813 		384 of 10000 with 99.48% 	 Time used:  0.00 sec
2023-03-29 19:55:55,816 		408 of 10000 with 99.51% 	 Time used:  0.00 sec
2023-03-29 19:55:55,818 		432 of 10000 with 99.54% 	 Time used:  0.00 sec
2023-03-29 19:55:55,820 		456 of 10000 with 99.12% 	 Time used:  0.00 sec
2023-03-29 19:55:55,822 		480 of 10000 with 99.17% 	 Time used:  0.00 sec
2023-03-29 19:55:55,825 		504 of 10000 with 99.21% 	 Time used:  0.00 sec
2023-03-29 19:55:55,827 		528 of 10000 with 99.24% 	 Time used:  0.00 sec
2023-03-29 19:55:55,829 		552 of 10000 with 99.28% 	 Time used:  0.00 sec
2023-03-29 19:55:55,831 		576 of 10000 with 99.31% 	 Time used:  0.00 sec
2023-03-29 19:55:55,833 		600 of 10000 with 99.33% 	 Time used:  0.00 sec
2023-03-29 19:55:55,835 		624 of 10000 with 99.36% 	 Time used:  0.00 sec
2023-03-29 19:55:55,837 		648 of 10000 with 99.38% 	 Time used:  0.00 sec
2023-03-29 19:55:55,839 		672 of 10000 with 99.26% 	 Time used:  0.00 sec
2023-03-29 19:55:55,841 		696 of 10000 with 99.14% 	 Time used:  0.00 sec
2023-03-29 19:55:55,843 		720 of 10000 with 99.17% 	 Time used:  0.00 sec
2023-03-29 19:55:55,846 		744 of 10000 with 99.06% 	 Time used:  0.00 sec
2023-03-29 19:55:55,848 		768 of 10000 with 99.09% 	 Time used:  0.00 sec
2023-03-29 19:55:55,850 		792 of 10000 with 99.12% 	 Time used:  0.00 sec
2023-03-29 19:55:55,852 		816 of 10000 with 99.14% 	 Time used:  0.00 sec
2023-03-29 19:55:55,854 		840 of 10000 with 99.17% 	 Time used:  0.00 sec
2023-03-29 19:55:55,856 		864 of 10000 with 99.19% 	 Time used:  0.00 sec
2023-03-29 19:55:55,858 		888 of 10000 with 99.21% 	 Time used:  0.00 sec
2023-03-29 19:55:55,860 		912 of 10000 with 99.23% 	 Time used:  0.00 sec
2023-03-29 19:55:55,862 		936 of 10000 with 99.25% 	 Time used:  0.00 sec
2023-03-29 19:55:55,865 		960 of 10000 with 99.17% 	 Time used:  0.00 sec
2023-03-29 19:55:55,867 		984 of 10000 with 99.19% 	 Time used:  0.00 sec
2023-03-29 19:55:55,869 		1008 of 10000 with 99.21% 	 Time used:  0.00 sec
2023-03-29 19:55:55,871 		1032 of 10000 with 99.13% 	 Time used:  0.00 sec
2023-03-29 19:55:55,873 		1056 of 10000 with 99.15% 	 Time used:  0.00 sec
2023-03-29 19:55:55,875 		1080 of 10000 with 99.17% 	 Time used:  0.00 sec
2023-03-29 19:55:55,877 		1104 of 10000 with 99.18% 	 Time used:  0.00 sec
2023-03-29 19:55:55,880 		1128 of 10000 with 99.11% 	 Time used:  0.00 sec
2023-03-29 19:55:55,882 		1152 of 10000 with 99.13% 	 Time used:  0.00 sec
2023-03-29 19:55:55,884 		1176 of 10000 with 99.15% 	 Time used:  0.00 sec
2023-03-29 19:55:55,886 		1200 of 10000 with 99.17% 	 Time used:  0.00 sec
2023-03-29 19:55:55,888 		1224 of 10000 with 99.18% 	 Time used:  0.00 sec
2023-03-29 19:55:55,890 		1248 of 10000 with 99.04% 	 Time used:  0.00 sec
2023-03-29 19:55:55,892 		1272 of 10000 with 99.06% 	 Time used:  0.00 sec
2023-03-29 19:55:55,894 		1296 of 10000 with 99.07% 	 Time used:  0.00 sec
2023-03-29 19:55:55,896 		1320 of 10000 with 99.09% 	 Time used:  0.00 sec
2023-03-29 19:55:55,898 		1344 of 10000 with 99.11% 	 Time used:  0.00 sec
2023-03-29 19:55:55,900 		1368 of 10000 with 99.12% 	 Time used:  0.00 sec
2023-03-29 19:55:55,903 		1392 of 10000 with 99.14% 	 Time used:  0.00 sec
2023-03-29 19:55:55,905 		1416 of 10000 with 99.08% 	 Time used:  0.00 sec
2023-03-29 19:55:55,907 		1440 of 10000 with 99.10% 	 Time used:  0.00 sec
2023-03-29 19:55:55,909 		1464 of 10000 with 99.11% 	 Time used:  0.00 sec
2023-03-29 19:55:55,911 		1488 of 10000 with 99.13% 	 Time used:  0.00 sec
2023-03-29 19:55:55,913 		1512 of 10000 with 99.14% 	 Time used:  0.00 sec
2023-03-29 19:55:55,915 		1536 of 10000 with 99.15% 	 Time used:  0.00 sec
2023-03-29 19:55:55,917 		1560 of 10000 with 99.17% 	 Time used:  0.00 sec
2023-03-29 19:55:55,920 		1584 of 10000 with 99.18% 	 Time used:  0.00 sec
2023-03-29 19:55:55,922 		1608 of 10000 with 99.19% 	 Time used:  0.00 sec
2023-03-29 19:55:55,924 		1632 of 10000 with 99.14% 	 Time used:  0.00 sec
2023-03-29 19:55:55,926 		1656 of 10000 with 99.15% 	 Time used:  0.00 sec
2023-03-29 19:55:55,928 		1680 of 10000 with 99.17% 	 Time used:  0.00 sec
2023-03-29 19:55:55,930 		1704 of 10000 with 99.18% 	 Time used:  0.00 sec
2023-03-29 19:55:55,932 		1728 of 10000 with 99.19% 	 Time used:  0.00 sec
2023-03-29 19:55:55,935 		1752 of 10000 with 99.14% 	 Time used:  0.00 sec
2023-03-29 19:55:55,937 		1776 of 10000 with 99.16% 	 Time used:  0.00 sec
2023-03-29 19:55:55,939 		1800 of 10000 with 99.17% 	 Time used:  0.00 sec
2023-03-29 19:55:55,941 		1824 of 10000 with 99.18% 	 Time used:  0.00 sec
2023-03-29 19:55:55,943 		1848 of 10000 with 99.19% 	 Time used:  0.00 sec
2023-03-29 19:55:55,945 		1872 of 10000 with 99.20% 	 Time used:  0.00 sec
2023-03-29 19:55:55,947 		1896 of 10000 with 99.21% 	 Time used:  0.00 sec
2023-03-29 19:55:55,949 		1920 of 10000 with 99.17% 	 Time used:  0.00 sec
2023-03-29 19:55:55,952 		1944 of 10000 with 99.18% 	 Time used:  0.00 sec
2023-03-29 19:55:55,954 		1968 of 10000 with 99.19% 	 Time used:  0.00 sec
2023-03-29 19:55:55,956 		1992 of 10000 with 99.20% 	 Time used:  0.00 sec
2023-03-29 19:55:55,958 		2016 of 10000 with 99.21% 	 Time used:  0.00 sec
2023-03-29 19:55:55,960 		2040 of 10000 with 99.17% 	 Time used:  0.00 sec
2023-03-29 19:55:55,962 		2064 of 10000 with 99.18% 	 Time used:  0.00 sec
2023-03-29 19:55:55,964 		2088 of 10000 with 99.19% 	 Time used:  0.00 sec
2023-03-29 19:55:55,967 		2112 of 10000 with 99.20% 	 Time used:  0.00 sec
2023-03-29 19:55:55,969 		2136 of 10000 with 99.11% 	 Time used:  0.00 sec
2023-03-29 19:55:55,971 		2160 of 10000 with 99.12% 	 Time used:  0.00 sec
2023-03-29 19:55:55,973 		2184 of 10000 with 99.13% 	 Time used:  0.00 sec
2023-03-29 19:55:55,975 		2208 of 10000 with 99.09% 	 Time used:  0.00 sec
2023-03-29 19:55:55,977 		2232 of 10000 with 99.10% 	 Time used:  0.00 sec
2023-03-29 19:55:55,979 		2256 of 10000 with 99.11% 	 Time used:  0.00 sec
2023-03-29 19:55:55,981 		2280 of 10000 with 99.08% 	 Time used:  0.00 sec
2023-03-29 19:55:55,984 		2304 of 10000 with 99.00% 	 Time used:  0.00 sec
2023-03-29 19:55:55,986 		2328 of 10000 with 99.01% 	 Time used:  0.00 sec
2023-03-29 19:55:55,988 		2352 of 10000 with 99.02% 	 Time used:  0.00 sec
2023-03-29 19:55:55,990 		2376 of 10000 with 99.03% 	 Time used:  0.00 sec
2023-03-29 19:55:55,992 		2400 of 10000 with 99.04% 	 Time used:  0.00 sec
2023-03-29 19:55:55,994 		2424 of 10000 with 99.01% 	 Time used:  0.00 sec
2023-03-29 19:55:55,996 		2448 of 10000 with 99.02% 	 Time used:  0.00 sec
2023-03-29 19:55:55,999 		2472 of 10000 with 98.99% 	 Time used:  0.00 sec
2023-03-29 19:55:56,001 		2496 of 10000 with 99.00% 	 Time used:  0.00 sec
2023-03-29 19:55:56,003 		2520 of 10000 with 99.01% 	 Time used:  0.00 sec
2023-03-29 19:55:56,005 		2544 of 10000 with 99.02% 	 Time used:  0.00 sec
2023-03-29 19:55:56,007 		2568 of 10000 with 99.03% 	 Time used:  0.00 sec
2023-03-29 19:55:56,009 		2592 of 10000 with 99.00% 	 Time used:  0.00 sec
2023-03-29 19:55:56,011 		2616 of 10000 with 98.97% 	 Time used:  0.00 sec
2023-03-29 19:55:56,013 		2640 of 10000 with 98.98% 	 Time used:  0.00 sec
2023-03-29 19:55:56,016 		2664 of 10000 with 98.95% 	 Time used:  0.00 sec
2023-03-29 19:55:56,018 		2688 of 10000 with 98.96% 	 Time used:  0.00 sec
2023-03-29 19:55:56,020 		2712 of 10000 with 98.97% 	 Time used:  0.00 sec
2023-03-29 19:55:56,022 		2736 of 10000 with 98.98% 	 Time used:  0.00 sec
2023-03-29 19:55:56,024 		2760 of 10000 with 98.99% 	 Time used:  0.00 sec
2023-03-29 19:55:56,026 		2784 of 10000 with 98.99% 	 Time used:  0.00 sec
2023-03-29 19:55:56,028 		2808 of 10000 with 99.00% 	 Time used:  0.00 sec
2023-03-29 19:55:56,031 		2832 of 10000 with 99.01% 	 Time used:  0.00 sec
2023-03-29 19:55:56,033 		2856 of 10000 with 99.02% 	 Time used:  0.00 sec
2023-03-29 19:55:56,035 		2880 of 10000 with 99.03% 	 Time used:  0.00 sec
2023-03-29 19:55:56,037 		2904 of 10000 with 99.04% 	 Time used:  0.00 sec
2023-03-29 19:55:56,039 		2928 of 10000 with 99.04% 	 Time used:  0.00 sec
2023-03-29 19:55:56,041 		2952 of 10000 with 99.05% 	 Time used:  0.00 sec
2023-03-29 19:55:56,043 		2976 of 10000 with 99.06% 	 Time used:  0.00 sec
2023-03-29 19:55:56,045 		3000 of 10000 with 99.07% 	 Time used:  0.00 sec
2023-03-29 19:55:56,048 		3024 of 10000 with 99.07% 	 Time used:  0.00 sec
2023-03-29 19:55:56,050 		3048 of 10000 with 99.08% 	 Time used:  0.00 sec
2023-03-29 19:55:56,052 		3072 of 10000 with 99.09% 	 Time used:  0.00 sec
2023-03-29 19:55:56,054 		3096 of 10000 with 99.06% 	 Time used:  0.00 sec
2023-03-29 19:55:56,056 		3120 of 10000 with 99.07% 	 Time used:  0.00 sec
2023-03-29 19:55:56,058 		3144 of 10000 with 99.08% 	 Time used:  0.00 sec
2023-03-29 19:55:56,060 		3168 of 10000 with 99.08% 	 Time used:  0.00 sec
2023-03-29 19:55:56,062 		3192 of 10000 with 99.09% 	 Time used:  0.00 sec
2023-03-29 19:55:56,064 		3216 of 10000 with 99.10% 	 Time used:  0.00 sec
2023-03-29 19:55:56,066 		3240 of 10000 with 99.07% 	 Time used:  0.00 sec
2023-03-29 19:55:56,069 		3264 of 10000 with 99.08% 	 Time used:  0.00 sec
2023-03-29 19:55:56,071 		3288 of 10000 with 99.09% 	 Time used:  0.00 sec
2023-03-29 19:55:56,073 		3312 of 10000 with 99.09% 	 Time used:  0.00 sec
2023-03-29 19:55:56,075 		3336 of 10000 with 99.10% 	 Time used:  0.00 sec
2023-03-29 19:55:56,077 		3360 of 10000 with 99.11% 	 Time used:  0.00 sec
2023-03-29 19:55:56,079 		3384 of 10000 with 99.11% 	 Time used:  0.00 sec
2023-03-29 19:55:56,081 		3408 of 10000 with 99.12% 	 Time used:  0.00 sec
2023-03-29 19:55:56,083 		3432 of 10000 with 99.10% 	 Time used:  0.00 sec
2023-03-29 19:55:56,085 		3456 of 10000 with 99.10% 	 Time used:  0.00 sec
2023-03-29 19:55:56,087 		3480 of 10000 with 99.11% 	 Time used:  0.00 sec
2023-03-29 19:55:56,090 		3504 of 10000 with 99.12% 	 Time used:  0.00 sec
2023-03-29 19:55:56,092 		3528 of 10000 with 99.12% 	 Time used:  0.00 sec
2023-03-29 19:55:56,094 		3552 of 10000 with 99.10% 	 Time used:  0.00 sec
2023-03-29 19:55:56,096 		3576 of 10000 with 99.11% 	 Time used:  0.00 sec
2023-03-29 19:55:56,098 		3600 of 10000 with 99.11% 	 Time used:  0.00 sec
2023-03-29 19:55:56,100 		3624 of 10000 with 99.12% 	 Time used:  0.00 sec
2023-03-29 19:55:56,102 		3648 of 10000 with 99.12% 	 Time used:  0.00 sec
2023-03-29 19:55:56,104 		3672 of 10000 with 99.13% 	 Time used:  0.00 sec
2023-03-29 19:55:56,106 		3696 of 10000 with 99.13% 	 Time used:  0.00 sec
2023-03-29 19:55:56,109 		3720 of 10000 with 99.14% 	 Time used:  0.00 sec
2023-03-29 19:55:56,111 		3744 of 10000 with 99.12% 	 Time used:  0.00 sec
2023-03-29 19:55:56,113 		3768 of 10000 with 99.10% 	 Time used:  0.00 sec
2023-03-29 19:55:56,115 		3792 of 10000 with 99.10% 	 Time used:  0.00 sec
2023-03-29 19:55:56,117 		3816 of 10000 with 99.11% 	 Time used:  0.00 sec
2023-03-29 19:55:56,119 		3840 of 10000 with 99.11% 	 Time used:  0.00 sec
2023-03-29 19:55:56,121 		3864 of 10000 with 99.12% 	 Time used:  0.00 sec
2023-03-29 19:55:56,123 		3888 of 10000 with 99.13% 	 Time used:  0.00 sec
2023-03-29 19:55:56,125 		3912 of 10000 with 99.13% 	 Time used:  0.00 sec
2023-03-29 19:55:56,128 		3936 of 10000 with 99.14% 	 Time used:  0.00 sec
2023-03-29 19:55:56,130 		3960 of 10000 with 99.14% 	 Time used:  0.00 sec
2023-03-29 19:55:56,132 		3984 of 10000 with 99.15% 	 Time used:  0.00 sec
2023-03-29 19:55:56,134 		4008 of 10000 with 99.13% 	 Time used:  0.00 sec
2023-03-29 19:55:56,136 		4032 of 10000 with 99.13% 	 Time used:  0.00 sec
2023-03-29 19:55:56,138 		4056 of 10000 with 99.14% 	 Time used:  0.00 sec
2023-03-29 19:55:56,140 		4080 of 10000 with 99.12% 	 Time used:  0.00 sec
2023-03-29 19:55:56,142 		4104 of 10000 with 99.12% 	 Time used:  0.00 sec
2023-03-29 19:55:56,145 		4128 of 10000 with 99.13% 	 Time used:  0.00 sec
2023-03-29 19:55:56,147 		4152 of 10000 with 99.13% 	 Time used:  0.00 sec
2023-03-29 19:55:56,149 		4176 of 10000 with 99.14% 	 Time used:  0.00 sec
2023-03-29 19:55:56,151 		4200 of 10000 with 99.12% 	 Time used:  0.00 sec
2023-03-29 19:55:56,153 		4224 of 10000 with 99.12% 	 Time used:  0.00 sec
2023-03-29 19:55:56,155 		4248 of 10000 with 99.13% 	 Time used:  0.00 sec
2023-03-29 19:55:56,157 		4272 of 10000 with 99.13% 	 Time used:  0.00 sec
2023-03-29 19:55:56,159 		4296 of 10000 with 99.14% 	 Time used:  0.00 sec
2023-03-29 19:55:56,161 		4320 of 10000 with 99.14% 	 Time used:  0.00 sec
2023-03-29 19:55:56,163 		4344 of 10000 with 99.15% 	 Time used:  0.00 sec
2023-03-29 19:55:56,166 		4368 of 10000 with 99.15% 	 Time used:  0.00 sec
2023-03-29 19:55:56,168 		4392 of 10000 with 99.16% 	 Time used:  0.00 sec
2023-03-29 19:55:56,170 		4416 of 10000 with 99.16% 	 Time used:  0.00 sec
2023-03-29 19:55:56,172 		4440 of 10000 with 99.17% 	 Time used:  0.00 sec
2023-03-29 19:55:56,174 		4464 of 10000 with 99.15% 	 Time used:  0.00 sec
2023-03-29 19:55:56,176 		4488 of 10000 with 99.15% 	 Time used:  0.00 sec
2023-03-29 19:55:56,178 		4512 of 10000 with 99.16% 	 Time used:  0.00 sec
2023-03-29 19:55:56,180 		4536 of 10000 with 99.16% 	 Time used:  0.00 sec
2023-03-29 19:55:56,182 		4560 of 10000 with 99.14% 	 Time used:  0.00 sec
2023-03-29 19:55:56,185 		4584 of 10000 with 99.15% 	 Time used:  0.00 sec
2023-03-29 19:55:56,187 		4608 of 10000 with 99.15% 	 Time used:  0.00 sec
2023-03-29 19:55:56,189 		4632 of 10000 with 99.16% 	 Time used:  0.00 sec
2023-03-29 19:55:56,191 		4656 of 10000 with 99.16% 	 Time used:  0.00 sec
2023-03-29 19:55:56,193 		4680 of 10000 with 99.17% 	 Time used:  0.00 sec
2023-03-29 19:55:56,195 		4704 of 10000 with 99.17% 	 Time used:  0.00 sec
2023-03-29 19:55:56,197 		4728 of 10000 with 99.18% 	 Time used:  0.00 sec
2023-03-29 19:55:56,199 		4752 of 10000 with 99.18% 	 Time used:  0.00 sec
2023-03-29 19:55:56,202 		4776 of 10000 with 99.16% 	 Time used:  0.00 sec
2023-03-29 19:55:56,204 		4800 of 10000 with 99.17% 	 Time used:  0.00 sec
2023-03-29 19:55:56,206 		4824 of 10000 with 99.15% 	 Time used:  0.00 sec
2023-03-29 19:55:56,208 		4848 of 10000 with 99.15% 	 Time used:  0.00 sec
2023-03-29 19:55:56,210 		4872 of 10000 with 99.16% 	 Time used:  0.00 sec
2023-03-29 19:55:56,212 		4896 of 10000 with 99.16% 	 Time used:  0.00 sec
2023-03-29 19:55:56,214 		4920 of 10000 with 99.17% 	 Time used:  0.00 sec
2023-03-29 19:55:56,216 		4944 of 10000 with 99.15% 	 Time used:  0.00 sec
2023-03-29 19:55:56,218 		4968 of 10000 with 99.15% 	 Time used:  0.00 sec
2023-03-29 19:55:56,221 		4992 of 10000 with 99.16% 	 Time used:  0.00 sec
2023-03-29 19:55:56,223 		5016 of 10000 with 99.16% 	 Time used:  0.00 sec
2023-03-29 19:55:56,225 		5040 of 10000 with 99.17% 	 Time used:  0.00 sec
2023-03-29 19:55:56,227 		5064 of 10000 with 99.17% 	 Time used:  0.00 sec
2023-03-29 19:55:56,229 		5088 of 10000 with 99.17% 	 Time used:  0.00 sec
2023-03-29 19:55:56,231 		5112 of 10000 with 99.18% 	 Time used:  0.00 sec
2023-03-29 19:55:56,233 		5136 of 10000 with 99.18% 	 Time used:  0.00 sec
2023-03-29 19:55:56,235 		5160 of 10000 with 99.19% 	 Time used:  0.00 sec
2023-03-29 19:55:56,237 		5184 of 10000 with 99.19% 	 Time used:  0.00 sec
2023-03-29 19:55:56,239 		5208 of 10000 with 99.19% 	 Time used:  0.00 sec
2023-03-29 19:55:56,242 		5232 of 10000 with 99.20% 	 Time used:  0.00 sec
2023-03-29 19:55:56,244 		5256 of 10000 with 99.20% 	 Time used:  0.00 sec
2023-03-29 19:55:56,246 		5280 of 10000 with 99.20% 	 Time used:  0.00 sec
2023-03-29 19:55:56,248 		5304 of 10000 with 99.21% 	 Time used:  0.00 sec
2023-03-29 19:55:56,250 		5328 of 10000 with 99.21% 	 Time used:  0.00 sec
2023-03-29 19:55:56,252 		5352 of 10000 with 99.22% 	 Time used:  0.00 sec
2023-03-29 19:55:56,255 		5376 of 10000 with 99.22% 	 Time used:  0.00 sec
2023-03-29 19:55:56,257 		5400 of 10000 with 99.22% 	 Time used:  0.00 sec
2023-03-29 19:55:56,259 		5424 of 10000 with 99.23% 	 Time used:  0.00 sec
2023-03-29 19:55:56,261 		5448 of 10000 with 99.23% 	 Time used:  0.00 sec
2023-03-29 19:55:56,263 		5472 of 10000 with 99.23% 	 Time used:  0.00 sec
2023-03-29 19:55:56,265 		5496 of 10000 with 99.24% 	 Time used:  0.00 sec
2023-03-29 19:55:56,267 		5520 of 10000 with 99.24% 	 Time used:  0.00 sec
2023-03-29 19:55:56,269 		5544 of 10000 with 99.24% 	 Time used:  0.00 sec
2023-03-29 19:55:56,271 		5568 of 10000 with 99.25% 	 Time used:  0.00 sec
2023-03-29 19:55:56,273 		5592 of 10000 with 99.25% 	 Time used:  0.00 sec
2023-03-29 19:55:56,276 		5616 of 10000 with 99.25% 	 Time used:  0.00 sec
2023-03-29 19:55:56,278 		5640 of 10000 with 99.26% 	 Time used:  0.00 sec
2023-03-29 19:55:56,280 		5664 of 10000 with 99.24% 	 Time used:  0.00 sec
2023-03-29 19:55:56,282 		5688 of 10000 with 99.24% 	 Time used:  0.00 sec
2023-03-29 19:55:56,284 		5712 of 10000 with 99.25% 	 Time used:  0.00 sec
2023-03-29 19:55:56,286 		5736 of 10000 with 99.25% 	 Time used:  0.00 sec
2023-03-29 19:55:56,288 		5760 of 10000 with 99.25% 	 Time used:  0.00 sec
2023-03-29 19:55:56,290 		5784 of 10000 with 99.26% 	 Time used:  0.00 sec
2023-03-29 19:55:56,292 		5808 of 10000 with 99.26% 	 Time used:  0.00 sec
2023-03-29 19:55:56,294 		5832 of 10000 with 99.26% 	 Time used:  0.00 sec
2023-03-29 19:55:56,297 		5856 of 10000 with 99.27% 	 Time used:  0.00 sec
2023-03-29 19:55:56,299 		5880 of 10000 with 99.27% 	 Time used:  0.00 sec
2023-03-29 19:55:56,301 		5904 of 10000 with 99.27% 	 Time used:  0.00 sec
2023-03-29 19:55:56,303 		5928 of 10000 with 99.27% 	 Time used:  0.00 sec
2023-03-29 19:55:56,305 		5952 of 10000 with 99.26% 	 Time used:  0.00 sec
2023-03-29 19:55:56,307 		5976 of 10000 with 99.26% 	 Time used:  0.00 sec
2023-03-29 19:55:56,309 		6000 of 10000 with 99.25% 	 Time used:  0.00 sec
2023-03-29 19:55:56,311 		6024 of 10000 with 99.25% 	 Time used:  0.00 sec
2023-03-29 19:55:56,314 		6048 of 10000 with 99.26% 	 Time used:  0.00 sec
2023-03-29 19:55:56,316 		6072 of 10000 with 99.26% 	 Time used:  0.00 sec
2023-03-29 19:55:56,318 		6096 of 10000 with 99.26% 	 Time used:  0.00 sec
2023-03-29 19:55:56,320 		6120 of 10000 with 99.26% 	 Time used:  0.00 sec
2023-03-29 19:55:56,322 		6144 of 10000 with 99.27% 	 Time used:  0.00 sec
2023-03-29 19:55:56,324 		6168 of 10000 with 99.27% 	 Time used:  0.00 sec
2023-03-29 19:55:56,326 		6192 of 10000 with 99.27% 	 Time used:  0.00 sec
2023-03-29 19:55:56,328 		6216 of 10000 with 99.28% 	 Time used:  0.00 sec
2023-03-29 19:55:56,330 		6240 of 10000 with 99.28% 	 Time used:  0.00 sec
2023-03-29 19:55:56,332 		6264 of 10000 with 99.28% 	 Time used:  0.00 sec
2023-03-29 19:55:56,334 		6288 of 10000 with 99.28% 	 Time used:  0.00 sec
2023-03-29 19:55:56,337 		6312 of 10000 with 99.29% 	 Time used:  0.00 sec
2023-03-29 19:55:56,339 		6336 of 10000 with 99.29% 	 Time used:  0.00 sec
2023-03-29 19:55:56,341 		6360 of 10000 with 99.29% 	 Time used:  0.00 sec
2023-03-29 19:55:56,343 		6384 of 10000 with 99.30% 	 Time used:  0.00 sec
2023-03-29 19:55:56,345 		6408 of 10000 with 99.30% 	 Time used:  0.00 sec
2023-03-29 19:55:56,347 		6432 of 10000 with 99.30% 	 Time used:  0.00 sec
2023-03-29 19:55:56,349 		6456 of 10000 with 99.30% 	 Time used:  0.00 sec
2023-03-29 19:55:56,351 		6480 of 10000 with 99.31% 	 Time used:  0.00 sec
2023-03-29 19:55:56,354 		6504 of 10000 with 99.31% 	 Time used:  0.00 sec
2023-03-29 19:55:56,356 		6528 of 10000 with 99.31% 	 Time used:  0.00 sec
2023-03-29 19:55:56,358 		6552 of 10000 with 99.31% 	 Time used:  0.00 sec
2023-03-29 19:55:56,360 		6576 of 10000 with 99.29% 	 Time used:  0.00 sec
2023-03-29 19:55:56,362 		6600 of 10000 with 99.27% 	 Time used:  0.00 sec
2023-03-29 19:55:56,364 		6624 of 10000 with 99.28% 	 Time used:  0.00 sec
2023-03-29 19:55:56,366 		6648 of 10000 with 99.26% 	 Time used:  0.00 sec
2023-03-29 19:55:56,368 		6672 of 10000 with 99.27% 	 Time used:  0.00 sec
2023-03-29 19:55:56,370 		6696 of 10000 with 99.27% 	 Time used:  0.00 sec
2023-03-29 19:55:56,372 		6720 of 10000 with 99.27% 	 Time used:  0.00 sec
2023-03-29 19:55:56,375 		6744 of 10000 with 99.27% 	 Time used:  0.00 sec
2023-03-29 19:55:56,377 		6768 of 10000 with 99.28% 	 Time used:  0.00 sec
2023-03-29 19:55:56,379 		6792 of 10000 with 99.28% 	 Time used:  0.00 sec
2023-03-29 19:55:56,381 		6816 of 10000 with 99.28% 	 Time used:  0.00 sec
2023-03-29 19:55:56,383 		6840 of 10000 with 99.28% 	 Time used:  0.00 sec
2023-03-29 19:55:56,385 		6864 of 10000 with 99.29% 	 Time used:  0.00 sec
2023-03-29 19:55:56,387 		6888 of 10000 with 99.29% 	 Time used:  0.00 sec
2023-03-29 19:55:56,389 		6912 of 10000 with 99.29% 	 Time used:  0.00 sec
2023-03-29 19:55:56,391 		6936 of 10000 with 99.29% 	 Time used:  0.00 sec
2023-03-29 19:55:56,393 		6960 of 10000 with 99.30% 	 Time used:  0.00 sec
2023-03-29 19:55:56,396 		6984 of 10000 with 99.30% 	 Time used:  0.00 sec
2023-03-29 19:55:56,398 		7008 of 10000 with 99.30% 	 Time used:  0.00 sec
2023-03-29 19:55:56,400 		7032 of 10000 with 99.30% 	 Time used:  0.00 sec
2023-03-29 19:55:56,402 		7056 of 10000 with 99.31% 	 Time used:  0.00 sec
2023-03-29 19:55:56,404 		7080 of 10000 with 99.31% 	 Time used:  0.00 sec
2023-03-29 19:55:56,406 		7104 of 10000 with 99.31% 	 Time used:  0.00 sec
2023-03-29 19:55:56,408 		7128 of 10000 with 99.31% 	 Time used:  0.00 sec
2023-03-29 19:55:56,410 		7152 of 10000 with 99.31% 	 Time used:  0.00 sec
2023-03-29 19:55:56,412 		7176 of 10000 with 99.32% 	 Time used:  0.00 sec
2023-03-29 19:55:56,415 		7200 of 10000 with 99.32% 	 Time used:  0.00 sec
2023-03-29 19:55:56,417 		7224 of 10000 with 99.32% 	 Time used:  0.00 sec
2023-03-29 19:55:56,419 		7248 of 10000 with 99.32% 	 Time used:  0.00 sec
2023-03-29 19:55:56,421 		7272 of 10000 with 99.33% 	 Time used:  0.00 sec
2023-03-29 19:55:56,423 		7296 of 10000 with 99.33% 	 Time used:  0.00 sec
2023-03-29 19:55:56,425 		7320 of 10000 with 99.33% 	 Time used:  0.00 sec
2023-03-29 19:55:56,427 		7344 of 10000 with 99.33% 	 Time used:  0.00 sec
2023-03-29 19:55:56,429 		7368 of 10000 with 99.33% 	 Time used:  0.00 sec
2023-03-29 19:55:56,431 		7392 of 10000 with 99.34% 	 Time used:  0.00 sec
2023-03-29 19:55:56,434 		7416 of 10000 with 99.34% 	 Time used:  0.00 sec
2023-03-29 19:55:56,436 		7440 of 10000 with 99.34% 	 Time used:  0.00 sec
2023-03-29 19:55:56,438 		7464 of 10000 with 99.34% 	 Time used:  0.00 sec
2023-03-29 19:55:56,440 		7488 of 10000 with 99.35% 	 Time used:  0.00 sec
2023-03-29 19:55:56,442 		7512 of 10000 with 99.35% 	 Time used:  0.00 sec
2023-03-29 19:55:56,444 		7536 of 10000 with 99.35% 	 Time used:  0.00 sec
2023-03-29 19:55:56,446 		7560 of 10000 with 99.35% 	 Time used:  0.00 sec
2023-03-29 19:55:56,448 		7584 of 10000 with 99.35% 	 Time used:  0.00 sec
2023-03-29 19:55:56,450 		7608 of 10000 with 99.36% 	 Time used:  0.00 sec
2023-03-29 19:55:56,452 		7632 of 10000 with 99.36% 	 Time used:  0.00 sec
2023-03-29 19:55:56,454 		7656 of 10000 with 99.36% 	 Time used:  0.00 sec
2023-03-29 19:55:56,457 		7680 of 10000 with 99.36% 	 Time used:  0.00 sec
2023-03-29 19:55:56,459 		7704 of 10000 with 99.36% 	 Time used:  0.00 sec
2023-03-29 19:55:56,461 		7728 of 10000 with 99.37% 	 Time used:  0.00 sec
2023-03-29 19:55:56,463 		7752 of 10000 with 99.37% 	 Time used:  0.00 sec
2023-03-29 19:55:56,465 		7776 of 10000 with 99.37% 	 Time used:  0.00 sec
2023-03-29 19:55:56,467 		7800 of 10000 with 99.37% 	 Time used:  0.00 sec
2023-03-29 19:55:56,469 		7824 of 10000 with 99.37% 	 Time used:  0.00 sec
2023-03-29 19:55:56,471 		7848 of 10000 with 99.38% 	 Time used:  0.00 sec
2023-03-29 19:55:56,473 		7872 of 10000 with 99.38% 	 Time used:  0.00 sec
2023-03-29 19:55:56,475 		7896 of 10000 with 99.38% 	 Time used:  0.00 sec
2023-03-29 19:55:56,478 		7920 of 10000 with 99.38% 	 Time used:  0.00 sec
2023-03-29 19:55:56,480 		7944 of 10000 with 99.38% 	 Time used:  0.00 sec
2023-03-29 19:55:56,482 		7968 of 10000 with 99.39% 	 Time used:  0.00 sec
2023-03-29 19:55:56,484 		7992 of 10000 with 99.39% 	 Time used:  0.00 sec
2023-03-29 19:55:56,486 		8016 of 10000 with 99.39% 	 Time used:  0.00 sec
2023-03-29 19:55:56,488 		8040 of 10000 with 99.39% 	 Time used:  0.00 sec
2023-03-29 19:55:56,490 		8064 of 10000 with 99.39% 	 Time used:  0.00 sec
2023-03-29 19:55:56,492 		8088 of 10000 with 99.39% 	 Time used:  0.00 sec
2023-03-29 19:55:56,494 		8112 of 10000 with 99.40% 	 Time used:  0.00 sec
2023-03-29 19:55:56,496 		8136 of 10000 with 99.40% 	 Time used:  0.00 sec
2023-03-29 19:55:56,499 		8160 of 10000 with 99.40% 	 Time used:  0.00 sec
2023-03-29 19:55:56,501 		8184 of 10000 with 99.40% 	 Time used:  0.00 sec
2023-03-29 19:55:56,503 		8208 of 10000 with 99.40% 	 Time used:  0.00 sec
2023-03-29 19:55:56,505 		8232 of 10000 with 99.40% 	 Time used:  0.00 sec
2023-03-29 19:55:56,507 		8256 of 10000 with 99.41% 	 Time used:  0.00 sec
2023-03-29 19:55:56,509 		8280 of 10000 with 99.41% 	 Time used:  0.00 sec
2023-03-29 19:55:56,511 		8304 of 10000 with 99.41% 	 Time used:  0.00 sec
2023-03-29 19:55:56,513 		8328 of 10000 with 99.40% 	 Time used:  0.00 sec
2023-03-29 19:55:56,515 		8352 of 10000 with 99.40% 	 Time used:  0.00 sec
2023-03-29 19:55:56,518 		8376 of 10000 with 99.40% 	 Time used:  0.00 sec
2023-03-29 19:55:56,520 		8400 of 10000 with 99.40% 	 Time used:  0.00 sec
2023-03-29 19:55:56,522 		8424 of 10000 with 99.39% 	 Time used:  0.00 sec
2023-03-29 19:55:56,524 		8448 of 10000 with 99.40% 	 Time used:  0.00 sec
2023-03-29 19:55:56,526 		8472 of 10000 with 99.40% 	 Time used:  0.00 sec
2023-03-29 19:55:56,528 		8496 of 10000 with 99.40% 	 Time used:  0.00 sec
2023-03-29 19:55:56,530 		8520 of 10000 with 99.40% 	 Time used:  0.00 sec
2023-03-29 19:55:56,532 		8544 of 10000 with 99.39% 	 Time used:  0.00 sec
2023-03-29 19:55:56,534 		8568 of 10000 with 99.39% 	 Time used:  0.00 sec
2023-03-29 19:55:56,536 		8592 of 10000 with 99.39% 	 Time used:  0.00 sec
2023-03-29 19:55:56,538 		8616 of 10000 with 99.40% 	 Time used:  0.00 sec
2023-03-29 19:55:56,541 		8640 of 10000 with 99.40% 	 Time used:  0.00 sec
2023-03-29 19:55:56,543 		8664 of 10000 with 99.40% 	 Time used:  0.00 sec
2023-03-29 19:55:56,545 		8688 of 10000 with 99.40% 	 Time used:  0.00 sec
2023-03-29 19:55:56,547 		8712 of 10000 with 99.40% 	 Time used:  0.00 sec
2023-03-29 19:55:56,549 		8736 of 10000 with 99.40% 	 Time used:  0.00 sec
2023-03-29 19:55:56,551 		8760 of 10000 with 99.41% 	 Time used:  0.00 sec
2023-03-29 19:55:56,553 		8784 of 10000 with 99.41% 	 Time used:  0.00 sec
2023-03-29 19:55:56,555 		8808 of 10000 with 99.41% 	 Time used:  0.00 sec
2023-03-29 19:55:56,557 		8832 of 10000 with 99.41% 	 Time used:  0.00 sec
2023-03-29 19:55:56,559 		8856 of 10000 with 99.41% 	 Time used:  0.00 sec
2023-03-29 19:55:56,562 		8880 of 10000 with 99.41% 	 Time used:  0.00 sec
2023-03-29 19:55:56,564 		8904 of 10000 with 99.42% 	 Time used:  0.00 sec
2023-03-29 19:55:56,566 		8928 of 10000 with 99.42% 	 Time used:  0.00 sec
2023-03-29 19:55:56,568 		8952 of 10000 with 99.42% 	 Time used:  0.00 sec
2023-03-29 19:55:56,570 		8976 of 10000 with 99.42% 	 Time used:  0.00 sec
2023-03-29 19:55:56,572 		9000 of 10000 with 99.42% 	 Time used:  0.00 sec
2023-03-29 19:55:56,574 		9024 of 10000 with 99.42% 	 Time used:  0.00 sec
2023-03-29 19:55:56,576 		9048 of 10000 with 99.43% 	 Time used:  0.00 sec
2023-03-29 19:55:56,579 		9072 of 10000 with 99.43% 	 Time used:  0.00 sec
2023-03-29 19:55:56,581 		9096 of 10000 with 99.43% 	 Time used:  0.00 sec
2023-03-29 19:55:56,583 		9120 of 10000 with 99.43% 	 Time used:  0.00 sec
2023-03-29 19:55:56,585 		9144 of 10000 with 99.43% 	 Time used:  0.00 sec
2023-03-29 19:55:56,587 		9168 of 10000 with 99.43% 	 Time used:  0.00 sec
2023-03-29 19:55:56,589 		9192 of 10000 with 99.43% 	 Time used:  0.00 sec
2023-03-29 19:55:56,591 		9216 of 10000 with 99.44% 	 Time used:  0.00 sec
2023-03-29 19:55:56,593 		9240 of 10000 with 99.44% 	 Time used:  0.00 sec
2023-03-29 19:55:56,595 		9264 of 10000 with 99.44% 	 Time used:  0.00 sec
2023-03-29 19:55:56,597 		9288 of 10000 with 99.44% 	 Time used:  0.00 sec
2023-03-29 19:55:56,600 		9312 of 10000 with 99.44% 	 Time used:  0.00 sec
2023-03-29 19:55:56,602 		9336 of 10000 with 99.44% 	 Time used:  0.00 sec
2023-03-29 19:55:56,604 		9360 of 10000 with 99.44% 	 Time used:  0.00 sec
2023-03-29 19:55:56,606 		9384 of 10000 with 99.45% 	 Time used:  0.00 sec
2023-03-29 19:55:56,608 		9408 of 10000 with 99.45% 	 Time used:  0.00 sec
2023-03-29 19:55:56,610 		9432 of 10000 with 99.45% 	 Time used:  0.00 sec
2023-03-29 19:55:56,612 		9456 of 10000 with 99.45% 	 Time used:  0.00 sec
2023-03-29 19:55:56,614 		9480 of 10000 with 99.45% 	 Time used:  0.00 sec
2023-03-29 19:55:56,616 		9504 of 10000 with 99.45% 	 Time used:  0.00 sec
2023-03-29 19:55:56,619 		9528 of 10000 with 99.45% 	 Time used:  0.00 sec
2023-03-29 19:55:56,621 		9552 of 10000 with 99.46% 	 Time used:  0.00 sec
2023-03-29 19:55:56,623 		9576 of 10000 with 99.46% 	 Time used:  0.00 sec
2023-03-29 19:55:56,625 		9600 of 10000 with 99.46% 	 Time used:  0.00 sec
2023-03-29 19:55:56,627 		9624 of 10000 with 99.46% 	 Time used:  0.00 sec
2023-03-29 19:55:56,629 		9648 of 10000 with 99.46% 	 Time used:  0.00 sec
2023-03-29 19:55:56,631 		9672 of 10000 with 99.46% 	 Time used:  0.00 sec
2023-03-29 19:55:56,633 		9696 of 10000 with 99.44% 	 Time used:  0.00 sec
2023-03-29 19:55:56,635 		9720 of 10000 with 99.44% 	 Time used:  0.00 sec
2023-03-29 19:55:56,638 		9744 of 10000 with 99.44% 	 Time used:  0.00 sec
2023-03-29 19:55:56,640 		9768 of 10000 with 99.44% 	 Time used:  0.00 sec
2023-03-29 19:55:56,642 		9792 of 10000 with 99.44% 	 Time used:  0.00 sec
2023-03-29 19:55:56,644 		9816 of 10000 with 99.44% 	 Time used:  0.00 sec
2023-03-29 19:55:56,646 		9840 of 10000 with 99.44% 	 Time used:  0.00 sec
2023-03-29 19:55:56,648 		9864 of 10000 with 99.44% 	 Time used:  0.00 sec
2023-03-29 19:55:56,650 		9888 of 10000 with 99.44% 	 Time used:  0.00 sec
2023-03-29 19:55:56,652 		9912 of 10000 with 99.44% 	 Time used:  0.00 sec
2023-03-29 19:55:56,654 		9936 of 10000 with 99.44% 	 Time used:  0.00 sec
2023-03-29 19:55:56,657 		9960 of 10000 with 99.44% 	 Time used:  0.00 sec
2023-03-29 19:55:56,659 		9984 of 10000 with 99.44% 	 Time used:  0.00 sec
2023-03-29 19:55:56,661 		10000 of 10000 with 99.44% 	 Time used:  0.00 sec
2023-03-29 19:55:56,661 
2023-03-29 19:55:56,662 			Learning rate: weights:   1.000e-04    
2023-03-29 19:55:56,662 			Last test performance: 99.44%
2023-03-29 19:55:56,662 ----------------
2023-03-29 19:55:56,725   26  =>  0    		Training 486 pattern with 99.58% 	Forward time: 	 0.05 sec
2023-03-29 19:55:56,725 			Loss:    5.064e-04    			Backward time: 	 0.01 sec 
2023-03-29 19:55:56,776 			Learning rate: weights:   1.000e-04    
2023-03-29 19:55:56,776 			Last test performance: 99.44%
2023-03-29 19:55:56,776 ----------------
2023-03-29 19:55:56,861   26  =>  1    		Training 486 pattern with 100.00% 	Forward time: 	 0.07 sec
2023-03-29 19:55:56,861 			Loss:    1.928e-04    			Backward time: 	 0.01 sec 
2023-03-29 19:55:56,974 			Learning rate: weights:   1.000e-04    
2023-03-29 19:55:56,974 			Last test performance: 99.44%
2023-03-29 19:55:56,974 ----------------
2023-03-29 19:55:57,058   26  =>  2    		Training 486 pattern with 99.38% 	Forward time: 	 0.07 sec
2023-03-29 19:55:57,058 			Loss:    6.366e-04    			Backward time: 	 0.01 sec 
2023-03-29 19:55:57,169 			Learning rate: weights:   1.000e-04    
2023-03-29 19:55:57,170 			Last test performance: 99.44%
2023-03-29 19:55:57,170 ----------------
2023-03-29 19:55:57,252   26  =>  3    		Training 486 pattern with 99.79% 	Forward time: 	 0.07 sec
2023-03-29 19:55:57,252 			Loss:    5.601e-04    			Backward time: 	 0.01 sec 
2023-03-29 19:55:57,319 			Learning rate: weights:   1.000e-04    
2023-03-29 19:55:57,319 			Last test performance: 99.44%
2023-03-29 19:55:57,319 ----------------
2023-03-29 19:55:57,403   26  =>  4    		Training 486 pattern with 99.79% 	Forward time: 	 0.07 sec
2023-03-29 19:55:57,403 			Loss:    4.799e-04    			Backward time: 	 0.01 sec 
2023-03-29 19:55:57,505 			Learning rate: weights:   1.000e-04    
2023-03-29 19:55:57,505 			Last test performance: 99.44%
2023-03-29 19:55:57,505 ----------------
2023-03-29 19:55:57,588   26  =>  5    		Training 486 pattern with 99.79% 	Forward time: 	 0.07 sec
2023-03-29 19:55:57,588 			Loss:    3.291e-04    			Backward time: 	 0.01 sec 
2023-03-29 19:55:57,661 			Learning rate: weights:   1.000e-04    
2023-03-29 19:55:57,661 			Last test performance: 99.44%
2023-03-29 19:55:57,661 ----------------
2023-03-29 19:55:57,744   26  =>  6    		Training 486 pattern with 99.38% 	Forward time: 	 0.07 sec
2023-03-29 19:55:57,744 			Loss:    8.667e-04    			Backward time: 	 0.01 sec 
2023-03-29 19:55:57,807 			Learning rate: weights:   1.000e-04    
2023-03-29 19:55:57,807 			Last test performance: 99.44%
2023-03-29 19:55:57,807 ----------------
2023-03-29 19:55:57,890   26  =>  7    		Training 486 pattern with 99.58% 	Forward time: 	 0.07 sec
2023-03-29 19:55:57,890 			Loss:    4.333e-04    			Backward time: 	 0.01 sec 
2023-03-29 19:55:57,953 			Learning rate: weights:   1.000e-04    
2023-03-29 19:55:57,953 			Last test performance: 99.44%
2023-03-29 19:55:57,953 ----------------
2023-03-29 19:55:58,038   26  =>  8    		Training 486 pattern with 99.79% 	Forward time: 	 0.07 sec
2023-03-29 19:55:58,038 			Loss:    2.587e-04    			Backward time: 	 0.01 sec 
2023-03-29 19:55:58,099 			Learning rate: weights:   1.000e-04    
2023-03-29 19:55:58,099 			Last test performance: 99.44%
2023-03-29 19:55:58,099 ----------------
2023-03-29 19:55:58,183   26  =>  9    		Training 486 pattern with 99.38% 	Forward time: 	 0.07 sec
2023-03-29 19:55:58,183 			Loss:    9.050e-04    			Backward time: 	 0.01 sec 
2023-03-29 19:55:58,240 			Learning rate: weights:   1.000e-04    
2023-03-29 19:55:58,240 			Last test performance: 99.44%
2023-03-29 19:55:58,241 ----------------
2023-03-29 19:55:58,324   26  =>  10   		Training 486 pattern with 100.00% 	Forward time: 	 0.07 sec
2023-03-29 19:55:58,324 			Loss:    6.945e-05    			Backward time: 	 0.01 sec 
2023-03-29 19:55:58,428 			Learning rate: weights:   1.000e-04    
2023-03-29 19:55:58,429 			Last test performance: 99.44%
2023-03-29 19:55:58,429 ----------------
2023-03-29 19:55:58,511   26  =>  11   		Training 486 pattern with 99.58% 	Forward time: 	 0.07 sec
2023-03-29 19:55:58,511 			Loss:    3.279e-04    			Backward time: 	 0.01 sec 
2023-03-29 19:55:58,614 			Learning rate: weights:   1.000e-04    
2023-03-29 19:55:58,614 			Last test performance: 99.44%
2023-03-29 19:55:58,614 ----------------
2023-03-29 19:55:58,697   26  =>  12   		Training 486 pattern with 99.58% 	Forward time: 	 0.07 sec
2023-03-29 19:55:58,697 			Loss:    3.283e-04    			Backward time: 	 0.01 sec 
2023-03-29 19:55:58,814 			Learning rate: weights:   1.000e-04    
2023-03-29 19:55:58,814 			Last test performance: 99.44%
2023-03-29 19:55:58,814 ----------------
2023-03-29 19:55:58,896   26  =>  13   		Training 486 pattern with 99.58% 	Forward time: 	 0.07 sec
2023-03-29 19:55:58,896 			Loss:    4.049e-04    			Backward time: 	 0.01 sec 
2023-03-29 19:55:58,982 			Learning rate: weights:   1.000e-04    
2023-03-29 19:55:58,982 			Last test performance: 99.44%
2023-03-29 19:55:58,982 ----------------
2023-03-29 19:55:59,065   26  =>  14   		Training 486 pattern with 99.17% 	Forward time: 	 0.07 sec
2023-03-29 19:55:59,065 			Loss:    8.940e-04    			Backward time: 	 0.01 sec 
2023-03-29 19:55:59,124 			Learning rate: weights:   1.000e-04    
2023-03-29 19:55:59,124 			Last test performance: 99.44%
2023-03-29 19:55:59,124 ----------------
2023-03-29 19:55:59,207   26  =>  15   		Training 486 pattern with 99.79% 	Forward time: 	 0.07 sec
2023-03-29 19:55:59,208 			Loss:    2.935e-04    			Backward time: 	 0.01 sec 
2023-03-29 19:55:59,264 			Learning rate: weights:   1.000e-04    
2023-03-29 19:55:59,264 			Last test performance: 99.44%
2023-03-29 19:55:59,264 ----------------
2023-03-29 19:55:59,348   26  =>  16   		Training 486 pattern with 100.00% 	Forward time: 	 0.07 sec
2023-03-29 19:55:59,348 			Loss:    3.038e-04    			Backward time: 	 0.01 sec 
2023-03-29 19:55:59,434 			Learning rate: weights:   1.000e-04    
2023-03-29 19:55:59,434 			Last test performance: 99.44%
2023-03-29 19:55:59,434 ----------------
2023-03-29 19:55:59,517   26  =>  17   		Training 486 pattern with 99.79% 	Forward time: 	 0.07 sec
2023-03-29 19:55:59,517 			Loss:    5.569e-04    			Backward time: 	 0.01 sec 
2023-03-29 19:55:59,603 			Learning rate: weights:   1.000e-04    
2023-03-29 19:55:59,603 			Last test performance: 99.44%
2023-03-29 19:55:59,603 ----------------
2023-03-29 19:55:59,690   26  =>  18   		Training 486 pattern with 99.58% 	Forward time: 	 0.07 sec
2023-03-29 19:55:59,690 			Loss:    7.894e-04    			Backward time: 	 0.01 sec 
2023-03-29 19:55:59,778 			Learning rate: weights:   1.000e-04    
2023-03-29 19:55:59,778 			Last test performance: 99.44%
2023-03-29 19:55:59,778 ----------------
2023-03-29 19:55:59,862   26  =>  19   		Training 486 pattern with 99.58% 	Forward time: 	 0.07 sec
2023-03-29 19:55:59,862 			Loss:    5.481e-04    			Backward time: 	 0.01 sec 
2023-03-29 19:55:59,937 			Learning rate: weights:   1.000e-04    
2023-03-29 19:55:59,937 			Last test performance: 99.44%
2023-03-29 19:55:59,938 ----------------
2023-03-29 19:56:00,020   26  =>  20   		Training 486 pattern with 99.79% 	Forward time: 	 0.07 sec
2023-03-29 19:56:00,021 			Loss:    6.776e-04    			Backward time: 	 0.01 sec 
2023-03-29 19:56:00,134 			Learning rate: weights:   1.000e-04    
2023-03-29 19:56:00,134 			Last test performance: 99.44%
2023-03-29 19:56:00,134 ----------------
2023-03-29 19:56:00,217   26  =>  21   		Training 486 pattern with 99.58% 	Forward time: 	 0.07 sec
2023-03-29 19:56:00,217 			Loss:    3.711e-04    			Backward time: 	 0.01 sec 
2023-03-29 19:56:00,337 			Learning rate: weights:   1.000e-04    
2023-03-29 19:56:00,337 			Last test performance: 99.44%
2023-03-29 19:56:00,337 ----------------
2023-03-29 19:56:00,419   26  =>  22   		Training 486 pattern with 99.58% 	Forward time: 	 0.07 sec
2023-03-29 19:56:00,419 			Loss:    3.971e-04    			Backward time: 	 0.01 sec 
2023-03-29 19:56:00,493 			Learning rate: weights:   1.000e-04    
2023-03-29 19:56:00,494 			Last test performance: 99.44%
2023-03-29 19:56:00,494 ----------------
2023-03-29 19:56:00,577   26  =>  23   		Training 486 pattern with 99.79% 	Forward time: 	 0.07 sec
2023-03-29 19:56:00,577 			Loss:    2.624e-04    			Backward time: 	 0.01 sec 
2023-03-29 19:56:00,668 			Learning rate: weights:   1.000e-04    
2023-03-29 19:56:00,669 			Last test performance: 99.44%
2023-03-29 19:56:00,669 ----------------
2023-03-29 19:56:00,741   26  =>  24   		Training 486 pattern with 99.58% 	Forward time: 	 0.06 sec
2023-03-29 19:56:00,741 			Loss:    6.038e-04    			Backward time: 	 0.01 sec 
2023-03-29 19:56:00,825 			Learning rate: weights:   1.000e-04    
2023-03-29 19:56:00,825 			Last test performance: 99.44%
2023-03-29 19:56:00,825 ----------------
2023-03-29 19:56:00,908   26  =>  25   		Training 486 pattern with 99.58% 	Forward time: 	 0.07 sec
2023-03-29 19:56:00,908 			Loss:    3.800e-04    			Backward time: 	 0.01 sec 
2023-03-29 19:56:00,969 			Learning rate: weights:   1.000e-04    
2023-03-29 19:56:00,969 			Last test performance: 99.44%
2023-03-29 19:56:00,969 ----------------
2023-03-29 19:56:01,052   26  =>  26   		Training 486 pattern with 100.00% 	Forward time: 	 0.07 sec
2023-03-29 19:56:01,053 			Loss:    1.778e-04    			Backward time: 	 0.01 sec 
2023-03-29 19:56:01,129 			Learning rate: weights:   1.000e-04    
2023-03-29 19:56:01,129 			Last test performance: 99.44%
2023-03-29 19:56:01,129 ----------------
2023-03-29 19:56:01,213   26  =>  27   		Training 486 pattern with 99.38% 	Forward time: 	 0.07 sec
2023-03-29 19:56:01,213 			Loss:    4.428e-04    			Backward time: 	 0.01 sec 
2023-03-29 19:56:01,289 			Learning rate: weights:   1.000e-04    
2023-03-29 19:56:01,289 			Last test performance: 99.44%
2023-03-29 19:56:01,289 ----------------
2023-03-29 19:56:01,373   26  =>  28   		Training 486 pattern with 100.00% 	Forward time: 	 0.07 sec
2023-03-29 19:56:01,373 			Loss:    5.578e-05    			Backward time: 	 0.01 sec 
2023-03-29 19:56:01,426 			Learning rate: weights:   1.000e-04    
2023-03-29 19:56:01,426 			Last test performance: 99.44%
2023-03-29 19:56:01,426 ----------------
2023-03-29 19:56:01,510   26  =>  29   		Training 486 pattern with 99.79% 	Forward time: 	 0.07 sec
2023-03-29 19:56:01,510 			Loss:    2.602e-04    			Backward time: 	 0.01 sec 
2023-03-29 19:56:01,597 			Learning rate: weights:   1.000e-04    
2023-03-29 19:56:01,597 			Last test performance: 99.44%
2023-03-29 19:56:01,597 ----------------
2023-03-29 19:56:01,682   26  =>  30   		Training 486 pattern with 99.79% 	Forward time: 	 0.07 sec
2023-03-29 19:56:01,682 			Loss:    2.925e-04    			Backward time: 	 0.01 sec 
2023-03-29 19:56:01,719 			Learning rate: weights:   1.000e-04    
2023-03-29 19:56:01,719 			Last test performance: 99.44%
2023-03-29 19:56:01,719 ----------------
2023-03-29 19:56:01,784   26  =>  31   		Training 486 pattern with 99.58% 	Forward time: 	 0.05 sec
2023-03-29 19:56:01,784 			Loss:    7.247e-04    			Backward time: 	 0.01 sec 
2023-03-29 19:56:01,939 			Learning rate: weights:   1.000e-04    
2023-03-29 19:56:01,939 			Last test performance: 99.44%
2023-03-29 19:56:01,939 ----------------
2023-03-29 19:56:02,023   26  =>  32   		Training 486 pattern with 99.58% 	Forward time: 	 0.07 sec
2023-03-29 19:56:02,023 			Loss:    3.412e-04    			Backward time: 	 0.01 sec 
2023-03-29 19:56:02,077 			Learning rate: weights:   1.000e-04    
2023-03-29 19:56:02,077 			Last test performance: 99.44%
2023-03-29 19:56:02,077 ----------------
2023-03-29 19:56:02,161   26  =>  33   		Training 486 pattern with 99.79% 	Forward time: 	 0.07 sec
2023-03-29 19:56:02,161 			Loss:    2.708e-04    			Backward time: 	 0.01 sec 
2023-03-29 19:56:02,226 			Learning rate: weights:   1.000e-04    
2023-03-29 19:56:02,226 			Last test performance: 99.44%
2023-03-29 19:56:02,226 ----------------
2023-03-29 19:56:02,311   26  =>  34   		Training 486 pattern with 99.79% 	Forward time: 	 0.07 sec
2023-03-29 19:56:02,311 			Loss:    3.684e-04    			Backward time: 	 0.01 sec 
2023-03-29 19:56:02,392 			Learning rate: weights:   1.000e-04    
2023-03-29 19:56:02,392 			Last test performance: 99.44%
2023-03-29 19:56:02,392 ----------------
2023-03-29 19:56:02,479   26  =>  35   		Training 486 pattern with 99.79% 	Forward time: 	 0.07 sec
2023-03-29 19:56:02,479 			Loss:    2.082e-04    			Backward time: 	 0.01 sec 
2023-03-29 19:56:02,541 			Learning rate: weights:   1.000e-04    
2023-03-29 19:56:02,541 			Last test performance: 99.44%
2023-03-29 19:56:02,541 ----------------
2023-03-29 19:56:02,625   26  =>  36   		Training 486 pattern with 99.79% 	Forward time: 	 0.07 sec
2023-03-29 19:56:02,625 			Loss:    3.143e-04    			Backward time: 	 0.01 sec 
2023-03-29 19:56:02,699 			Learning rate: weights:   1.000e-04    
2023-03-29 19:56:02,699 			Last test performance: 99.44%
2023-03-29 19:56:02,699 ----------------
2023-03-29 19:56:02,782   26  =>  37   		Training 486 pattern with 100.00% 	Forward time: 	 0.07 sec
2023-03-29 19:56:02,782 			Loss:    9.889e-05    			Backward time: 	 0.01 sec 
2023-03-29 19:56:02,874 			Learning rate: weights:   1.000e-04    
2023-03-29 19:56:02,874 			Last test performance: 99.44%
2023-03-29 19:56:02,874 ----------------
2023-03-29 19:56:02,959   26  =>  38   		Training 486 pattern with 99.79% 	Forward time: 	 0.07 sec
2023-03-29 19:56:02,960 			Loss:    1.645e-04    			Backward time: 	 0.01 sec 
2023-03-29 19:56:03,061 			Learning rate: weights:   1.000e-04    
2023-03-29 19:56:03,062 			Last test performance: 99.44%
2023-03-29 19:56:03,062 ----------------
2023-03-29 19:56:03,144   26  =>  39   		Training 486 pattern with 99.58% 	Forward time: 	 0.07 sec
2023-03-29 19:56:03,144 			Loss:    7.030e-04    			Backward time: 	 0.01 sec 
2023-03-29 19:56:03,224 			Learning rate: weights:   1.000e-04    
2023-03-29 19:56:03,224 			Last test performance: 99.44%
2023-03-29 19:56:03,224 ----------------
2023-03-29 19:56:03,312   26  =>  40   		Training 486 pattern with 99.58% 	Forward time: 	 0.08 sec
2023-03-29 19:56:03,312 			Loss:    3.148e-04    			Backward time: 	 0.01 sec 
2023-03-29 19:56:03,401 			Learning rate: weights:   1.000e-04    
2023-03-29 19:56:03,401 			Last test performance: 99.44%
2023-03-29 19:56:03,401 ----------------
2023-03-29 19:56:03,485   26  =>  41   		Training 486 pattern with 99.58% 	Forward time: 	 0.07 sec
2023-03-29 19:56:03,485 			Loss:    4.016e-04    			Backward time: 	 0.01 sec 
2023-03-29 19:56:03,554 			Learning rate: weights:   1.000e-04    
2023-03-29 19:56:03,554 			Last test performance: 99.44%
2023-03-29 19:56:03,555 ----------------
2023-03-29 19:56:03,638   26  =>  42   		Training 486 pattern with 99.38% 	Forward time: 	 0.07 sec
2023-03-29 19:56:03,638 			Loss:    6.887e-04    			Backward time: 	 0.01 sec 
2023-03-29 19:56:03,739 			Learning rate: weights:   1.000e-04    
2023-03-29 19:56:03,739 			Last test performance: 99.44%
2023-03-29 19:56:03,739 ----------------
2023-03-29 19:56:03,823   26  =>  43   		Training 486 pattern with 99.58% 	Forward time: 	 0.07 sec
2023-03-29 19:56:03,823 			Loss:    3.512e-04    			Backward time: 	 0.01 sec 
2023-03-29 19:56:03,869 			Learning rate: weights:   1.000e-04    
2023-03-29 19:56:03,869 			Last test performance: 99.44%
2023-03-29 19:56:03,869 ----------------
2023-03-29 19:56:03,947   26  =>  44   		Training 486 pattern with 99.58% 	Forward time: 	 0.07 sec
2023-03-29 19:56:03,947 			Loss:    2.501e-04    			Backward time: 	 0.01 sec 
2023-03-29 19:56:04,007 			Learning rate: weights:   1.000e-04    
2023-03-29 19:56:04,007 			Last test performance: 99.44%
2023-03-29 19:56:04,007 ----------------
2023-03-29 19:56:04,090   26  =>  45   		Training 486 pattern with 100.00% 	Forward time: 	 0.07 sec
2023-03-29 19:56:04,090 			Loss:    2.051e-04    			Backward time: 	 0.01 sec 
2023-03-29 19:56:04,145 			Learning rate: weights:   1.000e-04    
2023-03-29 19:56:04,145 			Last test performance: 99.44%
2023-03-29 19:56:04,145 ----------------
2023-03-29 19:56:04,228   26  =>  46   		Training 486 pattern with 99.58% 	Forward time: 	 0.07 sec
2023-03-29 19:56:04,228 			Loss:    5.755e-04    			Backward time: 	 0.01 sec 
2023-03-29 19:56:04,280 			Learning rate: weights:   1.000e-04    
2023-03-29 19:56:04,281 			Last test performance: 99.44%
2023-03-29 19:56:04,281 ----------------
2023-03-29 19:56:04,364   26  =>  47   		Training 486 pattern with 99.58% 	Forward time: 	 0.07 sec
2023-03-29 19:56:04,364 			Loss:    5.459e-04    			Backward time: 	 0.01 sec 
2023-03-29 19:56:04,418 			Learning rate: weights:   1.000e-04    
2023-03-29 19:56:04,418 			Last test performance: 99.44%
2023-03-29 19:56:04,418 ----------------
2023-03-29 19:56:04,502   26  =>  48   		Training 486 pattern with 99.58% 	Forward time: 	 0.07 sec
2023-03-29 19:56:04,502 			Loss:    4.196e-04    			Backward time: 	 0.01 sec 
2023-03-29 19:56:04,571 			Learning rate: weights:   1.000e-04    
2023-03-29 19:56:04,571 			Last test performance: 99.44%
2023-03-29 19:56:04,571 ----------------
2023-03-29 19:56:04,639   26  =>  49   		Training 486 pattern with 100.00% 	Forward time: 	 0.06 sec
2023-03-29 19:56:04,640 			Loss:    3.363e-04    			Backward time: 	 0.01 sec 
2023-03-29 19:56:04,689 			Learning rate: weights:   1.000e-04    
2023-03-29 19:56:04,689 			Last test performance: 99.44%
2023-03-29 19:56:04,689 ----------------
2023-03-29 19:56:04,773   26  =>  50   		Training 486 pattern with 99.58% 	Forward time: 	 0.07 sec
2023-03-29 19:56:04,773 			Loss:    4.151e-04    			Backward time: 	 0.01 sec 
2023-03-29 19:56:04,893 			Learning rate: weights:   1.000e-04    
2023-03-29 19:56:04,893 			Last test performance: 99.44%
2023-03-29 19:56:04,894 ----------------
2023-03-29 19:56:04,975   26  =>  51   		Training 486 pattern with 99.58% 	Forward time: 	 0.07 sec
2023-03-29 19:56:04,975 			Loss:    2.320e-04    			Backward time: 	 0.01 sec 
2023-03-29 19:56:05,031 			Learning rate: weights:   1.000e-04    
2023-03-29 19:56:05,031 			Last test performance: 99.44%
2023-03-29 19:56:05,031 ----------------
2023-03-29 19:56:05,114   26  =>  52   		Training 486 pattern with 99.58% 	Forward time: 	 0.07 sec
2023-03-29 19:56:05,114 			Loss:    1.725e-03    			Backward time: 	 0.01 sec 
2023-03-29 19:56:05,163 			Learning rate: weights:   1.000e-04    
2023-03-29 19:56:05,163 			Last test performance: 99.44%
2023-03-29 19:56:05,163 ----------------
2023-03-29 19:56:05,248   26  =>  53   		Training 486 pattern with 99.58% 	Forward time: 	 0.07 sec
2023-03-29 19:56:05,248 			Loss:    8.608e-04    			Backward time: 	 0.01 sec 
2023-03-29 19:56:05,299 			Learning rate: weights:   1.000e-04    
2023-03-29 19:56:05,299 			Last test performance: 99.44%
2023-03-29 19:56:05,299 ----------------
2023-03-29 19:56:05,384   26  =>  54   		Training 486 pattern with 100.00% 	Forward time: 	 0.07 sec
2023-03-29 19:56:05,384 			Loss:    2.842e-04    			Backward time: 	 0.01 sec 
2023-03-29 19:56:05,438 			Learning rate: weights:   1.000e-04    
2023-03-29 19:56:05,438 			Last test performance: 99.44%
2023-03-29 19:56:05,438 ----------------
2023-03-29 19:56:05,522   26  =>  55   		Training 486 pattern with 99.79% 	Forward time: 	 0.07 sec
2023-03-29 19:56:05,522 			Loss:    2.187e-04    			Backward time: 	 0.01 sec 
2023-03-29 19:56:05,576 			Learning rate: weights:   1.000e-04    
2023-03-29 19:56:05,576 			Last test performance: 99.44%
2023-03-29 19:56:05,576 ----------------
2023-03-29 19:56:05,660   26  =>  56   		Training 486 pattern with 99.79% 	Forward time: 	 0.07 sec
2023-03-29 19:56:05,660 			Loss:    2.517e-04    			Backward time: 	 0.01 sec 
2023-03-29 19:56:05,755 			Learning rate: weights:   1.000e-04    
2023-03-29 19:56:05,755 			Last test performance: 99.44%
2023-03-29 19:56:05,755 ----------------
2023-03-29 19:56:05,840   26  =>  57   		Training 486 pattern with 99.17% 	Forward time: 	 0.07 sec
2023-03-29 19:56:05,840 			Loss:    1.247e-03    			Backward time: 	 0.01 sec 
2023-03-29 19:56:05,909 			Learning rate: weights:   1.000e-04    
2023-03-29 19:56:05,909 			Last test performance: 99.44%
2023-03-29 19:56:05,909 ----------------
2023-03-29 19:56:05,995   26  =>  58   		Training 486 pattern with 99.38% 	Forward time: 	 0.07 sec
2023-03-29 19:56:05,995 			Loss:    5.701e-04    			Backward time: 	 0.01 sec 
2023-03-29 19:56:06,046 			Learning rate: weights:   1.000e-04    
2023-03-29 19:56:06,046 			Last test performance: 99.44%
2023-03-29 19:56:06,046 ----------------
2023-03-29 19:56:06,129   26  =>  59   		Training 486 pattern with 99.17% 	Forward time: 	 0.07 sec
2023-03-29 19:56:06,129 			Loss:    5.591e-04    			Backward time: 	 0.01 sec 
2023-03-29 19:56:06,168 			Learning rate: weights:   1.000e-04    
2023-03-29 19:56:06,168 			Last test performance: 99.44%
2023-03-29 19:56:06,168 ----------------
2023-03-29 19:56:06,253   26  =>  60   		Training 486 pattern with 100.00% 	Forward time: 	 0.07 sec
2023-03-29 19:56:06,253 			Loss:    2.478e-04    			Backward time: 	 0.01 sec 
2023-03-29 19:56:06,297 			Learning rate: weights:   1.000e-04    
2023-03-29 19:56:06,297 			Last test performance: 99.44%
2023-03-29 19:56:06,297 ----------------
2023-03-29 19:56:06,384   26  =>  61   		Training 486 pattern with 99.38% 	Forward time: 	 0.07 sec
2023-03-29 19:56:06,384 			Loss:    4.805e-04    			Backward time: 	 0.01 sec 
2023-03-29 19:56:06,436 			Learning rate: weights:   1.000e-04    
2023-03-29 19:56:06,436 			Last test performance: 99.44%
2023-03-29 19:56:06,436 ----------------
2023-03-29 19:56:06,521   26  =>  62   		Training 486 pattern with 99.79% 	Forward time: 	 0.07 sec
2023-03-29 19:56:06,521 			Loss:    8.383e-04    			Backward time: 	 0.01 sec 
2023-03-29 19:56:06,608 			Learning rate: weights:   1.000e-04    
2023-03-29 19:56:06,608 			Last test performance: 99.44%
2023-03-29 19:56:06,608 ----------------
2023-03-29 19:56:06,692   26  =>  63   		Training 486 pattern with 99.38% 	Forward time: 	 0.07 sec
2023-03-29 19:56:06,692 			Loss:    8.614e-04    			Backward time: 	 0.01 sec 
2023-03-29 19:56:06,766 			Learning rate: weights:   1.000e-04    
2023-03-29 19:56:06,766 			Last test performance: 99.44%
2023-03-29 19:56:06,766 ----------------
2023-03-29 19:56:06,848   26  =>  64   		Training 486 pattern with 99.58% 	Forward time: 	 0.07 sec
2023-03-29 19:56:06,848 			Loss:    5.001e-04    			Backward time: 	 0.01 sec 
2023-03-29 19:56:06,974 			Learning rate: weights:   1.000e-04    
2023-03-29 19:56:06,974 			Last test performance: 99.44%
2023-03-29 19:56:06,974 ----------------
2023-03-29 19:56:07,056   26  =>  65   		Training 486 pattern with 99.38% 	Forward time: 	 0.07 sec
2023-03-29 19:56:07,056 			Loss:    5.015e-04    			Backward time: 	 0.01 sec 
2023-03-29 19:56:07,174 			Learning rate: weights:   1.000e-04    
2023-03-29 19:56:07,174 			Last test performance: 99.44%
2023-03-29 19:56:07,174 ----------------
2023-03-29 19:56:07,259   26  =>  66   		Training 486 pattern with 99.38% 	Forward time: 	 0.07 sec
2023-03-29 19:56:07,259 			Loss:    5.625e-04    			Backward time: 	 0.01 sec 
2023-03-29 19:56:07,316 			Learning rate: weights:   1.000e-04    
2023-03-29 19:56:07,316 			Last test performance: 99.44%
2023-03-29 19:56:07,316 ----------------
2023-03-29 19:56:07,400   26  =>  67   		Training 486 pattern with 100.00% 	Forward time: 	 0.07 sec
2023-03-29 19:56:07,400 			Loss:    1.025e-04    			Backward time: 	 0.01 sec 
2023-03-29 19:56:07,496 			Learning rate: weights:   1.000e-04    
2023-03-29 19:56:07,496 			Last test performance: 99.44%
2023-03-29 19:56:07,496 ----------------
2023-03-29 19:56:07,579   26  =>  68   		Training 486 pattern with 99.17% 	Forward time: 	 0.07 sec
2023-03-29 19:56:07,579 			Loss:    1.447e-03    			Backward time: 	 0.01 sec 
2023-03-29 19:56:07,636 			Learning rate: weights:   1.000e-04    
2023-03-29 19:56:07,636 			Last test performance: 99.44%
2023-03-29 19:56:07,636 ----------------
2023-03-29 19:56:07,720   26  =>  69   		Training 486 pattern with 99.58% 	Forward time: 	 0.07 sec
2023-03-29 19:56:07,720 			Loss:    6.620e-04    			Backward time: 	 0.01 sec 
2023-03-29 19:56:07,763 			Learning rate: weights:   1.000e-04    
2023-03-29 19:56:07,763 			Last test performance: 99.44%
2023-03-29 19:56:07,763 ----------------
2023-03-29 19:56:07,850   26  =>  70   		Training 486 pattern with 99.38% 	Forward time: 	 0.07 sec
2023-03-29 19:56:07,850 			Loss:    8.566e-04    			Backward time: 	 0.01 sec 
2023-03-29 19:56:07,898 			Learning rate: weights:   1.000e-04    
2023-03-29 19:56:07,898 			Last test performance: 99.44%
2023-03-29 19:56:07,898 ----------------
2023-03-29 19:56:07,981   26  =>  71   		Training 486 pattern with 99.38% 	Forward time: 	 0.07 sec
2023-03-29 19:56:07,981 			Loss:    5.448e-04    			Backward time: 	 0.01 sec 
2023-03-29 19:56:08,087 			Learning rate: weights:   1.000e-04    
2023-03-29 19:56:08,088 			Last test performance: 99.44%
2023-03-29 19:56:08,088 ----------------
2023-03-29 19:56:08,170   26  =>  72   		Training 486 pattern with 99.79% 	Forward time: 	 0.07 sec
2023-03-29 19:56:08,170 			Loss:    4.654e-04    			Backward time: 	 0.01 sec 
2023-03-29 19:56:08,261 			Learning rate: weights:   1.000e-04    
2023-03-29 19:56:08,261 			Last test performance: 99.44%
2023-03-29 19:56:08,261 ----------------
2023-03-29 19:56:08,345   26  =>  73   		Training 486 pattern with 99.79% 	Forward time: 	 0.07 sec
2023-03-29 19:56:08,345 			Loss:    2.883e-04    			Backward time: 	 0.01 sec 
2023-03-29 19:56:08,447 			Learning rate: weights:   1.000e-04    
2023-03-29 19:56:08,447 			Last test performance: 99.44%
2023-03-29 19:56:08,447 ----------------
2023-03-29 19:56:08,530   26  =>  74   		Training 486 pattern with 99.79% 	Forward time: 	 0.07 sec
2023-03-29 19:56:08,530 			Loss:    3.768e-04    			Backward time: 	 0.01 sec 
2023-03-29 19:56:08,604 			Learning rate: weights:   1.000e-04    
2023-03-29 19:56:08,604 			Last test performance: 99.44%
2023-03-29 19:56:08,604 ----------------
2023-03-29 19:56:08,687   26  =>  75   		Training 486 pattern with 100.00% 	Forward time: 	 0.07 sec
2023-03-29 19:56:08,687 			Loss:    2.758e-04    			Backward time: 	 0.01 sec 
2023-03-29 19:56:08,784 			Learning rate: weights:   1.000e-04    
2023-03-29 19:56:08,784 			Last test performance: 99.44%
2023-03-29 19:56:08,784 ----------------
2023-03-29 19:56:08,863   26  =>  76   		Training 486 pattern with 99.79% 	Forward time: 	 0.07 sec
2023-03-29 19:56:08,863 			Loss:    4.305e-04    			Backward time: 	 0.01 sec 
2023-03-29 19:56:08,963 			Learning rate: weights:   1.000e-04    
2023-03-29 19:56:08,963 			Last test performance: 99.44%
2023-03-29 19:56:08,963 ----------------
2023-03-29 19:56:09,047   26  =>  77   		Training 486 pattern with 99.58% 	Forward time: 	 0.07 sec
2023-03-29 19:56:09,047 			Loss:    5.703e-04    			Backward time: 	 0.01 sec 
2023-03-29 19:56:09,123 			Learning rate: weights:   1.000e-04    
2023-03-29 19:56:09,123 			Last test performance: 99.44%
2023-03-29 19:56:09,123 ----------------
2023-03-29 19:56:09,207   26  =>  78   		Training 486 pattern with 99.17% 	Forward time: 	 0.07 sec
2023-03-29 19:56:09,207 			Loss:    6.396e-04    			Backward time: 	 0.01 sec 
2023-03-29 19:56:09,325 			Learning rate: weights:   1.000e-04    
2023-03-29 19:56:09,325 			Last test performance: 99.44%
2023-03-29 19:56:09,326 ----------------
2023-03-29 19:56:09,408   26  =>  79   		Training 486 pattern with 99.38% 	Forward time: 	 0.07 sec
2023-03-29 19:56:09,408 			Loss:    5.266e-04    			Backward time: 	 0.01 sec 
2023-03-29 19:56:09,467 			Learning rate: weights:   1.000e-04    
2023-03-29 19:56:09,467 			Last test performance: 99.44%
2023-03-29 19:56:09,467 ----------------
2023-03-29 19:56:09,551   26  =>  80   		Training 486 pattern with 99.58% 	Forward time: 	 0.07 sec
2023-03-29 19:56:09,551 			Loss:    4.472e-04    			Backward time: 	 0.01 sec 
2023-03-29 19:56:09,638 			Learning rate: weights:   1.000e-04    
2023-03-29 19:56:09,638 			Last test performance: 99.44%
2023-03-29 19:56:09,638 ----------------
2023-03-29 19:56:09,722   26  =>  81   		Training 486 pattern with 99.58% 	Forward time: 	 0.07 sec
2023-03-29 19:56:09,722 			Loss:    6.551e-04    			Backward time: 	 0.01 sec 
2023-03-29 19:56:09,793 			Learning rate: weights:   1.000e-04    
2023-03-29 19:56:09,793 			Last test performance: 99.44%
2023-03-29 19:56:09,793 ----------------
2023-03-29 19:56:09,877   26  =>  82   		Training 486 pattern with 99.58% 	Forward time: 	 0.07 sec
2023-03-29 19:56:09,877 			Loss:    5.236e-04    			Backward time: 	 0.01 sec 
2023-03-29 19:56:09,972 			Learning rate: weights:   1.000e-04    
2023-03-29 19:56:09,972 			Last test performance: 99.44%
2023-03-29 19:56:09,972 ----------------
2023-03-29 19:56:10,055   26  =>  83   		Training 486 pattern with 99.79% 	Forward time: 	 0.07 sec
2023-03-29 19:56:10,055 			Loss:    9.416e-04    			Backward time: 	 0.01 sec 
2023-03-29 19:56:10,116 			Learning rate: weights:   1.000e-04    
2023-03-29 19:56:10,116 			Last test performance: 99.44%
2023-03-29 19:56:10,116 ----------------
2023-03-29 19:56:10,199   26  =>  84   		Training 486 pattern with 99.79% 	Forward time: 	 0.07 sec
2023-03-29 19:56:10,199 			Loss:    4.080e-04    			Backward time: 	 0.01 sec 
2023-03-29 19:56:10,253 			Learning rate: weights:   1.000e-04    
2023-03-29 19:56:10,253 			Last test performance: 99.44%
2023-03-29 19:56:10,253 ----------------
2023-03-29 19:56:10,337   26  =>  85   		Training 486 pattern with 99.79% 	Forward time: 	 0.07 sec
2023-03-29 19:56:10,337 			Loss:    2.937e-04    			Backward time: 	 0.01 sec 
2023-03-29 19:56:10,418 			Learning rate: weights:   1.000e-04    
2023-03-29 19:56:10,418 			Last test performance: 99.44%
2023-03-29 19:56:10,418 ----------------
2023-03-29 19:56:10,501   26  =>  86   		Training 486 pattern with 99.38% 	Forward time: 	 0.07 sec
2023-03-29 19:56:10,501 			Loss:    8.270e-04    			Backward time: 	 0.01 sec 
2023-03-29 19:56:10,547 			Learning rate: weights:   1.000e-04    
2023-03-29 19:56:10,547 			Last test performance: 99.44%
2023-03-29 19:56:10,547 ----------------
2023-03-29 19:56:10,630   26  =>  87   		Training 486 pattern with 99.79% 	Forward time: 	 0.07 sec
2023-03-29 19:56:10,630 			Loss:    2.984e-04    			Backward time: 	 0.01 sec 
2023-03-29 19:56:10,678 			Learning rate: weights:   1.000e-04    
2023-03-29 19:56:10,678 			Last test performance: 99.44%
2023-03-29 19:56:10,678 ----------------
2023-03-29 19:56:10,762   26  =>  88   		Training 486 pattern with 99.58% 	Forward time: 	 0.07 sec
2023-03-29 19:56:10,762 			Loss:    4.260e-04    			Backward time: 	 0.01 sec 
2023-03-29 19:56:10,836 			Learning rate: weights:   1.000e-04    
2023-03-29 19:56:10,836 			Last test performance: 99.44%
2023-03-29 19:56:10,836 ----------------
2023-03-29 19:56:10,920   26  =>  89   		Training 486 pattern with 99.17% 	Forward time: 	 0.07 sec
2023-03-29 19:56:10,920 			Loss:    6.435e-04    			Backward time: 	 0.01 sec 
2023-03-29 19:56:10,976 			Learning rate: weights:   1.000e-04    
2023-03-29 19:56:10,976 			Last test performance: 99.44%
2023-03-29 19:56:10,976 ----------------
2023-03-29 19:56:11,059   26  =>  90   		Training 486 pattern with 99.58% 	Forward time: 	 0.07 sec
2023-03-29 19:56:11,059 			Loss:    2.546e-04    			Backward time: 	 0.01 sec 
2023-03-29 19:56:11,115 			Learning rate: weights:   1.000e-04    
2023-03-29 19:56:11,115 			Last test performance: 99.44%
2023-03-29 19:56:11,115 ----------------
2023-03-29 19:56:11,199   26  =>  91   		Training 486 pattern with 99.38% 	Forward time: 	 0.07 sec
2023-03-29 19:56:11,199 			Loss:    7.135e-04    			Backward time: 	 0.01 sec 
2023-03-29 19:56:11,286 			Learning rate: weights:   1.000e-04    
2023-03-29 19:56:11,286 			Last test performance: 99.44%
2023-03-29 19:56:11,286 ----------------
2023-03-29 19:56:11,369   26  =>  92   		Training 486 pattern with 99.79% 	Forward time: 	 0.07 sec
2023-03-29 19:56:11,369 			Loss:    2.381e-04    			Backward time: 	 0.01 sec 
2023-03-29 19:56:11,420 			Learning rate: weights:   1.000e-04    
2023-03-29 19:56:11,420 			Last test performance: 99.44%
2023-03-29 19:56:11,420 ----------------
2023-03-29 19:56:11,504   26  =>  93   		Training 486 pattern with 99.58% 	Forward time: 	 0.07 sec
2023-03-29 19:56:11,504 			Loss:    4.570e-04    			Backward time: 	 0.01 sec 
2023-03-29 19:56:11,572 			Learning rate: weights:   1.000e-04    
2023-03-29 19:56:11,572 			Last test performance: 99.44%
2023-03-29 19:56:11,572 ----------------
2023-03-29 19:56:11,655   26  =>  94   		Training 486 pattern with 99.38% 	Forward time: 	 0.07 sec
2023-03-29 19:56:11,655 			Loss:    4.658e-04    			Backward time: 	 0.01 sec 
2023-03-29 19:56:11,751 			Learning rate: weights:   1.000e-04    
2023-03-29 19:56:11,751 			Last test performance: 99.44%
2023-03-29 19:56:11,751 ----------------
2023-03-29 19:56:11,833   26  =>  95   		Training 486 pattern with 99.38% 	Forward time: 	 0.07 sec
2023-03-29 19:56:11,833 			Loss:    4.701e-04    			Backward time: 	 0.01 sec 
2023-03-29 19:56:11,920 			Learning rate: weights:   1.000e-04    
2023-03-29 19:56:11,920 			Last test performance: 99.44%
2023-03-29 19:56:11,921 ----------------
2023-03-29 19:56:12,004   26  =>  96   		Training 486 pattern with 99.58% 	Forward time: 	 0.07 sec
2023-03-29 19:56:12,004 			Loss:    6.142e-04    			Backward time: 	 0.01 sec 
2023-03-29 19:56:12,051 			Learning rate: weights:   1.000e-04    
2023-03-29 19:56:12,051 			Last test performance: 99.44%
2023-03-29 19:56:12,052 ----------------
2023-03-29 19:56:12,135   26  =>  97   		Training 486 pattern with 99.38% 	Forward time: 	 0.07 sec
2023-03-29 19:56:12,135 			Loss:    6.920e-04    			Backward time: 	 0.01 sec 
2023-03-29 19:56:12,256 			Learning rate: weights:   1.000e-04    
2023-03-29 19:56:12,256 			Last test performance: 99.44%
2023-03-29 19:56:12,256 ----------------
2023-03-29 19:56:12,339   26  =>  98   		Training 486 pattern with 99.58% 	Forward time: 	 0.07 sec
2023-03-29 19:56:12,339 			Loss:    8.094e-04    			Backward time: 	 0.01 sec 
2023-03-29 19:56:12,409 			Learning rate: weights:   1.000e-04    
2023-03-29 19:56:12,409 			Last test performance: 99.44%
2023-03-29 19:56:12,409 ----------------
2023-03-29 19:56:12,492   26  =>  99   		Training 486 pattern with 99.58% 	Forward time: 	 0.07 sec
2023-03-29 19:56:12,492 			Loss:    6.325e-04    			Backward time: 	 0.01 sec 
2023-03-29 19:56:12,542 			Learning rate: weights:   1.000e-04    
2023-03-29 19:56:12,542 			Last test performance: 99.44%
2023-03-29 19:56:12,542 ----------------
2023-03-29 19:56:12,626   26  => 100   		Training 486 pattern with 99.38% 	Forward time: 	 0.07 sec
2023-03-29 19:56:12,626 			Loss:    1.126e-03    			Backward time: 	 0.01 sec 
2023-03-29 19:56:12,677 			Learning rate: weights:   1.000e-04    
2023-03-29 19:56:12,677 			Last test performance: 99.44%
2023-03-29 19:56:12,677 ----------------
2023-03-29 19:56:12,761   26  => 101   		Training 486 pattern with 99.58% 	Forward time: 	 0.07 sec
2023-03-29 19:56:12,761 			Loss:    2.860e-04    			Backward time: 	 0.01 sec 
2023-03-29 19:56:12,806 			Learning rate: weights:   1.000e-04    
2023-03-29 19:56:12,806 			Last test performance: 99.44%
2023-03-29 19:56:12,806 ----------------
2023-03-29 19:56:12,889   26  => 102   		Training 486 pattern with 99.58% 	Forward time: 	 0.07 sec
2023-03-29 19:56:12,889 			Loss:    1.780e-03    			Backward time: 	 0.01 sec 
2023-03-29 19:56:12,932 			Learning rate: weights:   1.000e-04    
2023-03-29 19:56:12,932 			Last test performance: 99.44%
2023-03-29 19:56:12,932 ----------------
2023-03-29 19:56:13,018   26  => 103   		Training 486 pattern with 99.79% 	Forward time: 	 0.07 sec
2023-03-29 19:56:13,018 			Loss:    3.385e-04    			Backward time: 	 0.01 sec 
2023-03-29 19:56:13,145 			Learning rate: weights:   1.000e-04    
2023-03-29 19:56:13,146 			Last test performance: 99.44%
2023-03-29 19:56:13,146 ----------------
2023-03-29 19:56:13,246   26  => 104   		Training 486 pattern with 99.58% 	Forward time: 	 0.08 sec
2023-03-29 19:56:13,246 			Loss:    8.066e-04    			Backward time: 	 0.01 sec 
2023-03-29 19:56:13,345 			Learning rate: weights:   1.000e-04    
2023-03-29 19:56:13,345 			Last test performance: 99.44%
2023-03-29 19:56:13,345 ----------------
2023-03-29 19:56:13,427   26  => 105   		Training 486 pattern with 99.79% 	Forward time: 	 0.07 sec
2023-03-29 19:56:13,427 			Loss:    1.701e-04    			Backward time: 	 0.01 sec 
2023-03-29 19:56:13,509 			Learning rate: weights:   1.000e-04    
2023-03-29 19:56:13,509 			Last test performance: 99.44%
2023-03-29 19:56:13,509 ----------------
2023-03-29 19:56:13,585   26  => 106   		Training 486 pattern with 99.38% 	Forward time: 	 0.06 sec
2023-03-29 19:56:13,585 			Loss:    7.732e-04    			Backward time: 	 0.01 sec 
2023-03-29 19:56:13,650 			Learning rate: weights:   1.000e-04    
2023-03-29 19:56:13,650 			Last test performance: 99.44%
2023-03-29 19:56:13,650 ----------------
2023-03-29 19:56:13,734   26  => 107   		Training 486 pattern with 100.00% 	Forward time: 	 0.07 sec
2023-03-29 19:56:13,734 			Loss:    2.388e-04    			Backward time: 	 0.01 sec 
2023-03-29 19:56:13,861 			Learning rate: weights:   1.000e-04    
2023-03-29 19:56:13,861 			Last test performance: 99.44%
2023-03-29 19:56:13,862 ----------------
2023-03-29 19:56:13,946   26  => 108   		Training 486 pattern with 100.00% 	Forward time: 	 0.07 sec
2023-03-29 19:56:13,946 			Loss:    2.334e-04    			Backward time: 	 0.01 sec 
2023-03-29 19:56:14,002 			Learning rate: weights:   1.000e-04    
2023-03-29 19:56:14,002 			Last test performance: 99.44%
2023-03-29 19:56:14,002 ----------------
2023-03-29 19:56:14,086   26  => 109   		Training 486 pattern with 99.79% 	Forward time: 	 0.07 sec
2023-03-29 19:56:14,086 			Loss:    3.605e-04    			Backward time: 	 0.01 sec 
2023-03-29 19:56:14,176 			Learning rate: weights:   1.000e-04    
2023-03-29 19:56:14,176 			Last test performance: 99.44%
2023-03-29 19:56:14,176 ----------------
2023-03-29 19:56:14,259   26  => 110   		Training 486 pattern with 99.79% 	Forward time: 	 0.07 sec
2023-03-29 19:56:14,259 			Loss:    2.380e-04    			Backward time: 	 0.01 sec 
2023-03-29 19:56:14,315 			Learning rate: weights:   1.000e-04    
2023-03-29 19:56:14,316 			Last test performance: 99.44%
2023-03-29 19:56:14,316 ----------------
2023-03-29 19:56:14,400   26  => 111   		Training 486 pattern with 99.58% 	Forward time: 	 0.07 sec
2023-03-29 19:56:14,400 			Loss:    5.819e-04    			Backward time: 	 0.01 sec 
2023-03-29 19:56:14,480 			Learning rate: weights:   1.000e-04    
2023-03-29 19:56:14,480 			Last test performance: 99.44%
2023-03-29 19:56:14,480 ----------------
2023-03-29 19:56:14,564   26  => 112   		Training 486 pattern with 100.00% 	Forward time: 	 0.07 sec
2023-03-29 19:56:14,564 			Loss:    1.261e-04    			Backward time: 	 0.01 sec 
2023-03-29 19:56:14,616 			Learning rate: weights:   1.000e-04    
2023-03-29 19:56:14,616 			Last test performance: 99.44%
2023-03-29 19:56:14,616 ----------------
2023-03-29 19:56:14,699   26  => 113   		Training 486 pattern with 98.96% 	Forward time: 	 0.07 sec
2023-03-29 19:56:14,699 			Loss:    1.264e-03    			Backward time: 	 0.01 sec 
2023-03-29 19:56:14,753 			Learning rate: weights:   1.000e-04    
2023-03-29 19:56:14,753 			Last test performance: 99.44%
2023-03-29 19:56:14,753 ----------------
2023-03-29 19:56:14,837   26  => 114   		Training 486 pattern with 99.79% 	Forward time: 	 0.07 sec
2023-03-29 19:56:14,837 			Loss:    4.635e-04    			Backward time: 	 0.01 sec 
2023-03-29 19:56:14,891 			Learning rate: weights:   1.000e-04    
2023-03-29 19:56:14,891 			Last test performance: 99.44%
2023-03-29 19:56:14,891 ----------------
2023-03-29 19:56:14,975   26  => 115   		Training 486 pattern with 100.00% 	Forward time: 	 0.07 sec
2023-03-29 19:56:14,975 			Loss:    8.783e-05    			Backward time: 	 0.01 sec 
2023-03-29 19:56:15,059 			Learning rate: weights:   1.000e-04    
2023-03-29 19:56:15,059 			Last test performance: 99.44%
2023-03-29 19:56:15,059 ----------------
2023-03-29 19:56:15,142   26  => 116   		Training 486 pattern with 99.79% 	Forward time: 	 0.07 sec
2023-03-29 19:56:15,142 			Loss:    5.182e-04    			Backward time: 	 0.01 sec 
2023-03-29 19:56:15,195 			Learning rate: weights:   1.000e-04    
2023-03-29 19:56:15,195 			Last test performance: 99.44%
2023-03-29 19:56:15,195 ----------------
2023-03-29 19:56:15,278   26  => 117   		Training 486 pattern with 99.79% 	Forward time: 	 0.07 sec
2023-03-29 19:56:15,278 			Loss:    4.262e-04    			Backward time: 	 0.01 sec 
2023-03-29 19:56:15,377 			Learning rate: weights:   1.000e-04    
2023-03-29 19:56:15,378 			Last test performance: 99.44%
2023-03-29 19:56:15,378 ----------------
2023-03-29 19:56:15,464   26  => 118   		Training 486 pattern with 100.00% 	Forward time: 	 0.07 sec
2023-03-29 19:56:15,464 			Loss:    9.446e-05    			Backward time: 	 0.01 sec 
2023-03-29 19:56:15,581 			Learning rate: weights:   1.000e-04    
2023-03-29 19:56:15,581 			Last test performance: 99.44%
2023-03-29 19:56:15,581 ----------------
2023-03-29 19:56:15,663   26  => 119   		Training 486 pattern with 99.17% 	Forward time: 	 0.07 sec
2023-03-29 19:56:15,664 			Loss:    9.093e-04    			Backward time: 	 0.01 sec 
2023-03-29 19:56:15,761 			Learning rate: weights:   1.000e-04    
2023-03-29 19:56:15,761 			Last test performance: 99.44%
2023-03-29 19:56:15,761 ----------------
2023-03-29 19:56:15,843   26  => 120   		Training 486 pattern with 99.58% 	Forward time: 	 0.07 sec
2023-03-29 19:56:15,844 			Loss:    2.791e-04    			Backward time: 	 0.01 sec 
2023-03-29 19:56:15,927 			Learning rate: weights:   1.000e-04    
2023-03-29 19:56:15,927 			Last test performance: 99.44%
2023-03-29 19:56:15,927 ----------------
2023-03-29 19:56:16,013   26  => 121   		Training 486 pattern with 99.79% 	Forward time: 	 0.07 sec
2023-03-29 19:56:16,013 			Loss:    2.715e-04    			Backward time: 	 0.01 sec 
2023-03-29 19:56:16,075 			Learning rate: weights:   1.000e-04    
2023-03-29 19:56:16,075 			Last test performance: 99.44%
2023-03-29 19:56:16,075 ----------------
2023-03-29 19:56:16,159   26  => 122   		Training 486 pattern with 99.58% 	Forward time: 	 0.07 sec
2023-03-29 19:56:16,159 			Loss:    1.417e-03    			Backward time: 	 0.01 sec 
2023-03-29 19:56:16,240 			Learning rate: weights:   1.000e-04    
2023-03-29 19:56:16,241 			Last test performance: 99.44%
2023-03-29 19:56:16,241 ----------------
2023-03-29 19:56:16,324   26  => 123   		Training 486 pattern with 100.00% 	Forward time: 	 0.07 sec
2023-03-29 19:56:16,324 			Loss:    2.572e-04    			Backward time: 	 0.01 sec 
2023-03-29 19:56:16,412 			Learning rate: weights:   1.000e-04    
2023-03-29 19:56:16,412 			Last test performance: 99.44%
2023-03-29 19:56:16,412 ----------------
2023-03-29 19:56:16,483   26  => 124   		Training 486 pattern with 99.38% 	Forward time: 	 0.06 sec
2023-03-29 19:56:16,483 			Loss:    4.866e-04    			Backward time: 	 0.01 sec 
2023-03-29 19:56:16,553 
2023-03-29 19:56:16,553 Testing:
2023-03-29 19:56:16,556 		24 of 10000 with 100.00% 	 Time used:  0.00 sec
2023-03-29 19:56:16,560 		48 of 10000 with 100.00% 	 Time used:  0.00 sec
2023-03-29 19:56:16,563 		72 of 10000 with 98.61% 	 Time used:  0.00 sec
2023-03-29 19:56:16,566 		96 of 10000 with 98.96% 	 Time used:  0.00 sec
2023-03-29 19:56:16,569 		120 of 10000 with 99.17% 	 Time used:  0.00 sec
2023-03-29 19:56:16,572 		144 of 10000 with 99.31% 	 Time used:  0.00 sec
2023-03-29 19:56:16,575 		168 of 10000 with 99.40% 	 Time used:  0.00 sec
2023-03-29 19:56:16,578 		192 of 10000 with 99.48% 	 Time used:  0.00 sec
2023-03-29 19:56:16,581 		216 of 10000 with 99.54% 	 Time used:  0.00 sec
2023-03-29 19:56:16,585 		240 of 10000 with 99.58% 	 Time used:  0.00 sec
2023-03-29 19:56:16,588 		264 of 10000 with 99.62% 	 Time used:  0.00 sec
2023-03-29 19:56:16,591 		288 of 10000 with 99.65% 	 Time used:  0.00 sec
2023-03-29 19:56:16,594 		312 of 10000 with 99.68% 	 Time used:  0.00 sec
2023-03-29 19:56:16,597 		336 of 10000 with 99.70% 	 Time used:  0.00 sec
2023-03-29 19:56:16,600 		360 of 10000 with 99.44% 	 Time used:  0.00 sec
2023-03-29 19:56:16,603 		384 of 10000 with 99.48% 	 Time used:  0.00 sec
2023-03-29 19:56:16,607 		408 of 10000 with 99.51% 	 Time used:  0.00 sec
2023-03-29 19:56:16,609 		432 of 10000 with 99.54% 	 Time used:  0.00 sec
2023-03-29 19:56:16,611 		456 of 10000 with 99.12% 	 Time used:  0.00 sec
2023-03-29 19:56:16,613 		480 of 10000 with 99.17% 	 Time used:  0.00 sec
2023-03-29 19:56:16,616 		504 of 10000 with 99.21% 	 Time used:  0.00 sec
2023-03-29 19:56:16,618 		528 of 10000 with 99.24% 	 Time used:  0.00 sec
2023-03-29 19:56:16,620 		552 of 10000 with 99.28% 	 Time used:  0.00 sec
2023-03-29 19:56:16,622 		576 of 10000 with 99.31% 	 Time used:  0.00 sec
2023-03-29 19:56:16,624 		600 of 10000 with 99.33% 	 Time used:  0.00 sec
2023-03-29 19:56:16,626 		624 of 10000 with 99.36% 	 Time used:  0.00 sec
2023-03-29 19:56:16,628 		648 of 10000 with 99.38% 	 Time used:  0.00 sec
2023-03-29 19:56:16,630 		672 of 10000 with 99.26% 	 Time used:  0.00 sec
2023-03-29 19:56:16,632 		696 of 10000 with 99.14% 	 Time used:  0.00 sec
2023-03-29 19:56:16,634 		720 of 10000 with 99.17% 	 Time used:  0.00 sec
2023-03-29 19:56:16,637 		744 of 10000 with 99.06% 	 Time used:  0.00 sec
2023-03-29 19:56:16,639 		768 of 10000 with 99.09% 	 Time used:  0.00 sec
2023-03-29 19:56:16,641 		792 of 10000 with 99.12% 	 Time used:  0.00 sec
2023-03-29 19:56:16,643 		816 of 10000 with 99.14% 	 Time used:  0.00 sec
2023-03-29 19:56:16,645 		840 of 10000 with 99.17% 	 Time used:  0.00 sec
2023-03-29 19:56:16,647 		864 of 10000 with 99.19% 	 Time used:  0.00 sec
2023-03-29 19:56:16,649 		888 of 10000 with 99.21% 	 Time used:  0.00 sec
2023-03-29 19:56:16,651 		912 of 10000 with 99.23% 	 Time used:  0.00 sec
2023-03-29 19:56:16,653 		936 of 10000 with 99.25% 	 Time used:  0.00 sec
2023-03-29 19:56:16,655 		960 of 10000 with 99.17% 	 Time used:  0.00 sec
2023-03-29 19:56:16,657 		984 of 10000 with 99.19% 	 Time used:  0.00 sec
2023-03-29 19:56:16,659 		1008 of 10000 with 99.21% 	 Time used:  0.00 sec
2023-03-29 19:56:16,661 		1032 of 10000 with 99.13% 	 Time used:  0.00 sec
2023-03-29 19:56:16,664 		1056 of 10000 with 99.15% 	 Time used:  0.00 sec
2023-03-29 19:56:16,666 		1080 of 10000 with 99.17% 	 Time used:  0.00 sec
2023-03-29 19:56:16,668 		1104 of 10000 with 99.18% 	 Time used:  0.00 sec
2023-03-29 19:56:16,670 		1128 of 10000 with 99.11% 	 Time used:  0.00 sec
2023-03-29 19:56:16,672 		1152 of 10000 with 99.13% 	 Time used:  0.00 sec
2023-03-29 19:56:16,674 		1176 of 10000 with 99.15% 	 Time used:  0.00 sec
2023-03-29 19:56:16,676 		1200 of 10000 with 99.17% 	 Time used:  0.00 sec
2023-03-29 19:56:16,678 		1224 of 10000 with 99.18% 	 Time used:  0.00 sec
2023-03-29 19:56:16,680 		1248 of 10000 with 99.04% 	 Time used:  0.00 sec
2023-03-29 19:56:16,682 		1272 of 10000 with 98.98% 	 Time used:  0.00 sec
2023-03-29 19:56:16,684 		1296 of 10000 with 99.00% 	 Time used:  0.00 sec
2023-03-29 19:56:16,687 		1320 of 10000 with 99.02% 	 Time used:  0.00 sec
2023-03-29 19:56:16,689 		1344 of 10000 with 99.03% 	 Time used:  0.00 sec
2023-03-29 19:56:16,691 		1368 of 10000 with 98.98% 	 Time used:  0.00 sec
2023-03-29 19:56:16,693 		1392 of 10000 with 98.99% 	 Time used:  0.00 sec
2023-03-29 19:56:16,695 		1416 of 10000 with 98.94% 	 Time used:  0.00 sec
2023-03-29 19:56:16,697 		1440 of 10000 with 98.96% 	 Time used:  0.00 sec
2023-03-29 19:56:16,699 		1464 of 10000 with 98.98% 	 Time used:  0.00 sec
2023-03-29 19:56:16,701 		1488 of 10000 with 98.99% 	 Time used:  0.00 sec
2023-03-29 19:56:16,703 		1512 of 10000 with 99.01% 	 Time used:  0.00 sec
2023-03-29 19:56:16,705 		1536 of 10000 with 99.02% 	 Time used:  0.00 sec
2023-03-29 19:56:16,707 		1560 of 10000 with 99.04% 	 Time used:  0.00 sec
2023-03-29 19:56:16,709 		1584 of 10000 with 99.05% 	 Time used:  0.00 sec
2023-03-29 19:56:16,711 		1608 of 10000 with 99.07% 	 Time used:  0.00 sec
2023-03-29 19:56:16,713 		1632 of 10000 with 99.08% 	 Time used:  0.00 sec
2023-03-29 19:56:16,716 		1656 of 10000 with 99.09% 	 Time used:  0.00 sec
2023-03-29 19:56:16,718 		1680 of 10000 with 99.11% 	 Time used:  0.00 sec
2023-03-29 19:56:16,720 		1704 of 10000 with 99.12% 	 Time used:  0.00 sec
2023-03-29 19:56:16,722 		1728 of 10000 with 99.07% 	 Time used:  0.00 sec
2023-03-29 19:56:16,724 		1752 of 10000 with 99.03% 	 Time used:  0.00 sec
2023-03-29 19:56:16,726 		1776 of 10000 with 99.04% 	 Time used:  0.00 sec
2023-03-29 19:56:16,728 		1800 of 10000 with 99.06% 	 Time used:  0.00 sec
2023-03-29 19:56:16,730 		1824 of 10000 with 99.07% 	 Time used:  0.00 sec
2023-03-29 19:56:16,732 		1848 of 10000 with 99.08% 	 Time used:  0.00 sec
2023-03-29 19:56:16,734 		1872 of 10000 with 99.09% 	 Time used:  0.00 sec
2023-03-29 19:56:16,736 		1896 of 10000 with 99.10% 	 Time used:  0.00 sec
2023-03-29 19:56:16,738 		1920 of 10000 with 99.06% 	 Time used:  0.00 sec
2023-03-29 19:56:16,740 		1944 of 10000 with 99.07% 	 Time used:  0.00 sec
2023-03-29 19:56:16,743 		1968 of 10000 with 99.09% 	 Time used:  0.00 sec
2023-03-29 19:56:16,745 		1992 of 10000 with 99.10% 	 Time used:  0.00 sec
2023-03-29 19:56:16,747 		2016 of 10000 with 99.11% 	 Time used:  0.00 sec
2023-03-29 19:56:16,749 		2040 of 10000 with 99.07% 	 Time used:  0.00 sec
2023-03-29 19:56:16,751 		2064 of 10000 with 99.08% 	 Time used:  0.00 sec
2023-03-29 19:56:16,753 		2088 of 10000 with 99.09% 	 Time used:  0.00 sec
2023-03-29 19:56:16,755 		2112 of 10000 with 99.10% 	 Time used:  0.00 sec
2023-03-29 19:56:16,757 		2136 of 10000 with 99.02% 	 Time used:  0.00 sec
2023-03-29 19:56:16,759 		2160 of 10000 with 99.03% 	 Time used:  0.00 sec
2023-03-29 19:56:16,761 		2184 of 10000 with 98.99% 	 Time used:  0.00 sec
2023-03-29 19:56:16,763 		2208 of 10000 with 98.96% 	 Time used:  0.00 sec
2023-03-29 19:56:16,766 		2232 of 10000 with 98.97% 	 Time used:  0.00 sec
2023-03-29 19:56:16,768 		2256 of 10000 with 98.98% 	 Time used:  0.00 sec
2023-03-29 19:56:16,770 		2280 of 10000 with 98.95% 	 Time used:  0.00 sec
2023-03-29 19:56:16,772 		2304 of 10000 with 98.87% 	 Time used:  0.00 sec
2023-03-29 19:56:16,774 		2328 of 10000 with 98.88% 	 Time used:  0.00 sec
2023-03-29 19:56:16,776 		2352 of 10000 with 98.89% 	 Time used:  0.00 sec
2023-03-29 19:56:16,778 		2376 of 10000 with 98.91% 	 Time used:  0.00 sec
2023-03-29 19:56:16,780 		2400 of 10000 with 98.92% 	 Time used:  0.00 sec
2023-03-29 19:56:16,782 		2424 of 10000 with 98.89% 	 Time used:  0.00 sec
2023-03-29 19:56:16,784 		2448 of 10000 with 98.90% 	 Time used:  0.00 sec
2023-03-29 19:56:16,786 		2472 of 10000 with 98.87% 	 Time used:  0.00 sec
2023-03-29 19:56:16,788 		2496 of 10000 with 98.88% 	 Time used:  0.00 sec
2023-03-29 19:56:16,790 		2520 of 10000 with 98.89% 	 Time used:  0.00 sec
2023-03-29 19:56:16,793 		2544 of 10000 with 98.90% 	 Time used:  0.00 sec
2023-03-29 19:56:16,795 		2568 of 10000 with 98.91% 	 Time used:  0.00 sec
2023-03-29 19:56:16,797 		2592 of 10000 with 98.88% 	 Time used:  0.00 sec
2023-03-29 19:56:16,799 		2616 of 10000 with 98.85% 	 Time used:  0.00 sec
2023-03-29 19:56:16,801 		2640 of 10000 with 98.86% 	 Time used:  0.00 sec
2023-03-29 19:56:16,803 		2664 of 10000 with 98.84% 	 Time used:  0.00 sec
2023-03-29 19:56:16,805 		2688 of 10000 with 98.85% 	 Time used:  0.00 sec
2023-03-29 19:56:16,807 		2712 of 10000 with 98.86% 	 Time used:  0.00 sec
2023-03-29 19:56:16,809 		2736 of 10000 with 98.87% 	 Time used:  0.00 sec
2023-03-29 19:56:16,811 		2760 of 10000 with 98.88% 	 Time used:  0.00 sec
2023-03-29 19:56:16,814 		2784 of 10000 with 98.89% 	 Time used:  0.00 sec
2023-03-29 19:56:16,816 		2808 of 10000 with 98.90% 	 Time used:  0.00 sec
2023-03-29 19:56:16,818 		2832 of 10000 with 98.91% 	 Time used:  0.00 sec
2023-03-29 19:56:16,820 		2856 of 10000 with 98.91% 	 Time used:  0.00 sec
2023-03-29 19:56:16,822 		2880 of 10000 with 98.92% 	 Time used:  0.00 sec
2023-03-29 19:56:16,824 		2904 of 10000 with 98.90% 	 Time used:  0.00 sec
2023-03-29 19:56:16,826 		2928 of 10000 with 98.91% 	 Time used:  0.00 sec
2023-03-29 19:56:16,828 		2952 of 10000 with 98.92% 	 Time used:  0.00 sec
2023-03-29 19:56:16,830 		2976 of 10000 with 98.92% 	 Time used:  0.00 sec
2023-03-29 19:56:16,832 		3000 of 10000 with 98.93% 	 Time used:  0.00 sec
2023-03-29 19:56:16,834 		3024 of 10000 with 98.94% 	 Time used:  0.00 sec
2023-03-29 19:56:16,836 		3048 of 10000 with 98.95% 	 Time used:  0.00 sec
2023-03-29 19:56:16,838 		3072 of 10000 with 98.96% 	 Time used:  0.00 sec
2023-03-29 19:56:16,841 		3096 of 10000 with 98.93% 	 Time used:  0.00 sec
2023-03-29 19:56:16,843 		3120 of 10000 with 98.94% 	 Time used:  0.00 sec
2023-03-29 19:56:16,845 		3144 of 10000 with 98.95% 	 Time used:  0.00 sec
2023-03-29 19:56:16,847 		3168 of 10000 with 98.96% 	 Time used:  0.00 sec
2023-03-29 19:56:16,849 		3192 of 10000 with 98.97% 	 Time used:  0.00 sec
2023-03-29 19:56:16,851 		3216 of 10000 with 98.97% 	 Time used:  0.00 sec
2023-03-29 19:56:16,853 		3240 of 10000 with 98.95% 	 Time used:  0.00 sec
2023-03-29 19:56:16,855 		3264 of 10000 with 98.96% 	 Time used:  0.00 sec
2023-03-29 19:56:16,857 		3288 of 10000 with 98.97% 	 Time used:  0.00 sec
2023-03-29 19:56:16,859 		3312 of 10000 with 98.97% 	 Time used:  0.00 sec
2023-03-29 19:56:16,861 		3336 of 10000 with 98.98% 	 Time used:  0.00 sec
2023-03-29 19:56:16,864 		3360 of 10000 with 98.99% 	 Time used:  0.00 sec
2023-03-29 19:56:16,866 		3384 of 10000 with 99.00% 	 Time used:  0.00 sec
2023-03-29 19:56:16,868 		3408 of 10000 with 99.00% 	 Time used:  0.00 sec
2023-03-29 19:56:16,870 		3432 of 10000 with 98.98% 	 Time used:  0.00 sec
2023-03-29 19:56:16,872 		3456 of 10000 with 98.99% 	 Time used:  0.00 sec
2023-03-29 19:56:16,874 		3480 of 10000 with 98.99% 	 Time used:  0.00 sec
2023-03-29 19:56:16,876 		3504 of 10000 with 99.00% 	 Time used:  0.00 sec
2023-03-29 19:56:16,878 		3528 of 10000 with 99.01% 	 Time used:  0.00 sec
2023-03-29 19:56:16,880 		3552 of 10000 with 98.99% 	 Time used:  0.00 sec
2023-03-29 19:56:16,882 		3576 of 10000 with 98.99% 	 Time used:  0.00 sec
2023-03-29 19:56:16,884 		3600 of 10000 with 99.00% 	 Time used:  0.00 sec
2023-03-29 19:56:16,886 		3624 of 10000 with 99.01% 	 Time used:  0.00 sec
2023-03-29 19:56:16,889 		3648 of 10000 with 99.01% 	 Time used:  0.00 sec
2023-03-29 19:56:16,891 		3672 of 10000 with 99.02% 	 Time used:  0.00 sec
2023-03-29 19:56:16,893 		3696 of 10000 with 99.03% 	 Time used:  0.00 sec
2023-03-29 19:56:16,895 		3720 of 10000 with 99.03% 	 Time used:  0.00 sec
2023-03-29 19:56:16,897 		3744 of 10000 with 99.01% 	 Time used:  0.00 sec
2023-03-29 19:56:16,899 		3768 of 10000 with 98.99% 	 Time used:  0.00 sec
2023-03-29 19:56:16,901 		3792 of 10000 with 99.00% 	 Time used:  0.00 sec
2023-03-29 19:56:16,903 		3816 of 10000 with 99.00% 	 Time used:  0.00 sec
2023-03-29 19:56:16,905 		3840 of 10000 with 99.01% 	 Time used:  0.00 sec
2023-03-29 19:56:16,907 		3864 of 10000 with 99.02% 	 Time used:  0.00 sec
2023-03-29 19:56:16,909 		3888 of 10000 with 99.02% 	 Time used:  0.00 sec
2023-03-29 19:56:16,911 		3912 of 10000 with 99.03% 	 Time used:  0.00 sec
2023-03-29 19:56:16,914 		3936 of 10000 with 99.03% 	 Time used:  0.00 sec
2023-03-29 19:56:16,916 		3960 of 10000 with 99.04% 	 Time used:  0.00 sec
2023-03-29 19:56:16,918 		3984 of 10000 with 99.05% 	 Time used:  0.00 sec
2023-03-29 19:56:16,920 		4008 of 10000 with 99.03% 	 Time used:  0.00 sec
2023-03-29 19:56:16,922 		4032 of 10000 with 99.03% 	 Time used:  0.00 sec
2023-03-29 19:56:16,924 		4056 of 10000 with 99.04% 	 Time used:  0.00 sec
2023-03-29 19:56:16,926 		4080 of 10000 with 99.02% 	 Time used:  0.00 sec
2023-03-29 19:56:16,928 		4104 of 10000 with 99.03% 	 Time used:  0.00 sec
2023-03-29 19:56:16,930 		4128 of 10000 with 99.03% 	 Time used:  0.00 sec
2023-03-29 19:56:16,932 		4152 of 10000 with 99.04% 	 Time used:  0.00 sec
2023-03-29 19:56:16,934 		4176 of 10000 with 99.04% 	 Time used:  0.00 sec
2023-03-29 19:56:16,936 		4200 of 10000 with 99.02% 	 Time used:  0.00 sec
2023-03-29 19:56:16,938 		4224 of 10000 with 99.03% 	 Time used:  0.00 sec
2023-03-29 19:56:16,941 		4248 of 10000 with 99.03% 	 Time used:  0.00 sec
2023-03-29 19:56:16,943 		4272 of 10000 with 99.04% 	 Time used:  0.00 sec
2023-03-29 19:56:16,945 		4296 of 10000 with 99.05% 	 Time used:  0.00 sec
2023-03-29 19:56:16,947 		4320 of 10000 with 99.05% 	 Time used:  0.00 sec
2023-03-29 19:56:16,949 		4344 of 10000 with 99.06% 	 Time used:  0.00 sec
2023-03-29 19:56:16,951 		4368 of 10000 with 99.06% 	 Time used:  0.00 sec
2023-03-29 19:56:16,991 		4392 of 10000 with 99.07% 	 Time used:  0.01 sec
2023-03-29 19:56:16,995 		4416 of 10000 with 99.07% 	 Time used:  0.00 sec
2023-03-29 19:56:16,998 		4440 of 10000 with 99.08% 	 Time used:  0.00 sec
2023-03-29 19:56:17,000 		4464 of 10000 with 99.06% 	 Time used:  0.00 sec
2023-03-29 19:56:17,003 		4488 of 10000 with 99.06% 	 Time used:  0.00 sec
2023-03-29 19:56:17,005 		4512 of 10000 with 99.07% 	 Time used:  0.00 sec
2023-03-29 19:56:17,007 		4536 of 10000 with 99.07% 	 Time used:  0.00 sec
2023-03-29 19:56:17,009 		4560 of 10000 with 99.08% 	 Time used:  0.00 sec
2023-03-29 19:56:17,011 		4584 of 10000 with 99.08% 	 Time used:  0.00 sec
2023-03-29 19:56:17,013 		4608 of 10000 with 99.09% 	 Time used:  0.00 sec
2023-03-29 19:56:17,015 		4632 of 10000 with 99.09% 	 Time used:  0.00 sec
2023-03-29 19:56:17,018 		4656 of 10000 with 99.10% 	 Time used:  0.00 sec
2023-03-29 19:56:17,020 		4680 of 10000 with 99.10% 	 Time used:  0.00 sec
2023-03-29 19:56:17,022 		4704 of 10000 with 99.11% 	 Time used:  0.00 sec
2023-03-29 19:56:17,024 		4728 of 10000 with 99.11% 	 Time used:  0.00 sec
2023-03-29 19:56:17,026 		4752 of 10000 with 99.12% 	 Time used:  0.00 sec
2023-03-29 19:56:17,029 		4776 of 10000 with 99.10% 	 Time used:  0.00 sec
2023-03-29 19:56:17,031 		4800 of 10000 with 99.10% 	 Time used:  0.00 sec
2023-03-29 19:56:17,033 		4824 of 10000 with 99.11% 	 Time used:  0.00 sec
2023-03-29 19:56:17,035 		4848 of 10000 with 99.11% 	 Time used:  0.00 sec
2023-03-29 19:56:17,037 		4872 of 10000 with 99.12% 	 Time used:  0.00 sec
2023-03-29 19:56:17,039 		4896 of 10000 with 99.12% 	 Time used:  0.00 sec
2023-03-29 19:56:17,042 		4920 of 10000 with 99.13% 	 Time used:  0.00 sec
2023-03-29 19:56:17,044 		4944 of 10000 with 99.13% 	 Time used:  0.00 sec
2023-03-29 19:56:17,046 		4968 of 10000 with 99.13% 	 Time used:  0.00 sec
2023-03-29 19:56:17,048 		4992 of 10000 with 99.14% 	 Time used:  0.00 sec
2023-03-29 19:56:17,050 		5016 of 10000 with 99.14% 	 Time used:  0.00 sec
2023-03-29 19:56:17,052 		5040 of 10000 with 99.15% 	 Time used:  0.00 sec
2023-03-29 19:56:17,055 		5064 of 10000 with 99.15% 	 Time used:  0.00 sec
2023-03-29 19:56:17,057 		5088 of 10000 with 99.15% 	 Time used:  0.00 sec
2023-03-29 19:56:17,059 		5112 of 10000 with 99.16% 	 Time used:  0.00 sec
2023-03-29 19:56:17,061 		5136 of 10000 with 99.16% 	 Time used:  0.00 sec
2023-03-29 19:56:17,063 		5160 of 10000 with 99.17% 	 Time used:  0.00 sec
2023-03-29 19:56:17,065 		5184 of 10000 with 99.17% 	 Time used:  0.00 sec
2023-03-29 19:56:17,068 		5208 of 10000 with 99.17% 	 Time used:  0.00 sec
2023-03-29 19:56:17,070 		5232 of 10000 with 99.18% 	 Time used:  0.00 sec
2023-03-29 19:56:17,072 		5256 of 10000 with 99.18% 	 Time used:  0.00 sec
2023-03-29 19:56:17,074 		5280 of 10000 with 99.19% 	 Time used:  0.00 sec
2023-03-29 19:56:17,076 		5304 of 10000 with 99.19% 	 Time used:  0.00 sec
2023-03-29 19:56:17,078 		5328 of 10000 with 99.19% 	 Time used:  0.00 sec
2023-03-29 19:56:17,081 		5352 of 10000 with 99.20% 	 Time used:  0.00 sec
2023-03-29 19:56:17,083 		5376 of 10000 with 99.20% 	 Time used:  0.00 sec
2023-03-29 19:56:17,085 		5400 of 10000 with 99.20% 	 Time used:  0.00 sec
2023-03-29 19:56:17,087 		5424 of 10000 with 99.21% 	 Time used:  0.00 sec
2023-03-29 19:56:17,089 		5448 of 10000 with 99.21% 	 Time used:  0.00 sec
2023-03-29 19:56:17,091 		5472 of 10000 with 99.21% 	 Time used:  0.00 sec
2023-03-29 19:56:17,093 		5496 of 10000 with 99.22% 	 Time used:  0.00 sec
2023-03-29 19:56:17,095 		5520 of 10000 with 99.22% 	 Time used:  0.00 sec
2023-03-29 19:56:17,098 		5544 of 10000 with 99.22% 	 Time used:  0.00 sec
2023-03-29 19:56:17,100 		5568 of 10000 with 99.23% 	 Time used:  0.00 sec
2023-03-29 19:56:17,102 		5592 of 10000 with 99.23% 	 Time used:  0.00 sec
2023-03-29 19:56:17,104 		5616 of 10000 with 99.23% 	 Time used:  0.00 sec
2023-03-29 19:56:17,106 		5640 of 10000 with 99.24% 	 Time used:  0.00 sec
2023-03-29 19:56:17,108 		5664 of 10000 with 99.22% 	 Time used:  0.00 sec
2023-03-29 19:56:17,110 		5688 of 10000 with 99.23% 	 Time used:  0.00 sec
2023-03-29 19:56:17,113 		5712 of 10000 with 99.23% 	 Time used:  0.00 sec
2023-03-29 19:56:17,115 		5736 of 10000 with 99.23% 	 Time used:  0.00 sec
2023-03-29 19:56:17,117 		5760 of 10000 with 99.24% 	 Time used:  0.00 sec
2023-03-29 19:56:17,119 		5784 of 10000 with 99.24% 	 Time used:  0.00 sec
2023-03-29 19:56:17,121 		5808 of 10000 with 99.24% 	 Time used:  0.00 sec
2023-03-29 19:56:17,123 		5832 of 10000 with 99.25% 	 Time used:  0.00 sec
2023-03-29 19:56:17,125 		5856 of 10000 with 99.25% 	 Time used:  0.00 sec
2023-03-29 19:56:17,127 		5880 of 10000 with 99.25% 	 Time used:  0.00 sec
2023-03-29 19:56:17,129 		5904 of 10000 with 99.25% 	 Time used:  0.00 sec
2023-03-29 19:56:17,131 		5928 of 10000 with 99.26% 	 Time used:  0.00 sec
2023-03-29 19:56:17,134 		5952 of 10000 with 99.24% 	 Time used:  0.00 sec
2023-03-29 19:56:17,136 		5976 of 10000 with 99.25% 	 Time used:  0.00 sec
2023-03-29 19:56:17,138 		6000 of 10000 with 99.23% 	 Time used:  0.00 sec
2023-03-29 19:56:17,140 		6024 of 10000 with 99.24% 	 Time used:  0.00 sec
2023-03-29 19:56:17,142 		6048 of 10000 with 99.24% 	 Time used:  0.00 sec
2023-03-29 19:56:17,144 		6072 of 10000 with 99.24% 	 Time used:  0.00 sec
2023-03-29 19:56:17,146 		6096 of 10000 with 99.25% 	 Time used:  0.00 sec
2023-03-29 19:56:17,148 		6120 of 10000 with 99.25% 	 Time used:  0.00 sec
2023-03-29 19:56:17,150 		6144 of 10000 with 99.25% 	 Time used:  0.00 sec
2023-03-29 19:56:17,152 		6168 of 10000 with 99.25% 	 Time used:  0.00 sec
2023-03-29 19:56:17,154 		6192 of 10000 with 99.26% 	 Time used:  0.00 sec
2023-03-29 19:56:17,157 		6216 of 10000 with 99.26% 	 Time used:  0.00 sec
2023-03-29 19:56:17,159 		6240 of 10000 with 99.26% 	 Time used:  0.00 sec
2023-03-29 19:56:17,161 		6264 of 10000 with 99.27% 	 Time used:  0.00 sec
2023-03-29 19:56:17,163 		6288 of 10000 with 99.27% 	 Time used:  0.00 sec
2023-03-29 19:56:17,165 		6312 of 10000 with 99.27% 	 Time used:  0.00 sec
2023-03-29 19:56:17,167 		6336 of 10000 with 99.27% 	 Time used:  0.00 sec
2023-03-29 19:56:17,169 		6360 of 10000 with 99.28% 	 Time used:  0.00 sec
2023-03-29 19:56:17,171 		6384 of 10000 with 99.28% 	 Time used:  0.00 sec
2023-03-29 19:56:17,173 		6408 of 10000 with 99.28% 	 Time used:  0.00 sec
2023-03-29 19:56:17,175 		6432 of 10000 with 99.28% 	 Time used:  0.00 sec
2023-03-29 19:56:17,177 		6456 of 10000 with 99.29% 	 Time used:  0.00 sec
2023-03-29 19:56:17,179 		6480 of 10000 with 99.29% 	 Time used:  0.00 sec
2023-03-29 19:56:17,181 		6504 of 10000 with 99.29% 	 Time used:  0.00 sec
2023-03-29 19:56:17,183 		6528 of 10000 with 99.30% 	 Time used:  0.00 sec
2023-03-29 19:56:17,185 		6552 of 10000 with 99.30% 	 Time used:  0.00 sec
2023-03-29 19:56:17,188 		6576 of 10000 with 99.27% 	 Time used:  0.00 sec
2023-03-29 19:56:17,190 		6600 of 10000 with 99.26% 	 Time used:  0.00 sec
2023-03-29 19:56:17,192 		6624 of 10000 with 99.26% 	 Time used:  0.00 sec
2023-03-29 19:56:17,194 		6648 of 10000 with 99.25% 	 Time used:  0.00 sec
2023-03-29 19:56:17,196 		6672 of 10000 with 99.25% 	 Time used:  0.00 sec
2023-03-29 19:56:17,198 		6696 of 10000 with 99.25% 	 Time used:  0.00 sec
2023-03-29 19:56:17,200 		6720 of 10000 with 99.26% 	 Time used:  0.00 sec
2023-03-29 19:56:17,202 		6744 of 10000 with 99.26% 	 Time used:  0.00 sec
2023-03-29 19:56:17,204 		6768 of 10000 with 99.26% 	 Time used:  0.00 sec
2023-03-29 19:56:17,206 		6792 of 10000 with 99.26% 	 Time used:  0.00 sec
2023-03-29 19:56:17,208 		6816 of 10000 with 99.27% 	 Time used:  0.00 sec
2023-03-29 19:56:17,210 		6840 of 10000 with 99.27% 	 Time used:  0.00 sec
2023-03-29 19:56:17,213 		6864 of 10000 with 99.27% 	 Time used:  0.00 sec
```
