## Supplementary material for "Competitive performance and superior noise robustness of a non-negative deep convolutional spiking network": Source Code: log_2023_03_29_19_46_28_0.0.txt (part 3 of 8)

```
2023-03-29 19:56:17,215 		6888 of 10000 with 99.27% 	 Time used:  0.00 sec
2023-03-29 19:56:17,217 		6912 of 10000 with 99.28% 	 Time used:  0.00 sec
2023-03-29 19:56:17,219 		6936 of 10000 with 99.28% 	 Time used:  0.00 sec
2023-03-29 19:56:17,221 		6960 of 10000 with 99.28% 	 Time used:  0.00 sec
2023-03-29 19:56:17,223 		6984 of 10000 with 99.28% 	 Time used:  0.00 sec
2023-03-29 19:56:17,225 		7008 of 10000 with 99.29% 	 Time used:  0.00 sec
2023-03-29 19:56:17,227 		7032 of 10000 with 99.29% 	 Time used:  0.00 sec
2023-03-29 19:56:17,229 		7056 of 10000 with 99.29% 	 Time used:  0.00 sec
2023-03-29 19:56:17,231 		7080 of 10000 with 99.29% 	 Time used:  0.00 sec
2023-03-29 19:56:17,233 		7104 of 10000 with 99.30% 	 Time used:  0.00 sec
2023-03-29 19:56:17,235 		7128 of 10000 with 99.30% 	 Time used:  0.00 sec
2023-03-29 19:56:17,237 		7152 of 10000 with 99.30% 	 Time used:  0.00 sec
2023-03-29 19:56:17,239 		7176 of 10000 with 99.30% 	 Time used:  0.00 sec
2023-03-29 19:56:17,242 		7200 of 10000 with 99.31% 	 Time used:  0.00 sec
2023-03-29 19:56:17,244 		7224 of 10000 with 99.31% 	 Time used:  0.00 sec
2023-03-29 19:56:17,246 		7248 of 10000 with 99.31% 	 Time used:  0.00 sec
2023-03-29 19:56:17,248 		7272 of 10000 with 99.31% 	 Time used:  0.00 sec
2023-03-29 19:56:17,250 		7296 of 10000 with 99.31% 	 Time used:  0.00 sec
2023-03-29 19:56:17,252 		7320 of 10000 with 99.32% 	 Time used:  0.00 sec
2023-03-29 19:56:17,254 		7344 of 10000 with 99.32% 	 Time used:  0.00 sec
2023-03-29 19:56:17,256 		7368 of 10000 with 99.32% 	 Time used:  0.00 sec
2023-03-29 19:56:17,258 		7392 of 10000 with 99.32% 	 Time used:  0.00 sec
2023-03-29 19:56:17,260 		7416 of 10000 with 99.33% 	 Time used:  0.00 sec
2023-03-29 19:56:17,262 		7440 of 10000 with 99.31% 	 Time used:  0.00 sec
2023-03-29 19:56:17,264 		7464 of 10000 with 99.32% 	 Time used:  0.00 sec
2023-03-29 19:56:17,267 		7488 of 10000 with 99.32% 	 Time used:  0.00 sec
2023-03-29 19:56:17,269 		7512 of 10000 with 99.32% 	 Time used:  0.00 sec
2023-03-29 19:56:17,271 		7536 of 10000 with 99.32% 	 Time used:  0.00 sec
2023-03-29 19:56:17,273 		7560 of 10000 with 99.33% 	 Time used:  0.00 sec
2023-03-29 19:56:17,275 		7584 of 10000 with 99.33% 	 Time used:  0.00 sec
2023-03-29 19:56:17,277 		7608 of 10000 with 99.33% 	 Time used:  0.00 sec
2023-03-29 19:56:17,279 		7632 of 10000 with 99.33% 	 Time used:  0.00 sec
2023-03-29 19:56:17,281 		7656 of 10000 with 99.33% 	 Time used:  0.00 sec
2023-03-29 19:56:17,283 		7680 of 10000 with 99.34% 	 Time used:  0.00 sec
2023-03-29 19:56:17,285 		7704 of 10000 with 99.34% 	 Time used:  0.00 sec
2023-03-29 19:56:17,287 		7728 of 10000 with 99.34% 	 Time used:  0.00 sec
2023-03-29 19:56:17,289 		7752 of 10000 with 99.34% 	 Time used:  0.00 sec
2023-03-29 19:56:17,292 		7776 of 10000 with 99.34% 	 Time used:  0.00 sec
2023-03-29 19:56:17,294 		7800 of 10000 with 99.35% 	 Time used:  0.00 sec
2023-03-29 19:56:17,296 		7824 of 10000 with 99.35% 	 Time used:  0.00 sec
2023-03-29 19:56:17,298 		7848 of 10000 with 99.35% 	 Time used:  0.00 sec
2023-03-29 19:56:17,300 		7872 of 10000 with 99.35% 	 Time used:  0.00 sec
2023-03-29 19:56:17,302 		7896 of 10000 with 99.35% 	 Time used:  0.00 sec
2023-03-29 19:56:17,304 		7920 of 10000 with 99.36% 	 Time used:  0.00 sec
2023-03-29 19:56:17,306 		7944 of 10000 with 99.36% 	 Time used:  0.00 sec
2023-03-29 19:56:17,308 		7968 of 10000 with 99.36% 	 Time used:  0.00 sec
2023-03-29 19:56:17,310 		7992 of 10000 with 99.36% 	 Time used:  0.00 sec
2023-03-29 19:56:17,312 		8016 of 10000 with 99.36% 	 Time used:  0.00 sec
2023-03-29 19:56:17,314 		8040 of 10000 with 99.37% 	 Time used:  0.00 sec
2023-03-29 19:56:17,316 		8064 of 10000 with 99.37% 	 Time used:  0.00 sec
2023-03-29 19:56:17,319 		8088 of 10000 with 99.37% 	 Time used:  0.00 sec
2023-03-29 19:56:17,321 		8112 of 10000 with 99.37% 	 Time used:  0.00 sec
2023-03-29 19:56:17,323 		8136 of 10000 with 99.37% 	 Time used:  0.00 sec
2023-03-29 19:56:17,325 		8160 of 10000 with 99.38% 	 Time used:  0.00 sec
2023-03-29 19:56:17,327 		8184 of 10000 with 99.38% 	 Time used:  0.00 sec
2023-03-29 19:56:17,329 		8208 of 10000 with 99.38% 	 Time used:  0.00 sec
2023-03-29 19:56:17,331 		8232 of 10000 with 99.38% 	 Time used:  0.00 sec
2023-03-29 19:56:17,333 		8256 of 10000 with 99.38% 	 Time used:  0.00 sec
2023-03-29 19:56:17,335 		8280 of 10000 with 99.38% 	 Time used:  0.00 sec
2023-03-29 19:56:17,337 		8304 of 10000 with 99.39% 	 Time used:  0.00 sec
2023-03-29 19:56:17,339 		8328 of 10000 with 99.38% 	 Time used:  0.00 sec
2023-03-29 19:56:17,341 		8352 of 10000 with 99.38% 	 Time used:  0.00 sec
2023-03-29 19:56:17,344 		8376 of 10000 with 99.38% 	 Time used:  0.00 sec
2023-03-29 19:56:17,346 		8400 of 10000 with 99.38% 	 Time used:  0.00 sec
2023-03-29 19:56:17,348 		8424 of 10000 with 99.37% 	 Time used:  0.00 sec
2023-03-29 19:56:17,350 		8448 of 10000 with 99.37% 	 Time used:  0.00 sec
2023-03-29 19:56:17,352 		8472 of 10000 with 99.37% 	 Time used:  0.00 sec
2023-03-29 19:56:17,354 		8496 of 10000 with 99.38% 	 Time used:  0.00 sec
2023-03-29 19:56:17,356 		8520 of 10000 with 99.38% 	 Time used:  0.00 sec
2023-03-29 19:56:17,358 		8544 of 10000 with 99.37% 	 Time used:  0.00 sec
2023-03-29 19:56:17,360 		8568 of 10000 with 99.37% 	 Time used:  0.00 sec
2023-03-29 19:56:17,362 		8592 of 10000 with 99.37% 	 Time used:  0.00 sec
2023-03-29 19:56:17,364 		8616 of 10000 with 99.37% 	 Time used:  0.00 sec
2023-03-29 19:56:17,366 		8640 of 10000 with 99.38% 	 Time used:  0.00 sec
2023-03-29 19:56:17,368 		8664 of 10000 with 99.38% 	 Time used:  0.00 sec
2023-03-29 19:56:17,371 		8688 of 10000 with 99.38% 	 Time used:  0.00 sec
2023-03-29 19:56:17,373 		8712 of 10000 with 99.38% 	 Time used:  0.00 sec
2023-03-29 19:56:17,375 		8736 of 10000 with 99.38% 	 Time used:  0.00 sec
2023-03-29 19:56:17,377 		8760 of 10000 with 99.38% 	 Time used:  0.00 sec
2023-03-29 19:56:17,379 		8784 of 10000 with 99.39% 	 Time used:  0.00 sec
2023-03-29 19:56:17,381 		8808 of 10000 with 99.39% 	 Time used:  0.00 sec
2023-03-29 19:56:17,383 		8832 of 10000 with 99.39% 	 Time used:  0.00 sec
2023-03-29 19:56:17,385 		8856 of 10000 with 99.39% 	 Time used:  0.00 sec
2023-03-29 19:56:17,387 		8880 of 10000 with 99.39% 	 Time used:  0.00 sec
2023-03-29 19:56:17,389 		8904 of 10000 with 99.39% 	 Time used:  0.00 sec
2023-03-29 19:56:17,391 		8928 of 10000 with 99.40% 	 Time used:  0.00 sec
2023-03-29 19:56:17,393 		8952 of 10000 with 99.40% 	 Time used:  0.00 sec
2023-03-29 19:56:17,395 		8976 of 10000 with 99.40% 	 Time used:  0.00 sec
2023-03-29 19:56:17,398 		9000 of 10000 with 99.40% 	 Time used:  0.00 sec
2023-03-29 19:56:17,400 		9024 of 10000 with 99.40% 	 Time used:  0.00 sec
2023-03-29 19:56:17,402 		9048 of 10000 with 99.40% 	 Time used:  0.00 sec
2023-03-29 19:56:17,404 		9072 of 10000 with 99.40% 	 Time used:  0.00 sec
2023-03-29 19:56:17,406 		9096 of 10000 with 99.41% 	 Time used:  0.00 sec
2023-03-29 19:56:17,408 		9120 of 10000 with 99.41% 	 Time used:  0.00 sec
2023-03-29 19:56:17,410 		9144 of 10000 with 99.41% 	 Time used:  0.00 sec
2023-03-29 19:56:17,412 		9168 of 10000 with 99.41% 	 Time used:  0.00 sec
2023-03-29 19:56:17,414 		9192 of 10000 with 99.41% 	 Time used:  0.00 sec
2023-03-29 19:56:17,416 		9216 of 10000 with 99.41% 	 Time used:  0.00 sec
2023-03-29 19:56:17,418 		9240 of 10000 with 99.42% 	 Time used:  0.00 sec
2023-03-29 19:56:17,420 		9264 of 10000 with 99.42% 	 Time used:  0.00 sec
2023-03-29 19:56:17,423 		9288 of 10000 with 99.42% 	 Time used:  0.00 sec
2023-03-29 19:56:17,425 		9312 of 10000 with 99.42% 	 Time used:  0.00 sec
2023-03-29 19:56:17,427 		9336 of 10000 with 99.42% 	 Time used:  0.00 sec
2023-03-29 19:56:17,429 		9360 of 10000 with 99.42% 	 Time used:  0.00 sec
2023-03-29 19:56:17,431 		9384 of 10000 with 99.42% 	 Time used:  0.00 sec
2023-03-29 19:56:17,433 		9408 of 10000 with 99.43% 	 Time used:  0.00 sec
2023-03-29 19:56:17,435 		9432 of 10000 with 99.43% 	 Time used:  0.00 sec
2023-03-29 19:56:17,437 		9456 of 10000 with 99.43% 	 Time used:  0.00 sec
2023-03-29 19:56:17,439 		9480 of 10000 with 99.43% 	 Time used:  0.00 sec
2023-03-29 19:56:17,441 		9504 of 10000 with 99.43% 	 Time used:  0.00 sec
2023-03-29 19:56:17,443 		9528 of 10000 with 99.43% 	 Time used:  0.00 sec
2023-03-29 19:56:17,445 		9552 of 10000 with 99.43% 	 Time used:  0.00 sec
2023-03-29 19:56:17,447 		9576 of 10000 with 99.44% 	 Time used:  0.00 sec
2023-03-29 19:56:17,450 		9600 of 10000 with 99.44% 	 Time used:  0.00 sec
2023-03-29 19:56:17,452 		9624 of 10000 with 99.44% 	 Time used:  0.00 sec
2023-03-29 19:56:17,454 		9648 of 10000 with 99.44% 	 Time used:  0.00 sec
2023-03-29 19:56:17,456 		9672 of 10000 with 99.44% 	 Time used:  0.00 sec
2023-03-29 19:56:17,458 		9696 of 10000 with 99.42% 	 Time used:  0.00 sec
2023-03-29 19:56:17,460 		9720 of 10000 with 99.42% 	 Time used:  0.00 sec
2023-03-29 19:56:17,462 		9744 of 10000 with 99.42% 	 Time used:  0.00 sec
2023-03-29 19:56:17,464 		9768 of 10000 with 99.42% 	 Time used:  0.00 sec
2023-03-29 19:56:17,466 		9792 of 10000 with 99.42% 	 Time used:  0.00 sec
2023-03-29 19:56:17,468 		9816 of 10000 with 99.42% 	 Time used:  0.00 sec
2023-03-29 19:56:17,470 		9840 of 10000 with 99.42% 	 Time used:  0.00 sec
2023-03-29 19:56:17,473 		9864 of 10000 with 99.42% 	 Time used:  0.00 sec
2023-03-29 19:56:17,475 		9888 of 10000 with 99.42% 	 Time used:  0.00 sec
2023-03-29 19:56:17,477 		9912 of 10000 with 99.41% 	 Time used:  0.00 sec
2023-03-29 19:56:17,479 		9936 of 10000 with 99.42% 	 Time used:  0.00 sec
2023-03-29 19:56:17,481 		9960 of 10000 with 99.42% 	 Time used:  0.00 sec
2023-03-29 19:56:17,483 		9984 of 10000 with 99.42% 	 Time used:  0.00 sec
2023-03-29 19:56:17,485 		10000 of 10000 with 99.42% 	 Time used:  0.00 sec
2023-03-29 19:56:17,485 
2023-03-29 19:56:17,491 			Learning rate: weights:   1.000e-04    
2023-03-29 19:56:17,491 			Last test performance: 99.42%
2023-03-29 19:56:17,491 ----------------
2023-03-29 19:56:17,564   27  =>  0    		Training 486 pattern with 99.38% 	Forward time: 	 0.06 sec
2023-03-29 19:56:17,564 			Loss:    5.463e-04    			Backward time: 	 0.01 sec 
2023-03-29 19:56:17,613 			Learning rate: weights:   1.000e-04    
2023-03-29 19:56:17,613 			Last test performance: 99.42%
2023-03-29 19:56:17,613 ----------------
2023-03-29 19:56:17,698   27  =>  1    		Training 486 pattern with 100.00% 	Forward time: 	 0.07 sec
2023-03-29 19:56:17,698 			Loss:    1.073e-04    			Backward time: 	 0.01 sec 
2023-03-29 19:56:17,835 			Learning rate: weights:   1.000e-04    
2023-03-29 19:56:17,835 			Last test performance: 99.42%
2023-03-29 19:56:17,835 ----------------
2023-03-29 19:56:17,920   27  =>  2    		Training 486 pattern with 99.17% 	Forward time: 	 0.07 sec
2023-03-29 19:56:17,920 			Loss:    7.417e-04    			Backward time: 	 0.01 sec 
2023-03-29 19:56:17,989 			Learning rate: weights:   1.000e-04    
2023-03-29 19:56:17,989 			Last test performance: 99.42%
2023-03-29 19:56:17,989 ----------------
2023-03-29 19:56:18,073   27  =>  3    		Training 486 pattern with 99.17% 	Forward time: 	 0.07 sec
2023-03-29 19:56:18,073 			Loss:    6.374e-04    			Backward time: 	 0.01 sec 
2023-03-29 19:56:18,140 			Learning rate: weights:   1.000e-04    
2023-03-29 19:56:18,141 			Last test performance: 99.42%
2023-03-29 19:56:18,141 ----------------
2023-03-29 19:56:18,225   27  =>  4    		Training 486 pattern with 100.00% 	Forward time: 	 0.07 sec
2023-03-29 19:56:18,225 			Loss:    1.099e-04    			Backward time: 	 0.01 sec 
2023-03-29 19:56:18,292 			Learning rate: weights:   1.000e-04    
2023-03-29 19:56:18,292 			Last test performance: 99.42%
2023-03-29 19:56:18,292 ----------------
2023-03-29 19:56:18,376   27  =>  5    		Training 486 pattern with 99.17% 	Forward time: 	 0.07 sec
2023-03-29 19:56:18,376 			Loss:    7.890e-04    			Backward time: 	 0.01 sec 
2023-03-29 19:56:18,431 			Learning rate: weights:   1.000e-04    
2023-03-29 19:56:18,431 			Last test performance: 99.42%
2023-03-29 19:56:18,431 ----------------
2023-03-29 19:56:18,515   27  =>  6    		Training 486 pattern with 98.96% 	Forward time: 	 0.07 sec
2023-03-29 19:56:18,515 			Loss:    6.645e-04    			Backward time: 	 0.01 sec 
2023-03-29 19:56:18,667 			Learning rate: weights:   1.000e-04    
2023-03-29 19:56:18,667 			Last test performance: 99.42%
2023-03-29 19:56:18,668 ----------------
2023-03-29 19:56:18,752   27  =>  7    		Training 486 pattern with 99.38% 	Forward time: 	 0.07 sec
2023-03-29 19:56:18,752 			Loss:    1.149e-03    			Backward time: 	 0.01 sec 
2023-03-29 19:56:18,870 			Learning rate: weights:   1.000e-04    
2023-03-29 19:56:18,870 			Last test performance: 99.42%
2023-03-29 19:56:18,870 ----------------
2023-03-29 19:56:18,955   27  =>  8    		Training 486 pattern with 99.79% 	Forward time: 	 0.07 sec
2023-03-29 19:56:18,955 			Loss:    1.168e-03    			Backward time: 	 0.01 sec 
2023-03-29 19:56:19,001 			Learning rate: weights:   1.000e-04    
2023-03-29 19:56:19,002 			Last test performance: 99.42%
2023-03-29 19:56:19,002 ----------------
2023-03-29 19:56:19,084   27  =>  9    		Training 486 pattern with 100.00% 	Forward time: 	 0.07 sec
2023-03-29 19:56:19,084 			Loss:    1.923e-04    			Backward time: 	 0.01 sec 
2023-03-29 19:56:19,134 			Learning rate: weights:   1.000e-04    
2023-03-29 19:56:19,134 			Last test performance: 99.42%
2023-03-29 19:56:19,134 ----------------
2023-03-29 19:56:19,228   27  =>  10   		Training 486 pattern with 99.79% 	Forward time: 	 0.08 sec
2023-03-29 19:56:19,228 			Loss:    3.655e-04    			Backward time: 	 0.01 sec 
2023-03-29 19:56:19,303 			Learning rate: weights:   1.000e-04    
2023-03-29 19:56:19,303 			Last test performance: 99.42%
2023-03-29 19:56:19,303 ----------------
2023-03-29 19:56:19,387   27  =>  11   		Training 486 pattern with 99.58% 	Forward time: 	 0.07 sec
2023-03-29 19:56:19,387 			Loss:    4.031e-04    			Backward time: 	 0.01 sec 
2023-03-29 19:56:19,491 			Learning rate: weights:   1.000e-04    
2023-03-29 19:56:19,491 			Last test performance: 99.42%
2023-03-29 19:56:19,491 ----------------
2023-03-29 19:56:19,574   27  =>  12   		Training 486 pattern with 99.79% 	Forward time: 	 0.07 sec
2023-03-29 19:56:19,574 			Loss:    2.781e-04    			Backward time: 	 0.01 sec 
2023-03-29 19:56:19,640 			Learning rate: weights:   1.000e-04    
2023-03-29 19:56:19,640 			Last test performance: 99.42%
2023-03-29 19:56:19,640 ----------------
2023-03-29 19:56:19,724   27  =>  13   		Training 486 pattern with 100.00% 	Forward time: 	 0.07 sec
2023-03-29 19:56:19,724 			Loss:    1.615e-04    			Backward time: 	 0.01 sec 
2023-03-29 19:56:19,816 			Learning rate: weights:   1.000e-04    
2023-03-29 19:56:19,816 			Last test performance: 99.42%
2023-03-29 19:56:19,816 ----------------
2023-03-29 19:56:19,899   27  =>  14   		Training 486 pattern with 99.79% 	Forward time: 	 0.07 sec
2023-03-29 19:56:19,899 			Loss:    3.938e-04    			Backward time: 	 0.01 sec 
2023-03-29 19:56:19,955 			Learning rate: weights:   1.000e-04    
2023-03-29 19:56:19,955 			Last test performance: 99.42%
2023-03-29 19:56:19,955 ----------------
2023-03-29 19:56:20,040   27  =>  15   		Training 486 pattern with 99.79% 	Forward time: 	 0.07 sec
2023-03-29 19:56:20,040 			Loss:    2.981e-04    			Backward time: 	 0.01 sec 
2023-03-29 19:56:20,133 			Learning rate: weights:   1.000e-04    
2023-03-29 19:56:20,133 			Last test performance: 99.42%
2023-03-29 19:56:20,133 ----------------
2023-03-29 19:56:20,216   27  =>  16   		Training 486 pattern with 99.79% 	Forward time: 	 0.07 sec
2023-03-29 19:56:20,216 			Loss:    3.864e-04    			Backward time: 	 0.01 sec 
2023-03-29 19:56:20,344 			Learning rate: weights:   1.000e-04    
2023-03-29 19:56:20,345 			Last test performance: 99.42%
2023-03-29 19:56:20,345 ----------------
2023-03-29 19:56:20,426   27  =>  17   		Training 486 pattern with 99.17% 	Forward time: 	 0.07 sec
2023-03-29 19:56:20,426 			Loss:    7.811e-04    			Backward time: 	 0.01 sec 
2023-03-29 19:56:20,539 			Learning rate: weights:   1.000e-04    
2023-03-29 19:56:20,539 			Last test performance: 99.42%
2023-03-29 19:56:20,539 ----------------
2023-03-29 19:56:20,621   27  =>  18   		Training 486 pattern with 98.96% 	Forward time: 	 0.07 sec
2023-03-29 19:56:20,621 			Loss:    9.321e-04    			Backward time: 	 0.01 sec 
2023-03-29 19:56:20,687 			Learning rate: weights:   1.000e-04    
2023-03-29 19:56:20,688 			Last test performance: 99.42%
2023-03-29 19:56:20,688 ----------------
2023-03-29 19:56:20,771   27  =>  19   		Training 486 pattern with 99.79% 	Forward time: 	 0.07 sec
2023-03-29 19:56:20,771 			Loss:    2.154e-04    			Backward time: 	 0.01 sec 
2023-03-29 19:56:20,868 			Learning rate: weights:   1.000e-04    
2023-03-29 19:56:20,868 			Last test performance: 99.42%
2023-03-29 19:56:20,868 ----------------
2023-03-29 19:56:20,951   27  =>  20   		Training 486 pattern with 99.58% 	Forward time: 	 0.07 sec
2023-03-29 19:56:20,951 			Loss:    3.835e-04    			Backward time: 	 0.01 sec 
2023-03-29 19:56:21,012 			Learning rate: weights:   1.000e-04    
2023-03-29 19:56:21,012 			Last test performance: 99.42%
2023-03-29 19:56:21,012 ----------------
2023-03-29 19:56:21,095   27  =>  21   		Training 486 pattern with 99.79% 	Forward time: 	 0.07 sec
2023-03-29 19:56:21,095 			Loss:    2.485e-04    			Backward time: 	 0.01 sec 
2023-03-29 19:56:21,216 			Learning rate: weights:   1.000e-04    
2023-03-29 19:56:21,217 			Last test performance: 99.42%
2023-03-29 19:56:21,217 ----------------
2023-03-29 19:56:21,303   27  =>  22   		Training 486 pattern with 99.79% 	Forward time: 	 0.07 sec
2023-03-29 19:56:21,303 			Loss:    3.849e-04    			Backward time: 	 0.01 sec 
2023-03-29 19:56:21,389 			Learning rate: weights:   1.000e-04    
2023-03-29 19:56:21,389 			Last test performance: 99.42%
2023-03-29 19:56:21,389 ----------------
2023-03-29 19:56:21,474   27  =>  23   		Training 486 pattern with 100.00% 	Forward time: 	 0.07 sec
2023-03-29 19:56:21,474 			Loss:    3.107e-04    			Backward time: 	 0.01 sec 
2023-03-29 19:56:21,563 			Learning rate: weights:   1.000e-04    
2023-03-29 19:56:21,563 			Last test performance: 99.42%
2023-03-29 19:56:21,563 ----------------
2023-03-29 19:56:21,647   27  =>  24   		Training 486 pattern with 100.00% 	Forward time: 	 0.07 sec
2023-03-29 19:56:21,647 			Loss:    2.096e-04    			Backward time: 	 0.01 sec 
2023-03-29 19:56:21,742 			Learning rate: weights:   1.000e-04    
2023-03-29 19:56:21,742 			Last test performance: 99.42%
2023-03-29 19:56:21,742 ----------------
2023-03-29 19:56:21,825   27  =>  25   		Training 486 pattern with 99.79% 	Forward time: 	 0.07 sec
2023-03-29 19:56:21,826 			Loss:    2.411e-04    			Backward time: 	 0.01 sec 
2023-03-29 19:56:21,916 			Learning rate: weights:   1.000e-04    
2023-03-29 19:56:21,916 			Last test performance: 99.42%
2023-03-29 19:56:21,916 ----------------
2023-03-29 19:56:22,000   27  =>  26   		Training 486 pattern with 100.00% 	Forward time: 	 0.07 sec
2023-03-29 19:56:22,000 			Loss:    2.062e-04    			Backward time: 	 0.01 sec 
2023-03-29 19:56:22,086 			Learning rate: weights:   1.000e-04    
2023-03-29 19:56:22,086 			Last test performance: 99.42%
2023-03-29 19:56:22,086 ----------------
2023-03-29 19:56:22,172   27  =>  27   		Training 486 pattern with 99.79% 	Forward time: 	 0.07 sec
2023-03-29 19:56:22,172 			Loss:    3.118e-04    			Backward time: 	 0.01 sec 
2023-03-29 19:56:22,259 			Learning rate: weights:   1.000e-04    
2023-03-29 19:56:22,259 			Last test performance: 99.42%
2023-03-29 19:56:22,259 ----------------
2023-03-29 19:56:22,344   27  =>  28   		Training 486 pattern with 99.79% 	Forward time: 	 0.07 sec
2023-03-29 19:56:22,344 			Loss:    3.171e-04    			Backward time: 	 0.01 sec 
2023-03-29 19:56:22,409 			Learning rate: weights:   1.000e-04    
2023-03-29 19:56:22,409 			Last test performance: 99.42%
2023-03-29 19:56:22,409 ----------------
2023-03-29 19:56:22,493   27  =>  29   		Training 486 pattern with 99.38% 	Forward time: 	 0.07 sec
2023-03-29 19:56:22,493 			Loss:    2.962e-04    			Backward time: 	 0.01 sec 
2023-03-29 19:56:22,602 			Learning rate: weights:   1.000e-04    
2023-03-29 19:56:22,602 			Last test performance: 99.42%
2023-03-29 19:56:22,602 ----------------
2023-03-29 19:56:22,686   27  =>  30   		Training 486 pattern with 99.79% 	Forward time: 	 0.07 sec
2023-03-29 19:56:22,686 			Loss:    3.317e-04    			Backward time: 	 0.01 sec 
2023-03-29 19:56:22,829 			Learning rate: weights:   1.000e-04    
2023-03-29 19:56:22,829 			Last test performance: 99.42%
2023-03-29 19:56:22,829 ----------------
2023-03-29 19:56:22,913   27  =>  31   		Training 486 pattern with 100.00% 	Forward time: 	 0.07 sec
2023-03-29 19:56:22,913 			Loss:    6.356e-05    			Backward time: 	 0.01 sec 
2023-03-29 19:56:23,102 			Learning rate: weights:   1.000e-04    
2023-03-29 19:56:23,102 			Last test performance: 99.42%
2023-03-29 19:56:23,102 ----------------
2023-03-29 19:56:23,186   27  =>  32   		Training 486 pattern with 99.58% 	Forward time: 	 0.07 sec
2023-03-29 19:56:23,186 			Loss:    5.490e-04    			Backward time: 	 0.01 sec 
2023-03-29 19:56:23,294 			Learning rate: weights:   1.000e-04    
2023-03-29 19:56:23,295 			Last test performance: 99.42%
2023-03-29 19:56:23,295 ----------------
2023-03-29 19:56:23,377   27  =>  33   		Training 486 pattern with 99.17% 	Forward time: 	 0.07 sec
2023-03-29 19:56:23,377 			Loss:    7.650e-04    			Backward time: 	 0.01 sec 
2023-03-29 19:56:23,468 			Learning rate: weights:   1.000e-04    
2023-03-29 19:56:23,468 			Last test performance: 99.42%
2023-03-29 19:56:23,468 ----------------
2023-03-29 19:56:23,559   27  =>  34   		Training 486 pattern with 100.00% 	Forward time: 	 0.08 sec
2023-03-29 19:56:23,559 			Loss:    1.212e-04    			Backward time: 	 0.01 sec 
2023-03-29 19:56:23,667 			Learning rate: weights:   1.000e-04    
2023-03-29 19:56:23,668 			Last test performance: 99.42%
2023-03-29 19:56:23,668 ----------------
2023-03-29 19:56:23,751   27  =>  35   		Training 486 pattern with 100.00% 	Forward time: 	 0.07 sec
2023-03-29 19:56:23,751 			Loss:    1.575e-04    			Backward time: 	 0.01 sec 
2023-03-29 19:56:23,904 			Learning rate: weights:   1.000e-04    
2023-03-29 19:56:23,904 			Last test performance: 99.42%
2023-03-29 19:56:23,904 ----------------
2023-03-29 19:56:23,990   27  =>  36   		Training 486 pattern with 99.79% 	Forward time: 	 0.07 sec
2023-03-29 19:56:23,990 			Loss:    2.653e-04    			Backward time: 	 0.01 sec 
2023-03-29 19:56:24,091 			Learning rate: weights:   1.000e-04    
2023-03-29 19:56:24,092 			Last test performance: 99.42%
2023-03-29 19:56:24,092 ----------------
2023-03-29 19:56:24,176   27  =>  37   		Training 486 pattern with 99.38% 	Forward time: 	 0.07 sec
2023-03-29 19:56:24,176 			Loss:    8.388e-04    			Backward time: 	 0.01 sec 
2023-03-29 19:56:24,329 			Learning rate: weights:   1.000e-04    
2023-03-29 19:56:24,329 			Last test performance: 99.42%
2023-03-29 19:56:24,329 ----------------
2023-03-29 19:56:24,413   27  =>  38   		Training 486 pattern with 99.79% 	Forward time: 	 0.07 sec
2023-03-29 19:56:24,413 			Loss:    1.315e-04    			Backward time: 	 0.01 sec 
2023-03-29 19:56:24,484 			Learning rate: weights:   1.000e-04    
2023-03-29 19:56:24,484 			Last test performance: 99.42%
2023-03-29 19:56:24,484 ----------------
2023-03-29 19:56:24,569   27  =>  39   		Training 486 pattern with 98.96% 	Forward time: 	 0.07 sec
2023-03-29 19:56:24,569 			Loss:    9.532e-04    			Backward time: 	 0.01 sec 
2023-03-29 19:56:24,664 			Learning rate: weights:   1.000e-04    
2023-03-29 19:56:24,664 			Last test performance: 99.42%
2023-03-29 19:56:24,664 ----------------
2023-03-29 19:56:24,749   27  =>  40   		Training 486 pattern with 99.58% 	Forward time: 	 0.07 sec
2023-03-29 19:56:24,749 			Loss:    5.624e-04    			Backward time: 	 0.01 sec 
2023-03-29 19:56:24,808 			Learning rate: weights:   1.000e-04    
2023-03-29 19:56:24,808 			Last test performance: 99.42%
2023-03-29 19:56:24,808 ----------------
2023-03-29 19:56:24,892   27  =>  41   		Training 486 pattern with 99.38% 	Forward time: 	 0.07 sec
2023-03-29 19:56:24,892 			Loss:    7.069e-04    			Backward time: 	 0.01 sec 
2023-03-29 19:56:24,982 			Learning rate: weights:   1.000e-04    
2023-03-29 19:56:24,983 			Last test performance: 99.42%
2023-03-29 19:56:24,983 ----------------
2023-03-29 19:56:25,067   27  =>  42   		Training 486 pattern with 99.38% 	Forward time: 	 0.07 sec
2023-03-29 19:56:25,067 			Loss:    7.244e-04    			Backward time: 	 0.01 sec 
2023-03-29 19:56:25,116 			Learning rate: weights:   1.000e-04    
2023-03-29 19:56:25,116 			Last test performance: 99.42%
2023-03-29 19:56:25,116 ----------------
2023-03-29 19:56:25,203   27  =>  43   		Training 486 pattern with 99.79% 	Forward time: 	 0.07 sec
2023-03-29 19:56:25,203 			Loss:    2.930e-04    			Backward time: 	 0.01 sec 
2023-03-29 19:56:25,296 			Learning rate: weights:   1.000e-04    
2023-03-29 19:56:25,296 			Last test performance: 99.42%
2023-03-29 19:56:25,296 ----------------
2023-03-29 19:56:25,386   27  =>  44   		Training 486 pattern with 98.96% 	Forward time: 	 0.08 sec
2023-03-29 19:56:25,386 			Loss:    1.707e-03    			Backward time: 	 0.01 sec 
2023-03-29 19:56:25,468 			Learning rate: weights:   1.000e-04    
2023-03-29 19:56:25,468 			Last test performance: 99.42%
2023-03-29 19:56:25,468 ----------------
2023-03-29 19:56:25,552   27  =>  45   		Training 486 pattern with 99.79% 	Forward time: 	 0.07 sec
2023-03-29 19:56:25,552 			Loss:    6.370e-04    			Backward time: 	 0.01 sec 
2023-03-29 19:56:25,642 			Learning rate: weights:   1.000e-04    
2023-03-29 19:56:25,642 			Last test performance: 99.42%
2023-03-29 19:56:25,642 ----------------
2023-03-29 19:56:25,725   27  =>  46   		Training 486 pattern with 100.00% 	Forward time: 	 0.07 sec
2023-03-29 19:56:25,725 			Loss:    1.964e-04    			Backward time: 	 0.01 sec 
2023-03-29 19:56:25,836 			Learning rate: weights:   1.000e-04    
2023-03-29 19:56:25,837 			Last test performance: 99.42%
2023-03-29 19:56:25,837 ----------------
2023-03-29 19:56:25,919   27  =>  47   		Training 486 pattern with 99.38% 	Forward time: 	 0.07 sec
2023-03-29 19:56:25,919 			Loss:    4.947e-04    			Backward time: 	 0.01 sec 
2023-03-29 19:56:26,046 			Learning rate: weights:   1.000e-04    
2023-03-29 19:56:26,046 			Last test performance: 99.42%
2023-03-29 19:56:26,046 ----------------
2023-03-29 19:56:26,127   27  =>  48   		Training 486 pattern with 99.58% 	Forward time: 	 0.07 sec
2023-03-29 19:56:26,128 			Loss:    4.591e-04    			Backward time: 	 0.01 sec 
2023-03-29 19:56:26,170 			Learning rate: weights:   1.000e-04    
2023-03-29 19:56:26,171 			Last test performance: 99.42%
2023-03-29 19:56:26,171 ----------------
2023-03-29 19:56:26,254   27  =>  49   		Training 486 pattern with 99.58% 	Forward time: 	 0.07 sec
2023-03-29 19:56:26,254 			Loss:    2.678e-04    			Backward time: 	 0.01 sec 
2023-03-29 19:56:26,328 			Learning rate: weights:   1.000e-04    
2023-03-29 19:56:26,328 			Last test performance: 99.42%
2023-03-29 19:56:26,328 ----------------
2023-03-29 19:56:26,413   27  =>  50   		Training 486 pattern with 99.79% 	Forward time: 	 0.07 sec
2023-03-29 19:56:26,413 			Loss:    5.107e-04    			Backward time: 	 0.01 sec 
2023-03-29 19:56:26,520 			Learning rate: weights:   1.000e-04    
2023-03-29 19:56:26,520 			Last test performance: 99.42%
2023-03-29 19:56:26,521 ----------------
2023-03-29 19:56:26,604   27  =>  51   		Training 486 pattern with 99.79% 	Forward time: 	 0.07 sec
2023-03-29 19:56:26,604 			Loss:    1.746e-04    			Backward time: 	 0.01 sec 
2023-03-29 19:56:26,732 			Learning rate: weights:   1.000e-04    
2023-03-29 19:56:26,732 			Last test performance: 99.42%
2023-03-29 19:56:26,732 ----------------
2023-03-29 19:56:26,817   27  =>  52   		Training 486 pattern with 99.79% 	Forward time: 	 0.07 sec
2023-03-29 19:56:26,817 			Loss:    2.396e-04    			Backward time: 	 0.01 sec 
2023-03-29 19:56:26,857 			Learning rate: weights:   1.000e-04    
2023-03-29 19:56:26,857 			Last test performance: 99.42%
2023-03-29 19:56:26,857 ----------------
2023-03-29 19:56:26,922   27  =>  53   		Training 486 pattern with 100.00% 	Forward time: 	 0.05 sec
2023-03-29 19:56:26,922 			Loss:    1.367e-04    			Backward time: 	 0.01 sec 
2023-03-29 19:56:26,958 			Learning rate: weights:   1.000e-04    
2023-03-29 19:56:26,958 			Last test performance: 99.42%
2023-03-29 19:56:26,958 ----------------
2023-03-29 19:56:27,043   27  =>  54   		Training 486 pattern with 99.79% 	Forward time: 	 0.07 sec
2023-03-29 19:56:27,043 			Loss:    3.357e-04    			Backward time: 	 0.01 sec 
2023-03-29 19:56:27,156 			Learning rate: weights:   1.000e-04    
2023-03-29 19:56:27,156 			Last test performance: 99.42%
2023-03-29 19:56:27,156 ----------------
2023-03-29 19:56:27,260   27  =>  55   		Training 486 pattern with 99.38% 	Forward time: 	 0.08 sec
2023-03-29 19:56:27,260 			Loss:    6.306e-04    			Backward time: 	 0.01 sec 
2023-03-29 19:56:27,412 			Learning rate: weights:   1.000e-04    
2023-03-29 19:56:27,412 			Last test performance: 99.42%
2023-03-29 19:56:27,412 ----------------
2023-03-29 19:56:27,501   27  =>  56   		Training 486 pattern with 99.79% 	Forward time: 	 0.07 sec
2023-03-29 19:56:27,501 			Loss:    6.378e-04    			Backward time: 	 0.01 sec 
2023-03-29 19:56:27,609 			Learning rate: weights:   1.000e-04    
2023-03-29 19:56:27,610 			Last test performance: 99.42%
2023-03-29 19:56:27,610 ----------------
2023-03-29 19:56:27,698   27  =>  57   		Training 486 pattern with 99.79% 	Forward time: 	 0.07 sec
2023-03-29 19:56:27,698 			Loss:    2.555e-04    			Backward time: 	 0.01 sec 
2023-03-29 19:56:27,770 			Learning rate: weights:   1.000e-04    
2023-03-29 19:56:27,770 			Last test performance: 99.42%
2023-03-29 19:56:27,770 ----------------
2023-03-29 19:56:27,854   27  =>  58   		Training 486 pattern with 99.58% 	Forward time: 	 0.07 sec
2023-03-29 19:56:27,854 			Loss:    2.466e-04    			Backward time: 	 0.01 sec 
2023-03-29 19:56:27,975 			Learning rate: weights:   1.000e-04    
2023-03-29 19:56:27,975 			Last test performance: 99.42%
2023-03-29 19:56:27,975 ----------------
2023-03-29 19:56:28,059   27  =>  59   		Training 486 pattern with 99.17% 	Forward time: 	 0.07 sec
2023-03-29 19:56:28,059 			Loss:    1.011e-03    			Backward time: 	 0.01 sec 
2023-03-29 19:56:28,119 			Learning rate: weights:   1.000e-04    
2023-03-29 19:56:28,119 			Last test performance: 99.42%
2023-03-29 19:56:28,119 ----------------
2023-03-29 19:56:28,202   27  =>  60   		Training 486 pattern with 99.58% 	Forward time: 	 0.07 sec
2023-03-29 19:56:28,202 			Loss:    6.010e-04    			Backward time: 	 0.01 sec 
2023-03-29 19:56:28,257 			Learning rate: weights:   1.000e-04    
2023-03-29 19:56:28,258 			Last test performance: 99.42%
2023-03-29 19:56:28,258 ----------------
2023-03-29 19:56:28,341   27  =>  61   		Training 486 pattern with 99.58% 	Forward time: 	 0.07 sec
2023-03-29 19:56:28,341 			Loss:    6.392e-04    			Backward time: 	 0.01 sec 
2023-03-29 19:56:28,450 			Learning rate: weights:   1.000e-04    
2023-03-29 19:56:28,450 			Last test performance: 99.42%
2023-03-29 19:56:28,450 ----------------
2023-03-29 19:56:28,534   27  =>  62   		Training 486 pattern with 100.00% 	Forward time: 	 0.07 sec
2023-03-29 19:56:28,534 			Loss:    1.398e-04    			Backward time: 	 0.01 sec 
2023-03-29 19:56:28,678 			Learning rate: weights:   1.000e-04    
2023-03-29 19:56:28,678 			Last test performance: 99.42%
2023-03-29 19:56:28,678 ----------------
2023-03-29 19:56:28,762   27  =>  63   		Training 486 pattern with 99.79% 	Forward time: 	 0.07 sec
2023-03-29 19:56:28,762 			Loss:    3.812e-04    			Backward time: 	 0.01 sec 
2023-03-29 19:56:28,870 			Learning rate: weights:   1.000e-04    
2023-03-29 19:56:28,871 			Last test performance: 99.42%
2023-03-29 19:56:28,871 ----------------
2023-03-29 19:56:28,955   27  =>  64   		Training 486 pattern with 100.00% 	Forward time: 	 0.07 sec
2023-03-29 19:56:28,955 			Loss:    2.499e-04    			Backward time: 	 0.01 sec 
2023-03-29 19:56:29,030 			Learning rate: weights:   1.000e-04    
2023-03-29 19:56:29,030 			Last test performance: 99.42%
2023-03-29 19:56:29,030 ----------------
2023-03-29 19:56:29,114   27  =>  65   		Training 486 pattern with 99.17% 	Forward time: 	 0.07 sec
2023-03-29 19:56:29,114 			Loss:    8.126e-04    			Backward time: 	 0.01 sec 
2023-03-29 19:56:29,250 			Learning rate: weights:   1.000e-04    
2023-03-29 19:56:29,250 			Last test performance: 99.42%
2023-03-29 19:56:29,250 ----------------
2023-03-29 19:56:29,325   27  =>  66   		Training 486 pattern with 100.00% 	Forward time: 	 0.06 sec
2023-03-29 19:56:29,325 			Loss:    1.585e-04    			Backward time: 	 0.01 sec 
2023-03-29 19:56:29,375 			Learning rate: weights:   1.000e-04    
2023-03-29 19:56:29,375 			Last test performance: 99.42%
2023-03-29 19:56:29,375 ----------------
2023-03-29 19:56:29,458   27  =>  67   		Training 486 pattern with 99.58% 	Forward time: 	 0.07 sec
2023-03-29 19:56:29,458 			Loss:    8.338e-04    			Backward time: 	 0.01 sec 
2023-03-29 19:56:29,529 			Learning rate: weights:   1.000e-04    
2023-03-29 19:56:29,529 			Last test performance: 99.42%
2023-03-29 19:56:29,529 ----------------
2023-03-29 19:56:29,613   27  =>  68   		Training 486 pattern with 99.58% 	Forward time: 	 0.07 sec
2023-03-29 19:56:29,613 			Loss:    4.727e-04    			Backward time: 	 0.01 sec 
2023-03-29 19:56:29,727 			Learning rate: weights:   1.000e-04    
2023-03-29 19:56:29,727 			Last test performance: 99.42%
2023-03-29 19:56:29,727 ----------------
2023-03-29 19:56:29,811   27  =>  69   		Training 486 pattern with 99.79% 	Forward time: 	 0.07 sec
2023-03-29 19:56:29,812 			Loss:    3.427e-04    			Backward time: 	 0.01 sec 
2023-03-29 19:56:29,935 			Learning rate: weights:   1.000e-04    
2023-03-29 19:56:29,935 			Last test performance: 99.42%
2023-03-29 19:56:29,935 ----------------
2023-03-29 19:56:30,019   27  =>  70   		Training 486 pattern with 99.58% 	Forward time: 	 0.07 sec
2023-03-29 19:56:30,019 			Loss:    6.540e-04    			Backward time: 	 0.01 sec 
2023-03-29 19:56:30,083 			Learning rate: weights:   1.000e-04    
2023-03-29 19:56:30,083 			Last test performance: 99.42%
2023-03-29 19:56:30,083 ----------------
2023-03-29 19:56:30,167   27  =>  71   		Training 486 pattern with 99.38% 	Forward time: 	 0.07 sec
2023-03-29 19:56:30,167 			Loss:    1.301e-03    			Backward time: 	 0.01 sec 
2023-03-29 19:56:30,297 			Learning rate: weights:   1.000e-04    
2023-03-29 19:56:30,298 			Last test performance: 99.42%
2023-03-29 19:56:30,298 ----------------
2023-03-29 19:56:30,382   27  =>  72   		Training 486 pattern with 99.58% 	Forward time: 	 0.07 sec
2023-03-29 19:56:30,382 			Loss:    1.327e-03    			Backward time: 	 0.01 sec 
2023-03-29 19:56:30,440 			Learning rate: weights:   1.000e-04    
2023-03-29 19:56:30,440 			Last test performance: 99.42%
2023-03-29 19:56:30,440 ----------------
2023-03-29 19:56:30,524   27  =>  73   		Training 486 pattern with 99.58% 	Forward time: 	 0.07 sec
2023-03-29 19:56:30,524 			Loss:    5.023e-04    			Backward time: 	 0.01 sec 
2023-03-29 19:56:30,590 			Learning rate: weights:   1.000e-04    
2023-03-29 19:56:30,590 			Last test performance: 99.42%
2023-03-29 19:56:30,590 ----------------
2023-03-29 19:56:30,674   27  =>  74   		Training 486 pattern with 99.58% 	Forward time: 	 0.07 sec
2023-03-29 19:56:30,674 			Loss:    5.164e-04    			Backward time: 	 0.01 sec 
2023-03-29 19:56:30,802 			Learning rate: weights:   1.000e-04    
2023-03-29 19:56:30,802 			Last test performance: 99.42%
2023-03-29 19:56:30,802 ----------------
2023-03-29 19:56:30,885   27  =>  75   		Training 486 pattern with 99.79% 	Forward time: 	 0.07 sec
2023-03-29 19:56:30,886 			Loss:    6.554e-04    			Backward time: 	 0.01 sec 
2023-03-29 19:56:30,976 			Learning rate: weights:   1.000e-04    
2023-03-29 19:56:30,976 			Last test performance: 99.42%
2023-03-29 19:56:30,976 ----------------
2023-03-29 19:56:31,060   27  =>  76   		Training 486 pattern with 99.38% 	Forward time: 	 0.07 sec
2023-03-29 19:56:31,060 			Loss:    6.899e-04    			Backward time: 	 0.01 sec 
2023-03-29 19:56:31,158 			Learning rate: weights:   1.000e-04    
2023-03-29 19:56:31,158 			Last test performance: 99.42%
2023-03-29 19:56:31,158 ----------------
2023-03-29 19:56:31,242   27  =>  77   		Training 486 pattern with 99.79% 	Forward time: 	 0.07 sec
2023-03-29 19:56:31,242 			Loss:    2.982e-04    			Backward time: 	 0.01 sec 
2023-03-29 19:56:31,304 			Learning rate: weights:   1.000e-04    
2023-03-29 19:56:31,304 			Last test performance: 99.42%
2023-03-29 19:56:31,304 ----------------
2023-03-29 19:56:31,390   27  =>  78   		Training 486 pattern with 99.79% 	Forward time: 	 0.07 sec
2023-03-29 19:56:31,390 			Loss:    1.671e-04    			Backward time: 	 0.01 sec 
2023-03-29 19:56:31,488 			Learning rate: weights:   1.000e-04    
2023-03-29 19:56:31,488 			Last test performance: 99.42%
2023-03-29 19:56:31,488 ----------------
2023-03-29 19:56:31,571   27  =>  79   		Training 486 pattern with 99.38% 	Forward time: 	 0.07 sec
2023-03-29 19:56:31,572 			Loss:    4.931e-04    			Backward time: 	 0.01 sec 
2023-03-29 19:56:31,614 			Learning rate: weights:   1.000e-04    
2023-03-29 19:56:31,615 			Last test performance: 99.42%
2023-03-29 19:56:31,615 ----------------
2023-03-29 19:56:31,701   27  =>  80   		Training 486 pattern with 99.79% 	Forward time: 	 0.07 sec
2023-03-29 19:56:31,701 			Loss:    9.172e-04    			Backward time: 	 0.01 sec 
2023-03-29 19:56:31,745 			Learning rate: weights:   1.000e-04    
2023-03-29 19:56:31,745 			Last test performance: 99.42%
2023-03-29 19:56:31,745 ----------------
2023-03-29 19:56:31,829   27  =>  81   		Training 486 pattern with 99.79% 	Forward time: 	 0.07 sec
2023-03-29 19:56:31,829 			Loss:    3.418e-04    			Backward time: 	 0.01 sec 
2023-03-29 19:56:31,924 			Learning rate: weights:   1.000e-04    
2023-03-29 19:56:31,924 			Last test performance: 99.42%
2023-03-29 19:56:31,924 ----------------
2023-03-29 19:56:32,007   27  =>  82   		Training 486 pattern with 98.96% 	Forward time: 	 0.07 sec
2023-03-29 19:56:32,007 			Loss:    1.449e-03    			Backward time: 	 0.01 sec 
2023-03-29 19:56:32,062 			Learning rate: weights:   1.000e-04    
2023-03-29 19:56:32,062 			Last test performance: 99.42%
2023-03-29 19:56:32,062 ----------------
2023-03-29 19:56:32,150   27  =>  83   		Training 486 pattern with 99.79% 	Forward time: 	 0.07 sec
2023-03-29 19:56:32,150 			Loss:    2.541e-04    			Backward time: 	 0.01 sec 
2023-03-29 19:56:32,206 			Learning rate: weights:   1.000e-04    
2023-03-29 19:56:32,206 			Last test performance: 99.42%
2023-03-29 19:56:32,207 ----------------
2023-03-29 19:56:32,290   27  =>  84   		Training 486 pattern with 99.79% 	Forward time: 	 0.07 sec
2023-03-29 19:56:32,290 			Loss:    3.018e-04    			Backward time: 	 0.01 sec 
2023-03-29 19:56:32,403 			Learning rate: weights:   1.000e-04    
2023-03-29 19:56:32,403 			Last test performance: 99.42%
2023-03-29 19:56:32,403 ----------------
2023-03-29 19:56:32,486   27  =>  85   		Training 486 pattern with 99.79% 	Forward time: 	 0.07 sec
2023-03-29 19:56:32,486 			Loss:    5.314e-04    			Backward time: 	 0.01 sec 
2023-03-29 19:56:32,596 			Learning rate: weights:   1.000e-04    
2023-03-29 19:56:32,596 			Last test performance: 99.42%
2023-03-29 19:56:32,596 ----------------
2023-03-29 19:56:32,678   27  =>  86   		Training 486 pattern with 100.00% 	Forward time: 	 0.07 sec
2023-03-29 19:56:32,678 			Loss:    2.898e-04    			Backward time: 	 0.01 sec 
2023-03-29 19:56:32,782 			Learning rate: weights:   1.000e-04    
2023-03-29 19:56:32,782 			Last test performance: 99.42%
2023-03-29 19:56:32,783 ----------------
2023-03-29 19:56:32,867   27  =>  87   		Training 486 pattern with 99.38% 	Forward time: 	 0.07 sec
2023-03-29 19:56:32,867 			Loss:    5.974e-04    			Backward time: 	 0.01 sec 
2023-03-29 19:56:32,918 			Learning rate: weights:   1.000e-04    
2023-03-29 19:56:32,918 			Last test performance: 99.42%
2023-03-29 19:56:32,918 ----------------
2023-03-29 19:56:33,002   27  =>  88   		Training 486 pattern with 99.58% 	Forward time: 	 0.07 sec
2023-03-29 19:56:33,002 			Loss:    4.925e-04    			Backward time: 	 0.01 sec 
2023-03-29 19:56:33,087 			Learning rate: weights:   1.000e-04    
2023-03-29 19:56:33,087 			Last test performance: 99.42%
2023-03-29 19:56:33,087 ----------------
2023-03-29 19:56:33,171   27  =>  89   		Training 486 pattern with 98.96% 	Forward time: 	 0.07 sec
2023-03-29 19:56:33,171 			Loss:    1.056e-03    			Backward time: 	 0.01 sec 
2023-03-29 19:56:33,234 			Learning rate: weights:   1.000e-04    
2023-03-29 19:56:33,234 			Last test performance: 99.42%
2023-03-29 19:56:33,234 ----------------
2023-03-29 19:56:33,319   27  =>  90   		Training 486 pattern with 100.00% 	Forward time: 	 0.07 sec
2023-03-29 19:56:33,319 			Loss:    1.659e-04    			Backward time: 	 0.01 sec 
2023-03-29 19:56:33,376 			Learning rate: weights:   1.000e-04    
2023-03-29 19:56:33,376 			Last test performance: 99.42%
2023-03-29 19:56:33,377 ----------------
2023-03-29 19:56:33,460   27  =>  91   		Training 486 pattern with 99.58% 	Forward time: 	 0.07 sec
2023-03-29 19:56:33,460 			Loss:    4.176e-04    			Backward time: 	 0.01 sec 
2023-03-29 19:56:33,505 			Learning rate: weights:   1.000e-04    
2023-03-29 19:56:33,505 			Last test performance: 99.42%
2023-03-29 19:56:33,505 ----------------
2023-03-29 19:56:33,589   27  =>  92   		Training 486 pattern with 100.00% 	Forward time: 	 0.07 sec
2023-03-29 19:56:33,589 			Loss:    9.022e-05    			Backward time: 	 0.01 sec 
2023-03-29 19:56:33,771 			Learning rate: weights:   1.000e-04    
2023-03-29 19:56:33,771 			Last test performance: 99.42%
2023-03-29 19:56:33,771 ----------------
2023-03-29 19:56:33,855   27  =>  93   		Training 486 pattern with 99.58% 	Forward time: 	 0.07 sec
2023-03-29 19:56:33,855 			Loss:    4.595e-04    			Backward time: 	 0.01 sec 
2023-03-29 19:56:33,982 			Learning rate: weights:   1.000e-04    
2023-03-29 19:56:33,982 			Last test performance: 99.42%
2023-03-29 19:56:33,983 ----------------
2023-03-29 19:56:34,067   27  =>  94   		Training 486 pattern with 99.58% 	Forward time: 	 0.07 sec
2023-03-29 19:56:34,067 			Loss:    6.821e-04    			Backward time: 	 0.01 sec 
2023-03-29 19:56:34,123 			Learning rate: weights:   1.000e-04    
2023-03-29 19:56:34,123 			Last test performance: 99.42%
2023-03-29 19:56:34,123 ----------------
2023-03-29 19:56:34,206   27  =>  95   		Training 486 pattern with 99.79% 	Forward time: 	 0.07 sec
2023-03-29 19:56:34,206 			Loss:    1.943e-04    			Backward time: 	 0.01 sec 
2023-03-29 19:56:34,281 			Learning rate: weights:   1.000e-04    
2023-03-29 19:56:34,281 			Last test performance: 99.42%
2023-03-29 19:56:34,281 ----------------
2023-03-29 19:56:34,364   27  =>  96   		Training 486 pattern with 99.79% 	Forward time: 	 0.07 sec
2023-03-29 19:56:34,364 			Loss:    2.055e-04    			Backward time: 	 0.01 sec 
2023-03-29 19:56:34,409 			Learning rate: weights:   1.000e-04    
2023-03-29 19:56:34,409 			Last test performance: 99.42%
2023-03-29 19:56:34,409 ----------------
2023-03-29 19:56:34,495   27  =>  97   		Training 486 pattern with 100.00% 	Forward time: 	 0.07 sec
2023-03-29 19:56:34,495 			Loss:    9.524e-05    			Backward time: 	 0.01 sec 
2023-03-29 19:56:34,575 			Learning rate: weights:   1.000e-04    
2023-03-29 19:56:34,575 			Last test performance: 99.42%
2023-03-29 19:56:34,575 ----------------
2023-03-29 19:56:34,658   27  =>  98   		Training 486 pattern with 99.38% 	Forward time: 	 0.07 sec
2023-03-29 19:56:34,658 			Loss:    6.946e-04    			Backward time: 	 0.01 sec 
2023-03-29 19:56:34,735 			Learning rate: weights:   1.000e-04    
2023-03-29 19:56:34,735 			Last test performance: 99.42%
2023-03-29 19:56:34,735 ----------------
2023-03-29 19:56:34,819   27  =>  99   		Training 486 pattern with 99.79% 	Forward time: 	 0.07 sec
2023-03-29 19:56:34,819 			Loss:    5.009e-04    			Backward time: 	 0.01 sec 
2023-03-29 19:56:34,877 			Learning rate: weights:   1.000e-04    
2023-03-29 19:56:34,877 			Last test performance: 99.42%
2023-03-29 19:56:34,877 ----------------
2023-03-29 19:56:34,960   27  => 100   		Training 486 pattern with 99.17% 	Forward time: 	 0.07 sec
2023-03-29 19:56:34,961 			Loss:    1.003e-03    			Backward time: 	 0.01 sec 
2023-03-29 19:56:35,008 			Learning rate: weights:   1.000e-04    
2023-03-29 19:56:35,008 			Last test performance: 99.42%
2023-03-29 19:56:35,008 ----------------
2023-03-29 19:56:35,091   27  => 101   		Training 486 pattern with 99.79% 	Forward time: 	 0.07 sec
2023-03-29 19:56:35,091 			Loss:    5.161e-04    			Backward time: 	 0.01 sec 
2023-03-29 19:56:35,138 			Learning rate: weights:   1.000e-04    
2023-03-29 19:56:35,138 			Last test performance: 99.42%
2023-03-29 19:56:35,138 ----------------
2023-03-29 19:56:35,221   27  => 102   		Training 486 pattern with 99.38% 	Forward time: 	 0.07 sec
2023-03-29 19:56:35,221 			Loss:    6.204e-04    			Backward time: 	 0.01 sec 
2023-03-29 19:56:35,288 			Learning rate: weights:   1.000e-04    
2023-03-29 19:56:35,288 			Last test performance: 99.42%
2023-03-29 19:56:35,288 ----------------
2023-03-29 19:56:35,371   27  => 103   		Training 486 pattern with 99.79% 	Forward time: 	 0.07 sec
2023-03-29 19:56:35,371 			Loss:    2.760e-04    			Backward time: 	 0.01 sec 
2023-03-29 19:56:35,452 			Learning rate: weights:   1.000e-04    
2023-03-29 19:56:35,452 			Last test performance: 99.42%
2023-03-29 19:56:35,452 ----------------
2023-03-29 19:56:35,535   27  => 104   		Training 486 pattern with 99.58% 	Forward time: 	 0.07 sec
2023-03-29 19:56:35,535 			Loss:    1.929e-03    			Backward time: 	 0.01 sec 
2023-03-29 19:56:35,586 			Learning rate: weights:   1.000e-04    
2023-03-29 19:56:35,586 			Last test performance: 99.42%
2023-03-29 19:56:35,586 ----------------
2023-03-29 19:56:35,669   27  => 105   		Training 486 pattern with 99.17% 	Forward time: 	 0.07 sec
2023-03-29 19:56:35,669 			Loss:    9.685e-04    			Backward time: 	 0.01 sec 
2023-03-29 19:56:35,715 			Learning rate: weights:   1.000e-04    
2023-03-29 19:56:35,715 			Last test performance: 99.42%
2023-03-29 19:56:35,715 ----------------
2023-03-29 19:56:35,799   27  => 106   		Training 486 pattern with 99.79% 	Forward time: 	 0.07 sec
2023-03-29 19:56:35,799 			Loss:    8.463e-04    			Backward time: 	 0.01 sec 
2023-03-29 19:56:35,946 			Learning rate: weights:   1.000e-04    
2023-03-29 19:56:35,946 			Last test performance: 99.42%
2023-03-29 19:56:35,946 ----------------
2023-03-29 19:56:36,030   27  => 107   		Training 486 pattern with 99.58% 	Forward time: 	 0.07 sec
2023-03-29 19:56:36,030 			Loss:    7.364e-04    			Backward time: 	 0.01 sec 
2023-03-29 19:56:36,080 			Learning rate: weights:   1.000e-04    
2023-03-29 19:56:36,080 			Last test performance: 99.42%
2023-03-29 19:56:36,080 ----------------
2023-03-29 19:56:36,163   27  => 108   		Training 486 pattern with 99.79% 	Forward time: 	 0.07 sec
2023-03-29 19:56:36,163 			Loss:    1.855e-04    			Backward time: 	 0.01 sec 
2023-03-29 19:56:36,231 			Learning rate: weights:   1.000e-04    
2023-03-29 19:56:36,231 			Last test performance: 99.42%
2023-03-29 19:56:36,231 ----------------
2023-03-29 19:56:36,315   27  => 109   		Training 486 pattern with 99.38% 	Forward time: 	 0.07 sec
2023-03-29 19:56:36,315 			Loss:    5.358e-04    			Backward time: 	 0.01 sec 
2023-03-29 19:56:36,376 			Learning rate: weights:   1.000e-04    
2023-03-29 19:56:36,376 			Last test performance: 99.42%
2023-03-29 19:56:36,376 ----------------
2023-03-29 19:56:36,459   27  => 110   		Training 486 pattern with 99.79% 	Forward time: 	 0.07 sec
2023-03-29 19:56:36,459 			Loss:    3.479e-04    			Backward time: 	 0.01 sec 
2023-03-29 19:56:36,512 			Learning rate: weights:   1.000e-04    
2023-03-29 19:56:36,512 			Last test performance: 99.42%
2023-03-29 19:56:36,512 ----------------
2023-03-29 19:56:36,598   27  => 111   		Training 486 pattern with 99.79% 	Forward time: 	 0.07 sec
2023-03-29 19:56:36,598 			Loss:    4.529e-04    			Backward time: 	 0.01 sec 
2023-03-29 19:56:36,638 			Learning rate: weights:   1.000e-04    
2023-03-29 19:56:36,638 			Last test performance: 99.42%
2023-03-29 19:56:36,638 ----------------
2023-03-29 19:56:36,725   27  => 112   		Training 486 pattern with 99.58% 	Forward time: 	 0.07 sec
2023-03-29 19:56:36,726 			Loss:    4.997e-04    			Backward time: 	 0.01 sec 
2023-03-29 19:56:36,818 			Learning rate: weights:   1.000e-04    
2023-03-29 19:56:36,819 			Last test performance: 99.42%
2023-03-29 19:56:36,819 ----------------
2023-03-29 19:56:36,901   27  => 113   		Training 486 pattern with 99.38% 	Forward time: 	 0.07 sec
2023-03-29 19:56:36,901 			Loss:    6.458e-04    			Backward time: 	 0.01 sec 
2023-03-29 19:56:36,962 			Learning rate: weights:   1.000e-04    
2023-03-29 19:56:36,962 			Last test performance: 99.42%
2023-03-29 19:56:36,962 ----------------
2023-03-29 19:56:37,046   27  => 114   		Training 486 pattern with 100.00% 	Forward time: 	 0.07 sec
2023-03-29 19:56:37,046 			Loss:    1.921e-04    			Backward time: 	 0.01 sec 
2023-03-29 19:56:37,114 			Learning rate: weights:   1.000e-04    
2023-03-29 19:56:37,115 			Last test performance: 99.42%
2023-03-29 19:56:37,115 ----------------
2023-03-29 19:56:37,199   27  => 115   		Training 486 pattern with 99.79% 	Forward time: 	 0.07 sec
2023-03-29 19:56:37,199 			Loss:    3.655e-04    			Backward time: 	 0.01 sec 
2023-03-29 19:56:37,264 			Learning rate: weights:   1.000e-04    
2023-03-29 19:56:37,264 			Last test performance: 99.42%
2023-03-29 19:56:37,264 ----------------
2023-03-29 19:56:37,346   27  => 116   		Training 486 pattern with 99.79% 	Forward time: 	 0.07 sec
2023-03-29 19:56:37,346 			Loss:    6.146e-04    			Backward time: 	 0.01 sec 
2023-03-29 19:56:37,393 			Learning rate: weights:   1.000e-04    
2023-03-29 19:56:37,393 			Last test performance: 99.42%
2023-03-29 19:56:37,394 ----------------
2023-03-29 19:56:37,477   27  => 117   		Training 486 pattern with 100.00% 	Forward time: 	 0.07 sec
2023-03-29 19:56:37,477 			Loss:    1.700e-04    			Backward time: 	 0.01 sec 
2023-03-29 19:56:37,573 			Learning rate: weights:   1.000e-04    
2023-03-29 19:56:37,573 			Last test performance: 99.42%
2023-03-29 19:56:37,573 ----------------
2023-03-29 19:56:37,657   27  => 118   		Training 486 pattern with 99.38% 	Forward time: 	 0.07 sec
2023-03-29 19:56:37,658 			Loss:    7.104e-04    			Backward time: 	 0.01 sec 
2023-03-29 19:56:37,709 			Learning rate: weights:   1.000e-04    
2023-03-29 19:56:37,709 			Last test performance: 99.42%
2023-03-29 19:56:37,709 ----------------
2023-03-29 19:56:37,782   27  => 119   		Training 486 pattern with 99.38% 	Forward time: 	 0.06 sec
2023-03-29 19:56:37,782 			Loss:    4.929e-04    			Backward time: 	 0.01 sec 
2023-03-29 19:56:37,909 			Learning rate: weights:   1.000e-04    
2023-03-29 19:56:37,909 			Last test performance: 99.42%
2023-03-29 19:56:37,909 ----------------
2023-03-29 19:56:37,994   27  => 120   		Training 486 pattern with 99.58% 	Forward time: 	 0.07 sec
2023-03-29 19:56:37,994 			Loss:    3.173e-04    			Backward time: 	 0.01 sec 
2023-03-29 19:56:38,072 			Learning rate: weights:   1.000e-04    
2023-03-29 19:56:38,072 			Last test performance: 99.42%
2023-03-29 19:56:38,072 ----------------
2023-03-29 19:56:38,156   27  => 121   		Training 486 pattern with 99.38% 	Forward time: 	 0.07 sec
2023-03-29 19:56:38,156 			Loss:    5.283e-04    			Backward time: 	 0.01 sec 
2023-03-29 19:56:38,237 			Learning rate: weights:   1.000e-04    
2023-03-29 19:56:38,237 			Last test performance: 99.42%
2023-03-29 19:56:38,237 ----------------
2023-03-29 19:56:38,321   27  => 122   		Training 486 pattern with 100.00% 	Forward time: 	 0.07 sec
2023-03-29 19:56:38,321 			Loss:    1.568e-04    			Backward time: 	 0.01 sec 
2023-03-29 19:56:38,379 			Learning rate: weights:   1.000e-04    
2023-03-29 19:56:38,379 			Last test performance: 99.42%
2023-03-29 19:56:38,379 ----------------
2023-03-29 19:56:38,463   27  => 123   		Training 486 pattern with 99.58% 	Forward time: 	 0.07 sec
2023-03-29 19:56:38,463 			Loss:    2.883e-04    			Backward time: 	 0.01 sec 
2023-03-29 19:56:38,531 			Learning rate: weights:   1.000e-04    
2023-03-29 19:56:38,531 			Last test performance: 99.42%
2023-03-29 19:56:38,531 ----------------
2023-03-29 19:56:38,615   27  => 124   		Training 486 pattern with 99.58% 	Forward time: 	 0.07 sec
2023-03-29 19:56:38,615 			Loss:    3.439e-04    			Backward time: 	 0.01 sec 
2023-03-29 19:56:38,682 
2023-03-29 19:56:38,682 Testing:
2023-03-29 19:56:38,685 		24 of 10000 with 100.00% 	 Time used:  0.00 sec
2023-03-29 19:56:38,689 		48 of 10000 with 100.00% 	 Time used:  0.00 sec
2023-03-29 19:56:38,692 		72 of 10000 with 98.61% 	 Time used:  0.00 sec
2023-03-29 19:56:38,695 		96 of 10000 with 98.96% 	 Time used:  0.00 sec
2023-03-29 19:56:38,698 		120 of 10000 with 99.17% 	 Time used:  0.00 sec
2023-03-29 19:56:38,702 		144 of 10000 with 99.31% 	 Time used:  0.00 sec
2023-03-29 19:56:38,705 		168 of 10000 with 99.40% 	 Time used:  0.00 sec
2023-03-29 19:56:38,708 		192 of 10000 with 99.48% 	 Time used:  0.00 sec
2023-03-29 19:56:38,711 		216 of 10000 with 99.54% 	 Time used:  0.00 sec
2023-03-29 19:56:38,715 		240 of 10000 with 99.58% 	 Time used:  0.00 sec
2023-03-29 19:56:38,718 		264 of 10000 with 99.62% 	 Time used:  0.00 sec
2023-03-29 19:56:38,721 		288 of 10000 with 99.65% 	 Time used:  0.00 sec
2023-03-29 19:56:38,724 		312 of 10000 with 99.68% 	 Time used:  0.00 sec
2023-03-29 19:56:38,728 		336 of 10000 with 99.70% 	 Time used:  0.00 sec
2023-03-29 19:56:38,731 		360 of 10000 with 99.44% 	 Time used:  0.00 sec
2023-03-29 19:56:38,734 		384 of 10000 with 99.48% 	 Time used:  0.00 sec
2023-03-29 19:56:38,737 		408 of 10000 with 99.51% 	 Time used:  0.00 sec
2023-03-29 19:56:38,740 		432 of 10000 with 99.54% 	 Time used:  0.00 sec
2023-03-29 19:56:38,742 		456 of 10000 with 99.12% 	 Time used:  0.00 sec
2023-03-29 19:56:38,744 		480 of 10000 with 99.17% 	 Time used:  0.00 sec
2023-03-29 19:56:38,746 		504 of 10000 with 99.21% 	 Time used:  0.00 sec
2023-03-29 19:56:38,749 		528 of 10000 with 99.24% 	 Time used:  0.00 sec
2023-03-29 19:56:38,751 		552 of 10000 with 99.28% 	 Time used:  0.00 sec
2023-03-29 19:56:38,753 		576 of 10000 with 99.31% 	 Time used:  0.00 sec
2023-03-29 19:56:38,755 		600 of 10000 with 99.33% 	 Time used:  0.00 sec
2023-03-29 19:56:38,757 		624 of 10000 with 99.36% 	 Time used:  0.00 sec
2023-03-29 19:56:38,759 		648 of 10000 with 99.38% 	 Time used:  0.00 sec
2023-03-29 19:56:38,761 		672 of 10000 with 99.26% 	 Time used:  0.00 sec
2023-03-29 19:56:38,763 		696 of 10000 with 99.14% 	 Time used:  0.00 sec
2023-03-29 19:56:38,765 		720 of 10000 with 99.17% 	 Time used:  0.00 sec
2023-03-29 19:56:38,767 		744 of 10000 with 99.06% 	 Time used:  0.00 sec
2023-03-29 19:56:38,769 		768 of 10000 with 99.09% 	 Time used:  0.00 sec
2023-03-29 19:56:38,771 		792 of 10000 with 99.12% 	 Time used:  0.00 sec
2023-03-29 19:56:38,773 		816 of 10000 with 99.14% 	 Time used:  0.00 sec
2023-03-29 19:56:38,775 		840 of 10000 with 99.17% 	 Time used:  0.00 sec
2023-03-29 19:56:38,777 		864 of 10000 with 99.19% 	 Time used:  0.00 sec
2023-03-29 19:56:38,779 		888 of 10000 with 99.21% 	 Time used:  0.00 sec
2023-03-29 19:56:38,781 		912 of 10000 with 99.23% 	 Time used:  0.00 sec
2023-03-29 19:56:38,783 		936 of 10000 with 99.25% 	 Time used:  0.00 sec
2023-03-29 19:56:38,785 		960 of 10000 with 99.17% 	 Time used:  0.00 sec
2023-03-29 19:56:38,787 		984 of 10000 with 99.19% 	 Time used:  0.00 sec
2023-03-29 19:56:38,790 		1008 of 10000 with 99.21% 	 Time used:  0.00 sec
2023-03-29 19:56:38,792 		1032 of 10000 with 99.13% 	 Time used:  0.00 sec
2023-03-29 19:56:38,794 		1056 of 10000 with 99.15% 	 Time used:  0.00 sec
2023-03-29 19:56:38,796 		1080 of 10000 with 99.17% 	 Time used:  0.00 sec
2023-03-29 19:56:38,798 		1104 of 10000 with 99.18% 	 Time used:  0.00 sec
2023-03-29 19:56:38,800 		1128 of 10000 with 99.11% 	 Time used:  0.00 sec
2023-03-29 19:56:38,802 		1152 of 10000 with 99.13% 	 Time used:  0.00 sec
2023-03-29 19:56:38,804 		1176 of 10000 with 99.15% 	 Time used:  0.00 sec
2023-03-29 19:56:38,806 		1200 of 10000 with 99.17% 	 Time used:  0.00 sec
2023-03-29 19:56:38,809 		1224 of 10000 with 99.18% 	 Time used:  0.00 sec
2023-03-29 19:56:38,811 		1248 of 10000 with 99.04% 	 Time used:  0.00 sec
2023-03-29 19:56:38,813 		1272 of 10000 with 98.98% 	 Time used:  0.00 sec
2023-03-29 19:56:38,815 		1296 of 10000 with 99.00% 	 Time used:  0.00 sec
2023-03-29 19:56:38,817 		1320 of 10000 with 99.02% 	 Time used:  0.00 sec
2023-03-29 19:56:38,819 		1344 of 10000 with 99.03% 	 Time used:  0.00 sec
2023-03-29 19:56:38,821 		1368 of 10000 with 99.05% 	 Time used:  0.00 sec
2023-03-29 19:56:38,823 		1392 of 10000 with 99.07% 	 Time used:  0.00 sec
2023-03-29 19:56:38,826 		1416 of 10000 with 99.01% 	 Time used:  0.00 sec
2023-03-29 19:56:38,828 		1440 of 10000 with 99.03% 	 Time used:  0.00 sec
2023-03-29 19:56:38,830 		1464 of 10000 with 99.04% 	 Time used:  0.00 sec
2023-03-29 19:56:38,832 		1488 of 10000 with 99.06% 	 Time used:  0.00 sec
2023-03-29 19:56:38,834 		1512 of 10000 with 99.07% 	 Time used:  0.00 sec
2023-03-29 19:56:38,836 		1536 of 10000 with 99.09% 	 Time used:  0.00 sec
2023-03-29 19:56:38,838 		1560 of 10000 with 99.10% 	 Time used:  0.00 sec
2023-03-29 19:56:38,841 		1584 of 10000 with 99.12% 	 Time used:  0.00 sec
2023-03-29 19:56:38,843 		1608 of 10000 with 99.13% 	 Time used:  0.00 sec
2023-03-29 19:56:38,845 		1632 of 10000 with 99.14% 	 Time used:  0.00 sec
2023-03-29 19:56:38,847 		1656 of 10000 with 99.15% 	 Time used:  0.00 sec
2023-03-29 19:56:38,849 		1680 of 10000 with 99.17% 	 Time used:  0.00 sec
2023-03-29 19:56:38,851 		1704 of 10000 with 99.18% 	 Time used:  0.00 sec
2023-03-29 19:56:38,853 		1728 of 10000 with 99.13% 	 Time used:  0.00 sec
2023-03-29 19:56:38,856 		1752 of 10000 with 99.09% 	 Time used:  0.00 sec
2023-03-29 19:56:38,858 		1776 of 10000 with 99.10% 	 Time used:  0.00 sec
2023-03-29 19:56:38,860 		1800 of 10000 with 99.11% 	 Time used:  0.00 sec
2023-03-29 19:56:38,862 		1824 of 10000 with 99.12% 	 Time used:  0.00 sec
2023-03-29 19:56:38,864 		1848 of 10000 with 99.13% 	 Time used:  0.00 sec
2023-03-29 19:56:38,866 		1872 of 10000 with 99.15% 	 Time used:  0.00 sec
2023-03-29 19:56:38,868 		1896 of 10000 with 99.16% 	 Time used:  0.00 sec
2023-03-29 19:56:38,870 		1920 of 10000 with 99.11% 	 Time used:  0.00 sec
2023-03-29 19:56:38,873 		1944 of 10000 with 99.13% 	 Time used:  0.00 sec
2023-03-29 19:56:38,875 		1968 of 10000 with 99.14% 	 Time used:  0.00 sec
2023-03-29 19:56:38,877 		1992 of 10000 with 99.15% 	 Time used:  0.00 sec
2023-03-29 19:56:38,879 		2016 of 10000 with 99.16% 	 Time used:  0.00 sec
2023-03-29 19:56:38,881 		2040 of 10000 with 99.12% 	 Time used:  0.00 sec
2023-03-29 19:56:38,883 		2064 of 10000 with 99.13% 	 Time used:  0.00 sec
2023-03-29 19:56:38,885 		2088 of 10000 with 99.14% 	 Time used:  0.00 sec
2023-03-29 19:56:38,888 		2112 of 10000 with 99.15% 	 Time used:  0.00 sec
2023-03-29 19:56:38,890 		2136 of 10000 with 99.06% 	 Time used:  0.00 sec
2023-03-29 19:56:38,892 		2160 of 10000 with 99.07% 	 Time used:  0.00 sec
2023-03-29 19:56:38,894 		2184 of 10000 with 99.08% 	 Time used:  0.00 sec
2023-03-29 19:56:38,896 		2208 of 10000 with 99.05% 	 Time used:  0.00 sec
2023-03-29 19:56:38,898 		2232 of 10000 with 99.06% 	 Time used:  0.00 sec
2023-03-29 19:56:38,900 		2256 of 10000 with 99.07% 	 Time used:  0.00 sec
2023-03-29 19:56:38,903 		2280 of 10000 with 99.08% 	 Time used:  0.00 sec
2023-03-29 19:56:38,905 		2304 of 10000 with 99.00% 	 Time used:  0.00 sec
2023-03-29 19:56:38,907 		2328 of 10000 with 99.01% 	 Time used:  0.00 sec
2023-03-29 19:56:38,909 		2352 of 10000 with 99.02% 	 Time used:  0.00 sec
2023-03-29 19:56:38,911 		2376 of 10000 with 99.03% 	 Time used:  0.00 sec
2023-03-29 19:56:38,913 		2400 of 10000 with 99.04% 	 Time used:  0.00 sec
2023-03-29 19:56:38,915 		2424 of 10000 with 99.01% 	 Time used:  0.00 sec
2023-03-29 19:56:38,917 		2448 of 10000 with 99.02% 	 Time used:  0.00 sec
2023-03-29 19:56:38,919 		2472 of 10000 with 98.99% 	 Time used:  0.00 sec
2023-03-29 19:56:38,922 		2496 of 10000 with 99.00% 	 Time used:  0.00 sec
2023-03-29 19:56:38,924 		2520 of 10000 with 99.01% 	 Time used:  0.00 sec
2023-03-29 19:56:38,926 		2544 of 10000 with 99.02% 	 Time used:  0.00 sec
2023-03-29 19:56:38,928 		2568 of 10000 with 99.03% 	 Time used:  0.00 sec
2023-03-29 19:56:38,930 		2592 of 10000 with 99.00% 	 Time used:  0.00 sec
2023-03-29 19:56:38,932 		2616 of 10000 with 98.97% 	 Time used:  0.00 sec
2023-03-29 19:56:38,934 		2640 of 10000 with 98.98% 	 Time used:  0.00 sec
2023-03-29 19:56:38,936 		2664 of 10000 with 98.95% 	 Time used:  0.00 sec
2023-03-29 19:56:38,938 		2688 of 10000 with 98.96% 	 Time used:  0.00 sec
2023-03-29 19:56:38,941 		2712 of 10000 with 98.97% 	 Time used:  0.00 sec
2023-03-29 19:56:38,943 		2736 of 10000 with 98.98% 	 Time used:  0.00 sec
2023-03-29 19:56:38,945 		2760 of 10000 with 98.99% 	 Time used:  0.00 sec
2023-03-29 19:56:38,947 		2784 of 10000 with 98.99% 	 Time used:  0.00 sec
2023-03-29 19:56:38,949 		2808 of 10000 with 99.00% 	 Time used:  0.00 sec
2023-03-29 19:56:38,951 		2832 of 10000 with 99.01% 	 Time used:  0.00 sec
2023-03-29 19:56:38,953 		2856 of 10000 with 99.02% 	 Time used:  0.00 sec
2023-03-29 19:56:38,955 		2880 of 10000 with 99.03% 	 Time used:  0.00 sec
2023-03-29 19:56:38,957 		2904 of 10000 with 99.00% 	 Time used:  0.00 sec
2023-03-29 19:56:38,960 		2928 of 10000 with 99.01% 	 Time used:  0.00 sec
2023-03-29 19:56:38,962 		2952 of 10000 with 99.02% 	 Time used:  0.00 sec
2023-03-29 19:56:38,964 		2976 of 10000 with 99.03% 	 Time used:  0.00 sec
2023-03-29 19:56:38,966 		3000 of 10000 with 99.03% 	 Time used:  0.00 sec
2023-03-29 19:56:38,968 		3024 of 10000 with 99.04% 	 Time used:  0.00 sec
2023-03-29 19:56:38,970 		3048 of 10000 with 99.02% 	 Time used:  0.00 sec
2023-03-29 19:56:38,972 		3072 of 10000 with 99.02% 	 Time used:  0.00 sec
2023-03-29 19:56:38,974 		3096 of 10000 with 99.00% 	 Time used:  0.00 sec
2023-03-29 19:56:38,976 		3120 of 10000 with 99.01% 	 Time used:  0.00 sec
2023-03-29 19:56:38,979 		3144 of 10000 with 99.01% 	 Time used:  0.00 sec
2023-03-29 19:56:38,981 		3168 of 10000 with 99.02% 	 Time used:  0.00 sec
2023-03-29 19:56:38,983 		3192 of 10000 with 99.03% 	 Time used:  0.00 sec
2023-03-29 19:56:38,985 		3216 of 10000 with 99.04% 	 Time used:  0.00 sec
2023-03-29 19:56:38,987 		3240 of 10000 with 99.01% 	 Time used:  0.00 sec
2023-03-29 19:56:38,989 		3264 of 10000 with 99.02% 	 Time used:  0.00 sec
2023-03-29 19:56:38,991 		3288 of 10000 with 99.03% 	 Time used:  0.00 sec
2023-03-29 19:56:38,993 		3312 of 10000 with 99.03% 	 Time used:  0.00 sec
2023-03-29 19:56:38,995 		3336 of 10000 with 99.04% 	 Time used:  0.00 sec
2023-03-29 19:56:38,998 		3360 of 10000 with 99.05% 	 Time used:  0.00 sec
2023-03-29 19:56:39,000 		3384 of 10000 with 99.05% 	 Time used:  0.00 sec
2023-03-29 19:56:39,002 		3408 of 10000 with 99.06% 	 Time used:  0.00 sec
2023-03-29 19:56:39,004 		3432 of 10000 with 99.04% 	 Time used:  0.00 sec
2023-03-29 19:56:39,006 		3456 of 10000 with 99.05% 	 Time used:  0.00 sec
2023-03-29 19:56:39,008 		3480 of 10000 with 99.05% 	 Time used:  0.00 sec
2023-03-29 19:56:39,010 		3504 of 10000 with 99.06% 	 Time used:  0.00 sec
2023-03-29 19:56:39,012 		3528 of 10000 with 99.06% 	 Time used:  0.00 sec
2023-03-29 19:56:39,014 		3552 of 10000 with 99.04% 	 Time used:  0.00 sec
2023-03-29 19:56:39,017 		3576 of 10000 with 99.05% 	 Time used:  0.00 sec
2023-03-29 19:56:39,019 		3600 of 10000 with 99.06% 	 Time used:  0.00 sec
2023-03-29 19:56:39,021 		3624 of 10000 with 99.06% 	 Time used:  0.00 sec
2023-03-29 19:56:39,023 		3648 of 10000 with 99.07% 	 Time used:  0.00 sec
2023-03-29 19:56:39,025 		3672 of 10000 with 99.07% 	 Time used:  0.00 sec
2023-03-29 19:56:39,027 		3696 of 10000 with 99.08% 	 Time used:  0.00 sec
2023-03-29 19:56:39,029 		3720 of 10000 with 99.09% 	 Time used:  0.00 sec
2023-03-29 19:56:39,031 		3744 of 10000 with 99.04% 	 Time used:  0.00 sec
2023-03-29 19:56:39,034 		3768 of 10000 with 99.02% 	 Time used:  0.00 sec
2023-03-29 19:56:39,036 		3792 of 10000 with 99.02% 	 Time used:  0.00 sec
2023-03-29 19:56:39,038 		3816 of 10000 with 99.03% 	 Time used:  0.00 sec
2023-03-29 19:56:39,040 		3840 of 10000 with 99.04% 	 Time used:  0.00 sec
2023-03-29 19:56:39,042 		3864 of 10000 with 99.04% 	 Time used:  0.00 sec
2023-03-29 19:56:39,044 		3888 of 10000 with 99.05% 	 Time used:  0.00 sec
2023-03-29 19:56:39,046 		3912 of 10000 with 99.05% 	 Time used:  0.00 sec
2023-03-29 19:56:39,048 		3936 of 10000 with 99.06% 	 Time used:  0.00 sec
2023-03-29 19:56:39,050 		3960 of 10000 with 99.07% 	 Time used:  0.00 sec
2023-03-29 19:56:39,053 		3984 of 10000 with 99.07% 	 Time used:  0.00 sec
2023-03-29 19:56:39,055 		4008 of 10000 with 99.05% 	 Time used:  0.00 sec
2023-03-29 19:56:39,057 		4032 of 10000 with 99.06% 	 Time used:  0.00 sec
2023-03-29 19:56:39,059 		4056 of 10000 with 99.06% 	 Time used:  0.00 sec
2023-03-29 19:56:39,061 		4080 of 10000 with 99.07% 	 Time used:  0.00 sec
2023-03-29 19:56:39,063 		4104 of 10000 with 99.07% 	 Time used:  0.00 sec
2023-03-29 19:56:39,065 		4128 of 10000 with 99.08% 	 Time used:  0.00 sec
2023-03-29 19:56:39,067 		4152 of 10000 with 99.08% 	 Time used:  0.00 sec
2023-03-29 19:56:39,069 		4176 of 10000 with 99.09% 	 Time used:  0.00 sec
2023-03-29 19:56:39,072 		4200 of 10000 with 99.07% 	 Time used:  0.00 sec
2023-03-29 19:56:39,074 		4224 of 10000 with 99.08% 	 Time used:  0.00 sec
2023-03-29 19:56:39,076 		4248 of 10000 with 99.08% 	 Time used:  0.00 sec
2023-03-29 19:56:39,078 		4272 of 10000 with 99.09% 	 Time used:  0.00 sec
2023-03-29 19:56:39,080 		4296 of 10000 with 99.07% 	 Time used:  0.00 sec
2023-03-29 19:56:39,082 		4320 of 10000 with 99.07% 	 Time used:  0.00 sec
2023-03-29 19:56:39,084 		4344 of 10000 with 99.08% 	 Time used:  0.00 sec
2023-03-29 19:56:39,086 		4368 of 10000 with 99.08% 	 Time used:  0.00 sec
2023-03-29 19:56:39,088 		4392 of 10000 with 99.07% 	 Time used:  0.00 sec
2023-03-29 19:56:39,090 		4416 of 10000 with 99.07% 	 Time used:  0.00 sec
2023-03-29 19:56:39,093 		4440 of 10000 with 99.08% 	 Time used:  0.00 sec
2023-03-29 19:56:39,095 		4464 of 10000 with 99.06% 	 Time used:  0.00 sec
2023-03-29 19:56:39,097 		4488 of 10000 with 99.06% 	 Time used:  0.00 sec
2023-03-29 19:56:39,099 		4512 of 10000 with 99.07% 	 Time used:  0.00 sec
2023-03-29 19:56:39,101 		4536 of 10000 with 99.07% 	 Time used:  0.00 sec
2023-03-29 19:56:39,103 		4560 of 10000 with 99.06% 	 Time used:  0.00 sec
2023-03-29 19:56:39,105 		4584 of 10000 with 99.06% 	 Time used:  0.00 sec
2023-03-29 19:56:39,108 		4608 of 10000 with 99.07% 	 Time used:  0.00 sec
2023-03-29 19:56:39,110 		4632 of 10000 with 99.07% 	 Time used:  0.00 sec
2023-03-29 19:56:39,112 		4656 of 10000 with 99.08% 	 Time used:  0.00 sec
2023-03-29 19:56:39,114 		4680 of 10000 with 99.08% 	 Time used:  0.00 sec
2023-03-29 19:56:39,116 		4704 of 10000 with 99.09% 	 Time used:  0.00 sec
2023-03-29 19:56:39,118 		4728 of 10000 with 99.09% 	 Time used:  0.00 sec
2023-03-29 19:56:39,120 		4752 of 10000 with 99.07% 	 Time used:  0.00 sec
2023-03-29 19:56:39,122 		4776 of 10000 with 99.06% 	 Time used:  0.00 sec
2023-03-29 19:56:39,124 		4800 of 10000 with 99.06% 	 Time used:  0.00 sec
2023-03-29 19:56:39,127 		4824 of 10000 with 99.07% 	 Time used:  0.00 sec
2023-03-29 19:56:39,129 		4848 of 10000 with 99.05% 	 Time used:  0.00 sec
2023-03-29 19:56:39,131 		4872 of 10000 with 99.06% 	 Time used:  0.00 sec
2023-03-29 19:56:39,133 		4896 of 10000 with 99.06% 	 Time used:  0.00 sec
2023-03-29 19:56:39,135 		4920 of 10000 with 99.07% 	 Time used:  0.00 sec
2023-03-29 19:56:39,137 		4944 of 10000 with 99.07% 	 Time used:  0.00 sec
2023-03-29 19:56:39,139 		4968 of 10000 with 99.07% 	 Time used:  0.00 sec
2023-03-29 19:56:39,141 		4992 of 10000 with 99.08% 	 Time used:  0.00 sec
2023-03-29 19:56:39,143 		5016 of 10000 with 99.08% 	 Time used:  0.00 sec
2023-03-29 19:56:39,146 		5040 of 10000 with 99.09% 	 Time used:  0.00 sec
2023-03-29 19:56:39,148 		5064 of 10000 with 99.09% 	 Time used:  0.00 sec
2023-03-29 19:56:39,150 		5088 of 10000 with 99.10% 	 Time used:  0.00 sec
2023-03-29 19:56:39,152 		5112 of 10000 with 99.10% 	 Time used:  0.00 sec
2023-03-29 19:56:39,154 		5136 of 10000 with 99.10% 	 Time used:  0.00 sec
2023-03-29 19:56:39,156 		5160 of 10000 with 99.11% 	 Time used:  0.00 sec
2023-03-29 19:56:39,158 		5184 of 10000 with 99.11% 	 Time used:  0.00 sec
2023-03-29 19:56:39,160 		5208 of 10000 with 99.12% 	 Time used:  0.00 sec
2023-03-29 19:56:39,162 		5232 of 10000 with 99.12% 	 Time used:  0.00 sec
2023-03-29 19:56:39,164 		5256 of 10000 with 99.12% 	 Time used:  0.00 sec
2023-03-29 19:56:39,167 		5280 of 10000 with 99.13% 	 Time used:  0.00 sec
2023-03-29 19:56:39,169 		5304 of 10000 with 99.13% 	 Time used:  0.00 sec
2023-03-29 19:56:39,171 		5328 of 10000 with 99.14% 	 Time used:  0.00 sec
2023-03-29 19:56:39,173 		5352 of 10000 with 99.14% 	 Time used:  0.00 sec
2023-03-29 19:56:39,175 		5376 of 10000 with 99.14% 	 Time used:  0.00 sec
2023-03-29 19:56:39,177 		5400 of 10000 with 99.15% 	 Time used:  0.00 sec
2023-03-29 19:56:39,179 		5424 of 10000 with 99.15% 	 Time used:  0.00 sec
2023-03-29 19:56:39,181 		5448 of 10000 with 99.16% 	 Time used:  0.00 sec
2023-03-29 19:56:39,183 		5472 of 10000 with 99.16% 	 Time used:  0.00 sec
2023-03-29 19:56:39,186 		5496 of 10000 with 99.16% 	 Time used:  0.00 sec
2023-03-29 19:56:39,188 		5520 of 10000 with 99.17% 	 Time used:  0.00 sec
2023-03-29 19:56:39,190 		5544 of 10000 with 99.17% 	 Time used:  0.00 sec
2023-03-29 19:56:39,192 		5568 of 10000 with 99.17% 	 Time used:  0.00 sec
2023-03-29 19:56:39,194 		5592 of 10000 with 99.18% 	 Time used:  0.00 sec
2023-03-29 19:56:39,196 		5616 of 10000 with 99.18% 	 Time used:  0.00 sec
2023-03-29 19:56:39,198 		5640 of 10000 with 99.18% 	 Time used:  0.00 sec
2023-03-29 19:56:39,201 		5664 of 10000 with 99.17% 	 Time used:  0.00 sec
2023-03-29 19:56:39,203 		5688 of 10000 with 99.17% 	 Time used:  0.00 sec
2023-03-29 19:56:39,205 		5712 of 10000 with 99.18% 	 Time used:  0.00 sec
2023-03-29 19:56:39,207 		5736 of 10000 with 99.18% 	 Time used:  0.00 sec
2023-03-29 19:56:39,209 		5760 of 10000 with 99.18% 	 Time used:  0.00 sec
2023-03-29 19:56:39,211 		5784 of 10000 with 99.19% 	 Time used:  0.00 sec
2023-03-29 19:56:39,213 		5808 of 10000 with 99.19% 	 Time used:  0.00 sec
2023-03-29 19:56:39,215 		5832 of 10000 with 99.19% 	 Time used:  0.00 sec
2023-03-29 19:56:39,218 		5856 of 10000 with 99.20% 	 Time used:  0.00 sec
2023-03-29 19:56:39,220 		5880 of 10000 with 99.20% 	 Time used:  0.00 sec
2023-03-29 19:56:39,222 		5904 of 10000 with 99.20% 	 Time used:  0.00 sec
2023-03-29 19:56:39,224 		5928 of 10000 with 99.21% 	 Time used:  0.00 sec
2023-03-29 19:56:39,226 		5952 of 10000 with 99.19% 	 Time used:  0.00 sec
2023-03-29 19:56:39,228 		5976 of 10000 with 99.20% 	 Time used:  0.00 sec
2023-03-29 19:56:39,230 		6000 of 10000 with 99.18% 	 Time used:  0.00 sec
2023-03-29 19:56:39,233 		6024 of 10000 with 99.19% 	 Time used:  0.00 sec
2023-03-29 19:56:39,235 		6048 of 10000 with 99.19% 	 Time used:  0.00 sec
2023-03-29 19:56:39,237 		6072 of 10000 with 99.19% 	 Time used:  0.00 sec
2023-03-29 19:56:39,239 		6096 of 10000 with 99.20% 	 Time used:  0.00 sec
2023-03-29 19:56:39,241 		6120 of 10000 with 99.20% 	 Time used:  0.00 sec
2023-03-29 19:56:39,243 		6144 of 10000 with 99.20% 	 Time used:  0.00 sec
2023-03-29 19:56:39,245 		6168 of 10000 with 99.21% 	 Time used:  0.00 sec
2023-03-29 19:56:39,247 		6192 of 10000 with 99.21% 	 Time used:  0.00 sec
2023-03-29 19:56:39,250 		6216 of 10000 with 99.21% 	 Time used:  0.00 sec
2023-03-29 19:56:39,252 		6240 of 10000 with 99.21% 	 Time used:  0.00 sec
2023-03-29 19:56:39,254 		6264 of 10000 with 99.22% 	 Time used:  0.00 sec
2023-03-29 19:56:39,256 		6288 of 10000 with 99.22% 	 Time used:  0.00 sec
2023-03-29 19:56:39,258 		6312 of 10000 with 99.22% 	 Time used:  0.00 sec
2023-03-29 19:56:39,260 		6336 of 10000 with 99.23% 	 Time used:  0.00 sec
2023-03-29 19:56:39,262 		6360 of 10000 with 99.23% 	 Time used:  0.00 sec
2023-03-29 19:56:39,264 		6384 of 10000 with 99.23% 	 Time used:  0.00 sec
2023-03-29 19:56:39,267 		6408 of 10000 with 99.24% 	 Time used:  0.00 sec
2023-03-29 19:56:39,269 		6432 of 10000 with 99.24% 	 Time used:  0.00 sec
2023-03-29 19:56:39,271 		6456 of 10000 with 99.24% 	 Time used:  0.00 sec
2023-03-29 19:56:39,273 		6480 of 10000 with 99.24% 	 Time used:  0.00 sec
2023-03-29 19:56:39,275 		6504 of 10000 with 99.25% 	 Time used:  0.00 sec
2023-03-29 19:56:39,277 		6528 of 10000 with 99.25% 	 Time used:  0.00 sec
2023-03-29 19:56:39,279 		6552 of 10000 with 99.25% 	 Time used:  0.00 sec
2023-03-29 19:56:39,281 		6576 of 10000 with 99.22% 	 Time used:  0.00 sec
2023-03-29 19:56:39,283 		6600 of 10000 with 99.21% 	 Time used:  0.00 sec
2023-03-29 19:56:39,286 		6624 of 10000 with 99.21% 	 Time used:  0.00 sec
2023-03-29 19:56:39,288 		6648 of 10000 with 99.20% 	 Time used:  0.00 sec
2023-03-29 19:56:39,290 		6672 of 10000 with 99.21% 	 Time used:  0.00 sec
2023-03-29 19:56:39,292 		6696 of 10000 with 99.21% 	 Time used:  0.00 sec
2023-03-29 19:56:39,294 		6720 of 10000 with 99.21% 	 Time used:  0.00 sec
2023-03-29 19:56:39,296 		6744 of 10000 with 99.21% 	 Time used:  0.00 sec
2023-03-29 19:56:39,298 		6768 of 10000 with 99.22% 	 Time used:  0.00 sec
2023-03-29 19:56:39,300 		6792 of 10000 with 99.22% 	 Time used:  0.00 sec
2023-03-29 19:56:39,302 		6816 of 10000 with 99.22% 	 Time used:  0.00 sec
2023-03-29 19:56:39,304 		6840 of 10000 with 99.23% 	 Time used:  0.00 sec
2023-03-29 19:56:39,307 		6864 of 10000 with 99.23% 	 Time used:  0.00 sec
2023-03-29 19:56:39,309 		6888 of 10000 with 99.23% 	 Time used:  0.00 sec
2023-03-29 19:56:39,311 		6912 of 10000 with 99.23% 	 Time used:  0.00 sec
2023-03-29 19:56:39,313 		6936 of 10000 with 99.24% 	 Time used:  0.00 sec
2023-03-29 19:56:39,315 		6960 of 10000 with 99.24% 	 Time used:  0.00 sec
2023-03-29 19:56:39,317 		6984 of 10000 with 99.24% 	 Time used:  0.00 sec
2023-03-29 19:56:39,319 		7008 of 10000 with 99.24% 	 Time used:  0.00 sec
2023-03-29 19:56:39,321 		7032 of 10000 with 99.25% 	 Time used:  0.00 sec
2023-03-29 19:56:39,323 		7056 of 10000 with 99.25% 	 Time used:  0.00 sec
2023-03-29 19:56:39,326 		7080 of 10000 with 99.25% 	 Time used:  0.00 sec
2023-03-29 19:56:39,328 		7104 of 10000 with 99.25% 	 Time used:  0.00 sec
2023-03-29 19:56:39,330 		7128 of 10000 with 99.26% 	 Time used:  0.00 sec
2023-03-29 19:56:39,332 		7152 of 10000 with 99.26% 	 Time used:  0.00 sec
2023-03-29 19:56:39,334 		7176 of 10000 with 99.26% 	 Time used:  0.00 sec
2023-03-29 19:56:39,336 		7200 of 10000 with 99.26% 	 Time used:  0.00 sec
2023-03-29 19:56:39,338 		7224 of 10000 with 99.27% 	 Time used:  0.00 sec
2023-03-29 19:56:39,340 		7248 of 10000 with 99.27% 	 Time used:  0.00 sec
2023-03-29 19:56:39,342 		7272 of 10000 with 99.27% 	 Time used:  0.00 sec
2023-03-29 19:56:39,344 		7296 of 10000 with 99.27% 	 Time used:  0.00 sec
2023-03-29 19:56:39,347 		7320 of 10000 with 99.28% 	 Time used:  0.00 sec
2023-03-29 19:56:39,349 		7344 of 10000 with 99.28% 	 Time used:  0.00 sec
2023-03-29 19:56:39,351 		7368 of 10000 with 99.28% 	 Time used:  0.00 sec
2023-03-29 19:56:39,353 		7392 of 10000 with 99.28% 	 Time used:  0.00 sec
2023-03-29 19:56:39,355 		7416 of 10000 with 99.29% 	 Time used:  0.00 sec
2023-03-29 19:56:39,357 		7440 of 10000 with 99.29% 	 Time used:  0.00 sec
2023-03-29 19:56:39,359 		7464 of 10000 with 99.29% 	 Time used:  0.00 sec
2023-03-29 19:56:39,361 		7488 of 10000 with 99.29% 	 Time used:  0.00 sec
2023-03-29 19:56:39,363 		7512 of 10000 with 99.29% 	 Time used:  0.00 sec
2023-03-29 19:56:39,365 		7536 of 10000 with 99.30% 	 Time used:  0.00 sec
2023-03-29 19:56:39,368 		7560 of 10000 with 99.30% 	 Time used:  0.00 sec
2023-03-29 19:56:39,370 		7584 of 10000 with 99.30% 	 Time used:  0.00 sec
2023-03-29 19:56:39,372 		7608 of 10000 with 99.30% 	 Time used:  0.00 sec
2023-03-29 19:56:39,374 		7632 of 10000 with 99.31% 	 Time used:  0.00 sec
2023-03-29 19:56:39,376 		7656 of 10000 with 99.31% 	 Time used:  0.00 sec
2023-03-29 19:56:39,378 		7680 of 10000 with 99.31% 	 Time used:  0.00 sec
2023-03-29 19:56:39,380 		7704 of 10000 with 99.31% 	 Time used:  0.00 sec
2023-03-29 19:56:39,382 		7728 of 10000 with 99.31% 	 Time used:  0.00 sec
2023-03-29 19:56:39,385 		7752 of 10000 with 99.32% 	 Time used:  0.00 sec
2023-03-29 19:56:39,387 		7776 of 10000 with 99.32% 	 Time used:  0.00 sec
2023-03-29 19:56:39,389 		7800 of 10000 with 99.32% 	 Time used:  0.00 sec
2023-03-29 19:56:39,391 		7824 of 10000 with 99.32% 	 Time used:  0.00 sec
2023-03-29 19:56:39,393 		7848 of 10000 with 99.32% 	 Time used:  0.00 sec
2023-03-29 19:56:39,395 		7872 of 10000 with 99.33% 	 Time used:  0.00 sec
2023-03-29 19:56:39,397 		7896 of 10000 with 99.33% 	 Time used:  0.00 sec
2023-03-29 19:56:39,399 		7920 of 10000 with 99.33% 	 Time used:  0.00 sec
2023-03-29 19:56:39,401 		7944 of 10000 with 99.33% 	 Time used:  0.00 sec
2023-03-29 19:56:39,403 		7968 of 10000 with 99.33% 	 Time used:  0.00 sec
2023-03-29 19:56:39,405 		7992 of 10000 with 99.34% 	 Time used:  0.00 sec
2023-03-29 19:56:39,408 		8016 of 10000 with 99.34% 	 Time used:  0.00 sec
2023-03-29 19:56:39,410 		8040 of 10000 with 99.34% 	 Time used:  0.00 sec
2023-03-29 19:56:39,412 		8064 of 10000 with 99.34% 	 Time used:  0.00 sec
2023-03-29 19:56:39,414 		8088 of 10000 with 99.34% 	 Time used:  0.00 sec
2023-03-29 19:56:39,416 		8112 of 10000 with 99.35% 	 Time used:  0.00 sec
2023-03-29 19:56:39,418 		8136 of 10000 with 99.35% 	 Time used:  0.00 sec
2023-03-29 19:56:39,420 		8160 of 10000 with 99.35% 	 Time used:  0.00 sec
2023-03-29 19:56:39,422 		8184 of 10000 with 99.35% 	 Time used:  0.00 sec
2023-03-29 19:56:39,424 		8208 of 10000 with 99.35% 	 Time used:  0.00 sec
2023-03-29 19:56:39,427 		8232 of 10000 with 99.36% 	 Time used:  0.00 sec
2023-03-29 19:56:39,429 		8256 of 10000 with 99.36% 	 Time used:  0.00 sec
2023-03-29 19:56:39,431 		8280 of 10000 with 99.36% 	 Time used:  0.00 sec
2023-03-29 19:56:39,433 		8304 of 10000 with 99.36% 	 Time used:  0.00 sec
2023-03-29 19:56:39,435 		8328 of 10000 with 99.35% 	 Time used:  0.00 sec
2023-03-29 19:56:39,437 		8352 of 10000 with 99.35% 	 Time used:  0.00 sec
2023-03-29 19:56:39,439 		8376 of 10000 with 99.36% 	 Time used:  0.00 sec
2023-03-29 19:56:39,442 		8400 of 10000 with 99.36% 	 Time used:  0.00 sec
2023-03-29 19:56:39,444 		8424 of 10000 with 99.35% 	 Time used:  0.00 sec
2023-03-29 19:56:39,446 		8448 of 10000 with 99.35% 	 Time used:  0.00 sec
2023-03-29 19:56:39,448 		8472 of 10000 with 99.35% 	 Time used:  0.00 sec
2023-03-29 19:56:39,450 		8496 of 10000 with 99.35% 	 Time used:  0.00 sec
2023-03-29 19:56:39,452 		8520 of 10000 with 99.35% 	 Time used:  0.00 sec
2023-03-29 19:56:39,454 		8544 of 10000 with 99.34% 	 Time used:  0.00 sec
2023-03-29 19:56:39,456 		8568 of 10000 with 99.35% 	 Time used:  0.00 sec
2023-03-29 19:56:39,459 		8592 of 10000 with 99.35% 	 Time used:  0.00 sec
2023-03-29 19:56:39,461 		8616 of 10000 with 99.35% 	 Time used:  0.00 sec
2023-03-29 19:56:39,463 		8640 of 10000 with 99.35% 	 Time used:  0.00 sec
2023-03-29 19:56:39,465 		8664 of 10000 with 99.35% 	 Time used:  0.00 sec
2023-03-29 19:56:39,467 		8688 of 10000 with 99.36% 	 Time used:  0.00 sec
2023-03-29 19:56:39,469 		8712 of 10000 with 99.36% 	 Time used:  0.00 sec
2023-03-29 19:56:39,471 		8736 of 10000 with 99.36% 	 Time used:  0.00 sec
2023-03-29 19:56:39,474 		8760 of 10000 with 99.36% 	 Time used:  0.00 sec
2023-03-29 19:56:39,476 		8784 of 10000 with 99.36% 	 Time used:  0.00 sec
2023-03-29 19:56:39,478 		8808 of 10000 with 99.36% 	 Time used:  0.00 sec
2023-03-29 19:56:39,480 		8832 of 10000 with 99.37% 	 Time used:  0.00 sec
2023-03-29 19:56:39,482 		8856 of 10000 with 99.37% 	 Time used:  0.00 sec
2023-03-29 19:56:39,484 		8880 of 10000 with 99.37% 	 Time used:  0.00 sec
2023-03-29 19:56:39,486 		8904 of 10000 with 99.37% 	 Time used:  0.00 sec
2023-03-29 19:56:39,489 		8928 of 10000 with 99.37% 	 Time used:  0.00 sec
2023-03-29 19:56:39,491 		8952 of 10000 with 99.37% 	 Time used:  0.00 sec
2023-03-29 19:56:39,493 		8976 of 10000 with 99.38% 	 Time used:  0.00 sec
2023-03-29 19:56:39,495 		9000 of 10000 with 99.38% 	 Time used:  0.00 sec
2023-03-29 19:56:39,497 		9024 of 10000 with 99.38% 	 Time used:  0.00 sec
2023-03-29 19:56:39,499 		9048 of 10000 with 99.38% 	 Time used:  0.00 sec
2023-03-29 19:56:39,501 		9072 of 10000 with 99.38% 	 Time used:  0.00 sec
2023-03-29 19:56:39,503 		9096 of 10000 with 99.38% 	 Time used:  0.00 sec
2023-03-29 19:56:39,506 		9120 of 10000 with 99.39% 	 Time used:  0.00 sec
2023-03-29 19:56:39,508 		9144 of 10000 with 99.39% 	 Time used:  0.00 sec
2023-03-29 19:56:39,510 		9168 of 10000 with 99.39% 	 Time used:  0.00 sec
2023-03-29 19:56:39,512 		9192 of 10000 with 99.39% 	 Time used:  0.00 sec
2023-03-29 19:56:39,514 		9216 of 10000 with 99.39% 	 Time used:  0.00 sec
2023-03-29 19:56:39,516 		9240 of 10000 with 99.39% 	 Time used:  0.00 sec
2023-03-29 19:56:39,518 		9264 of 10000 with 99.40% 	 Time used:  0.00 sec
2023-03-29 19:56:39,520 		9288 of 10000 with 99.40% 	 Time used:  0.00 sec
2023-03-29 19:56:39,523 		9312 of 10000 with 99.40% 	 Time used:  0.00 sec
2023-03-29 19:56:39,525 		9336 of 10000 with 99.40% 	 Time used:  0.00 sec
2023-03-29 19:56:39,527 		9360 of 10000 with 99.40% 	 Time used:  0.00 sec
2023-03-29 19:56:39,529 		9384 of 10000 with 99.40% 	 Time used:  0.00 sec
2023-03-29 19:56:39,531 		9408 of 10000 with 99.40% 	 Time used:  0.00 sec
2023-03-29 19:56:39,533 		9432 of 10000 with 99.41% 	 Time used:  0.00 sec
2023-03-29 19:56:39,535 		9456 of 10000 with 99.41% 	 Time used:  0.00 sec
2023-03-29 19:56:39,538 		9480 of 10000 with 99.41% 	 Time used:  0.00 sec
2023-03-29 19:56:39,540 		9504 of 10000 with 99.41% 	 Time used:  0.00 sec
2023-03-29 19:56:39,542 		9528 of 10000 with 99.41% 	 Time used:  0.00 sec
2023-03-29 19:56:39,544 		9552 of 10000 with 99.41% 	 Time used:  0.00 sec
2023-03-29 19:56:39,546 		9576 of 10000 with 99.42% 	 Time used:  0.00 sec
2023-03-29 19:56:39,548 		9600 of 10000 with 99.42% 	 Time used:  0.00 sec
2023-03-29 19:56:39,550 		9624 of 10000 with 99.42% 	 Time used:  0.00 sec
2023-03-29 19:56:39,552 		9648 of 10000 with 99.42% 	 Time used:  0.00 sec
2023-03-29 19:56:39,554 		9672 of 10000 with 99.42% 	 Time used:  0.00 sec
2023-03-29 19:56:39,556 		9696 of 10000 with 99.40% 	 Time used:  0.00 sec
2023-03-29 19:56:39,559 		9720 of 10000 with 99.40% 	 Time used:  0.00 sec
2023-03-29 19:56:39,561 		9744 of 10000 with 99.39% 	 Time used:  0.00 sec
2023-03-29 19:56:39,563 		9768 of 10000 with 99.40% 	 Time used:  0.00 sec
2023-03-29 19:56:39,565 		9792 of 10000 with 99.40% 	 Time used:  0.00 sec
2023-03-29 19:56:39,567 		9816 of 10000 with 99.40% 	 Time used:  0.00 sec
2023-03-29 19:56:39,569 		9840 of 10000 with 99.40% 	 Time used:  0.00 sec
2023-03-29 19:56:39,571 		9864 of 10000 with 99.40% 	 Time used:  0.00 sec
2023-03-29 19:56:39,573 		9888 of 10000 with 99.40% 	 Time used:  0.00 sec
2023-03-29 19:56:39,575 		9912 of 10000 with 99.40% 	 Time used:  0.00 sec
2023-03-29 19:56:39,577 		9936 of 10000 with 99.41% 	 Time used:  0.00 sec
2023-03-29 19:56:39,580 		9960 of 10000 with 99.41% 	 Time used:  0.00 sec
2023-03-29 19:56:39,582 		9984 of 10000 with 99.41% 	 Time used:  0.00 sec
2023-03-29 19:56:39,584 		10000 of 10000 with 99.41% 	 Time used:  0.00 sec
2023-03-29 19:56:39,584 
2023-03-29 19:56:39,585 			Learning rate: weights:   1.000e-04    
2023-03-29 19:56:39,585 			Last test performance: 99.41%
2023-03-29 19:56:39,585 ----------------
2023-03-29 19:56:39,646   28  =>  0    		Training 486 pattern with 99.79% 	Forward time: 	 0.05 sec
2023-03-29 19:56:39,646 			Loss:    2.147e-04    			Backward time: 	 0.01 sec 
2023-03-29 19:56:39,683 			Learning rate: weights:   1.000e-04    
2023-03-29 19:56:39,684 			Last test performance: 99.41%
2023-03-29 19:56:39,684 ----------------
2023-03-29 19:56:39,768   28  =>  1    		Training 486 pattern with 99.17% 	Forward time: 	 0.07 sec
2023-03-29 19:56:39,768 			Loss:    1.003e-03    			Backward time: 	 0.01 sec 
2023-03-29 19:56:39,900 			Learning rate: weights:   1.000e-04    
2023-03-29 19:56:39,900 			Last test performance: 99.41%
2023-03-29 19:56:39,901 ----------------
2023-03-29 19:56:39,985   28  =>  2    		Training 486 pattern with 100.00% 	Forward time: 	 0.07 sec
2023-03-29 19:56:39,985 			Loss:    1.955e-04    			Backward time: 	 0.01 sec 
2023-03-29 19:56:40,094 			Learning rate: weights:   1.000e-04    
2023-03-29 19:56:40,094 			Last test performance: 99.41%
2023-03-29 19:56:40,094 ----------------
2023-03-29 19:56:40,177   28  =>  3    		Training 486 pattern with 99.38% 	Forward time: 	 0.07 sec
2023-03-29 19:56:40,177 			Loss:    4.214e-04    			Backward time: 	 0.01 sec 
2023-03-29 19:56:40,236 			Learning rate: weights:   1.000e-04    
2023-03-29 19:56:40,236 			Last test performance: 99.41%
2023-03-29 19:56:40,236 ----------------
2023-03-29 19:56:40,319   28  =>  4    		Training 486 pattern with 98.75% 	Forward time: 	 0.07 sec
2023-03-29 19:56:40,319 			Loss:    9.779e-04    			Backward time: 	 0.01 sec 
2023-03-29 19:56:40,418 			Learning rate: weights:   1.000e-04    
2023-03-29 19:56:40,418 			Last test performance: 99.41%
2023-03-29 19:56:40,418 ----------------
2023-03-29 19:56:40,502   28  =>  5    		Training 486 pattern with 99.17% 	Forward time: 	 0.07 sec
2023-03-29 19:56:40,502 			Loss:    7.936e-04    			Backward time: 	 0.01 sec 
2023-03-29 19:56:40,558 			Learning rate: weights:   1.000e-04    
2023-03-29 19:56:40,558 			Last test performance: 99.41%
2023-03-29 19:56:40,558 ----------------
2023-03-29 19:56:40,642   28  =>  6    		Training 486 pattern with 100.00% 	Forward time: 	 0.07 sec
2023-03-29 19:56:40,642 			Loss:    1.379e-04    			Backward time: 	 0.01 sec 
2023-03-29 19:56:40,735 			Learning rate: weights:   1.000e-04    
2023-03-29 19:56:40,735 			Last test performance: 99.41%
2023-03-29 19:56:40,735 ----------------
2023-03-29 19:56:40,818   28  =>  7    		Training 486 pattern with 100.00% 	Forward time: 	 0.07 sec
2023-03-29 19:56:40,818 			Loss:    1.914e-04    			Backward time: 	 0.01 sec 
2023-03-29 19:56:40,886 			Learning rate: weights:   1.000e-04    
2023-03-29 19:56:40,886 			Last test performance: 99.41%
2023-03-29 19:56:40,886 ----------------
2023-03-29 19:56:40,969   28  =>  8    		Training 486 pattern with 99.79% 	Forward time: 	 0.07 sec
2023-03-29 19:56:40,969 			Loss:    3.656e-04    			Backward time: 	 0.01 sec 
2023-03-29 19:56:41,057 			Learning rate: weights:   1.000e-04    
2023-03-29 19:56:41,057 			Last test performance: 99.41%
2023-03-29 19:56:41,057 ----------------
2023-03-29 19:56:41,140   28  =>  9    		Training 486 pattern with 99.79% 	Forward time: 	 0.07 sec
2023-03-29 19:56:41,140 			Loss:    3.071e-04    			Backward time: 	 0.01 sec 
2023-03-29 19:56:41,210 			Learning rate: weights:   1.000e-04    
2023-03-29 19:56:41,210 			Last test performance: 99.41%
2023-03-29 19:56:41,211 ----------------
2023-03-29 19:56:41,299   28  =>  10   		Training 486 pattern with 100.00% 	Forward time: 	 0.07 sec
2023-03-29 19:56:41,299 			Loss:    1.799e-04    			Backward time: 	 0.01 sec 
2023-03-29 19:56:41,458 			Learning rate: weights:   1.000e-04    
2023-03-29 19:56:41,458 			Last test performance: 99.41%
2023-03-29 19:56:41,458 ----------------
2023-03-29 19:56:41,542   28  =>  11   		Training 486 pattern with 100.00% 	Forward time: 	 0.07 sec
2023-03-29 19:56:41,542 			Loss:    1.285e-04    			Backward time: 	 0.01 sec 
2023-03-29 19:56:41,611 			Learning rate: weights:   1.000e-04    
2023-03-29 19:56:41,612 			Last test performance: 99.41%
2023-03-29 19:56:41,612 ----------------
2023-03-29 19:56:41,699   28  =>  12   		Training 486 pattern with 99.58% 	Forward time: 	 0.07 sec
2023-03-29 19:56:41,699 			Loss:    6.541e-04    			Backward time: 	 0.01 sec 
2023-03-29 19:56:41,801 			Learning rate: weights:   1.000e-04    
2023-03-29 19:56:41,801 			Last test performance: 99.41%
2023-03-29 19:56:41,801 ----------------
2023-03-29 19:56:41,885   28  =>  13   		Training 486 pattern with 99.58% 	Forward time: 	 0.07 sec
2023-03-29 19:56:41,885 			Loss:    3.092e-04    			Backward time: 	 0.01 sec 
2023-03-29 19:56:42,006 			Learning rate: weights:   1.000e-04    
2023-03-29 19:56:42,006 			Last test performance: 99.41%
2023-03-29 19:56:42,006 ----------------
2023-03-29 19:56:42,089   28  =>  14   		Training 486 pattern with 99.79% 	Forward time: 	 0.07 sec
2023-03-29 19:56:42,089 			Loss:    5.705e-04    			Backward time: 	 0.01 sec 
2023-03-29 19:56:42,323 			Learning rate: weights:   1.000e-04    
2023-03-29 19:56:42,323 			Last test performance: 99.41%
2023-03-29 19:56:42,323 ----------------
2023-03-29 19:56:42,408   28  =>  15   		Training 486 pattern with 100.00% 	Forward time: 	 0.07 sec
2023-03-29 19:56:42,408 			Loss:    1.013e-04    			Backward time: 	 0.01 sec 
2023-03-29 19:56:42,507 			Learning rate: weights:   1.000e-04    
2023-03-29 19:56:42,507 			Last test performance: 99.41%
2023-03-29 19:56:42,507 ----------------
2023-03-29 19:56:42,591   28  =>  16   		Training 486 pattern with 99.38% 	Forward time: 	 0.07 sec
2023-03-29 19:56:42,591 			Loss:    4.691e-04    			Backward time: 	 0.01 sec 
2023-03-29 19:56:42,672 			Learning rate: weights:   1.000e-04    
2023-03-29 19:56:42,672 			Last test performance: 99.41%
2023-03-29 19:56:42,672 ----------------
2023-03-29 19:56:42,756   28  =>  17   		Training 486 pattern with 99.79% 	Forward time: 	 0.07 sec
2023-03-29 19:56:42,756 			Loss:    3.438e-04    			Backward time: 	 0.01 sec 
2023-03-29 19:56:42,903 			Learning rate: weights:   1.000e-04    
2023-03-29 19:56:42,903 			Last test performance: 99.41%
2023-03-29 19:56:42,903 ----------------
2023-03-29 19:56:42,987   28  =>  18   		Training 486 pattern with 99.79% 	Forward time: 	 0.07 sec
2023-03-29 19:56:42,987 			Loss:    3.196e-04    			Backward time: 	 0.01 sec 
2023-03-29 19:56:43,070 			Learning rate: weights:   1.000e-04    
2023-03-29 19:56:43,070 			Last test performance: 99.41%
2023-03-29 19:56:43,070 ----------------
2023-03-29 19:56:43,154   28  =>  19   		Training 486 pattern with 98.75% 	Forward time: 	 0.07 sec
2023-03-29 19:56:43,154 			Loss:    7.406e-04    			Backward time: 	 0.01 sec 
2023-03-29 19:56:43,223 			Learning rate: weights:   1.000e-04    
2023-03-29 19:56:43,223 			Last test performance: 99.41%
2023-03-29 19:56:43,223 ----------------
2023-03-29 19:56:43,307   28  =>  20   		Training 486 pattern with 99.58% 	Forward time: 	 0.07 sec
2023-03-29 19:56:43,307 			Loss:    4.969e-04    			Backward time: 	 0.01 sec 
2023-03-29 19:56:43,419 			Learning rate: weights:   1.000e-04    
2023-03-29 19:56:43,419 			Last test performance: 99.41%
2023-03-29 19:56:43,419 ----------------
2023-03-29 19:56:43,504   28  =>  21   		Training 486 pattern with 99.38% 	Forward time: 	 0.07 sec
2023-03-29 19:56:43,504 			Loss:    5.351e-04    			Backward time: 	 0.01 sec 
2023-03-29 19:56:43,602 			Learning rate: weights:   1.000e-04    
2023-03-29 19:56:43,602 			Last test performance: 99.41%
2023-03-29 19:56:43,602 ----------------
2023-03-29 19:56:43,685   28  =>  22   		Training 486 pattern with 99.17% 	Forward time: 	 0.07 sec
2023-03-29 19:56:43,685 			Loss:    8.338e-04    			Backward time: 	 0.01 sec 
2023-03-29 19:56:43,770 			Learning rate: weights:   1.000e-04    
2023-03-29 19:56:43,770 			Last test performance: 99.41%
2023-03-29 19:56:43,770 ----------------
2023-03-29 19:56:43,855   28  =>  23   		Training 486 pattern with 100.00% 	Forward time: 	 0.07 sec
2023-03-29 19:56:43,855 			Loss:    1.718e-04    			Backward time: 	 0.01 sec 
2023-03-29 19:56:43,979 			Learning rate: weights:   1.000e-04    
2023-03-29 19:56:43,979 			Last test performance: 99.41%
2023-03-29 19:56:43,979 ----------------
2023-03-29 19:56:44,063   28  =>  24   		Training 486 pattern with 99.58% 	Forward time: 	 0.07 sec
2023-03-29 19:56:44,063 			Loss:    3.847e-04    			Backward time: 	 0.01 sec 
2023-03-29 19:56:44,188 			Learning rate: weights:   1.000e-04    
2023-03-29 19:56:44,188 			Last test performance: 99.41%
2023-03-29 19:56:44,188 ----------------
2023-03-29 19:56:44,273   28  =>  25   		Training 486 pattern with 99.58% 	Forward time: 	 0.07 sec
2023-03-29 19:56:44,273 			Loss:    1.985e-03    			Backward time: 	 0.01 sec 
2023-03-29 19:56:44,619 			Learning rate: weights:   1.000e-04    
2023-03-29 19:56:44,619 			Last test performance: 99.41%
2023-03-29 19:56:44,620 ----------------
2023-03-29 19:56:44,704   28  =>  26   		Training 486 pattern with 99.58% 	Forward time: 	 0.07 sec
2023-03-29 19:56:44,704 			Loss:    5.351e-04    			Backward time: 	 0.01 sec 
2023-03-29 19:56:44,922 			Learning rate: weights:   1.000e-04    
2023-03-29 19:56:44,922 			Last test performance: 99.41%
2023-03-29 19:56:44,922 ----------------
2023-03-29 19:56:45,008   28  =>  27   		Training 486 pattern with 99.58% 	Forward time: 	 0.07 sec
2023-03-29 19:56:45,008 			Loss:    8.200e-04    			Backward time: 	 0.01 sec 
2023-03-29 19:56:45,245 			Learning rate: weights:   1.000e-04    
2023-03-29 19:56:45,245 			Last test performance: 99.41%
2023-03-29 19:56:45,245 ----------------
2023-03-29 19:56:45,330   28  =>  28   		Training 486 pattern with 99.79% 	Forward time: 	 0.07 sec
2023-03-29 19:56:45,330 			Loss:    3.409e-04    			Backward time: 	 0.01 sec 
2023-03-29 19:56:45,618 			Learning rate: weights:   1.000e-04    
2023-03-29 19:56:45,618 			Last test performance: 99.41%
2023-03-29 19:56:45,618 ----------------
2023-03-29 19:56:45,702   28  =>  29   		Training 486 pattern with 99.38% 	Forward time: 	 0.07 sec
2023-03-29 19:56:45,702 			Loss:    4.585e-04    			Backward time: 	 0.01 sec 
2023-03-29 19:56:45,947 			Learning rate: weights:   1.000e-04    
2023-03-29 19:56:45,947 			Last test performance: 99.41%
2023-03-29 19:56:45,947 ----------------
2023-03-29 19:56:46,032   28  =>  30   		Training 486 pattern with 98.96% 	Forward time: 	 0.07 sec
2023-03-29 19:56:46,032 			Loss:    9.452e-04    			Backward time: 	 0.01 sec 
2023-03-29 19:56:46,277 			Learning rate: weights:   1.000e-04    
2023-03-29 19:56:46,278 			Last test performance: 99.41%
2023-03-29 19:56:46,278 ----------------
2023-03-29 19:56:46,362   28  =>  31   		Training 486 pattern with 99.79% 	Forward time: 	 0.07 sec
2023-03-29 19:56:46,362 			Loss:    3.115e-04    			Backward time: 	 0.01 sec 
2023-03-29 19:56:46,574 			Learning rate: weights:   1.000e-04    
2023-03-29 19:56:46,574 			Last test performance: 99.41%
2023-03-29 19:56:46,574 ----------------
2023-03-29 19:56:46,659   28  =>  32   		Training 486 pattern with 99.38% 	Forward time: 	 0.07 sec
2023-03-29 19:56:46,659 			Loss:    8.413e-04    			Backward time: 	 0.01 sec 
2023-03-29 19:56:46,779 			Learning rate: weights:   1.000e-04    
2023-03-29 19:56:46,779 			Last test performance: 99.41%
2023-03-29 19:56:46,779 ----------------
2023-03-29 19:56:46,863   28  =>  33   		Training 486 pattern with 99.58% 	Forward time: 	 0.07 sec
2023-03-29 19:56:46,863 			Loss:    4.795e-04    			Backward time: 	 0.01 sec 
2023-03-29 19:56:46,959 			Learning rate: weights:   1.000e-04    
2023-03-29 19:56:46,960 			Last test performance: 99.41%
2023-03-29 19:56:46,960 ----------------
2023-03-29 19:56:47,050   28  =>  34   		Training 486 pattern with 99.58% 	Forward time: 	 0.08 sec
2023-03-29 19:56:47,050 			Loss:    4.026e-04    			Backward time: 	 0.01 sec 
2023-03-29 19:56:47,223 			Learning rate: weights:   1.000e-04    
2023-03-29 19:56:47,223 			Last test performance: 99.41%
2023-03-29 19:56:47,223 ----------------
2023-03-29 19:56:47,308   28  =>  35   		Training 486 pattern with 99.17% 	Forward time: 	 0.07 sec
2023-03-29 19:56:47,308 			Loss:    5.321e-04    			Backward time: 	 0.01 sec 
2023-03-29 19:56:47,418 			Learning rate: weights:   1.000e-04    
2023-03-29 19:56:47,418 			Last test performance: 99.41%
2023-03-29 19:56:47,418 ----------------
2023-03-29 19:56:47,503   28  =>  36   		Training 486 pattern with 99.79% 	Forward time: 	 0.07 sec
2023-03-29 19:56:47,503 			Loss:    4.096e-04    			Backward time: 	 0.01 sec 
2023-03-29 19:56:47,796 			Learning rate: weights:   1.000e-04    
2023-03-29 19:56:47,796 			Last test performance: 99.41%
2023-03-29 19:56:47,796 ----------------
2023-03-29 19:56:47,876   28  =>  37   		Training 486 pattern with 99.17% 	Forward time: 	 0.07 sec
2023-03-29 19:56:47,876 			Loss:    1.206e-03    			Backward time: 	 0.01 sec 
2023-03-29 19:56:48,467 			Learning rate: weights:   1.000e-04    
2023-03-29 19:56:48,467 			Last test performance: 99.41%
2023-03-29 19:56:48,467 ----------------
2023-03-29 19:56:48,551   28  =>  38   		Training 486 pattern with 99.38% 	Forward time: 	 0.07 sec
2023-03-29 19:56:48,551 			Loss:    5.085e-04    			Backward time: 	 0.01 sec 
2023-03-29 19:56:48,601 			Learning rate: weights:   1.000e-04    
2023-03-29 19:56:48,601 			Last test performance: 99.41%
2023-03-29 19:56:48,601 ----------------
2023-03-29 19:56:48,685   28  =>  39   		Training 486 pattern with 99.58% 	Forward time: 	 0.07 sec
2023-03-29 19:56:48,685 			Loss:    6.214e-04    			Backward time: 	 0.01 sec 
2023-03-29 19:56:49,034 			Learning rate: weights:   1.000e-04    
2023-03-29 19:56:49,034 			Last test performance: 99.41%
2023-03-29 19:56:49,034 ----------------
2023-03-29 19:56:49,118   28  =>  40   		Training 486 pattern with 99.58% 	Forward time: 	 0.07 sec
2023-03-29 19:56:49,118 			Loss:    4.187e-04    			Backward time: 	 0.01 sec 
2023-03-29 19:56:49,257 			Learning rate: weights:   1.000e-04    
2023-03-29 19:56:49,257 			Last test performance: 99.41%
2023-03-29 19:56:49,257 ----------------
2023-03-29 19:56:49,342   28  =>  41   		Training 486 pattern with 99.17% 	Forward time: 	 0.07 sec
2023-03-29 19:56:49,342 			Loss:    6.239e-04    			Backward time: 	 0.01 sec 
2023-03-29 19:56:49,477 			Learning rate: weights:   1.000e-04    
2023-03-29 19:56:49,477 			Last test performance: 99.41%
2023-03-29 19:56:49,477 ----------------
2023-03-29 19:56:49,562   28  =>  42   		Training 486 pattern with 99.79% 	Forward time: 	 0.07 sec
2023-03-29 19:56:49,562 			Loss:    6.204e-04    			Backward time: 	 0.01 sec 
2023-03-29 19:56:49,661 			Learning rate: weights:   1.000e-04    
2023-03-29 19:56:49,661 			Last test performance: 99.41%
2023-03-29 19:56:49,661 ----------------
2023-03-29 19:56:49,745   28  =>  43   		Training 486 pattern with 99.38% 	Forward time: 	 0.07 sec
2023-03-29 19:56:49,745 			Loss:    9.662e-04    			Backward time: 	 0.01 sec 
2023-03-29 19:56:49,845 			Learning rate: weights:   1.000e-04    
2023-03-29 19:56:49,845 			Last test performance: 99.41%
2023-03-29 19:56:49,845 ----------------
2023-03-29 19:56:49,928   28  =>  44   		Training 486 pattern with 99.79% 	Forward time: 	 0.07 sec
2023-03-29 19:56:49,928 			Loss:    2.323e-04    			Backward time: 	 0.01 sec 
2023-03-29 19:56:50,091 			Learning rate: weights:   1.000e-04    
2023-03-29 19:56:50,091 			Last test performance: 99.41%
2023-03-29 19:56:50,091 ----------------
2023-03-29 19:56:50,175   28  =>  45   		Training 486 pattern with 99.79% 	Forward time: 	 0.07 sec
2023-03-29 19:56:50,176 			Loss:    2.072e-04    			Backward time: 	 0.01 sec 
2023-03-29 19:56:50,295 			Learning rate: weights:   1.000e-04    
2023-03-29 19:56:50,295 			Last test performance: 99.41%
2023-03-29 19:56:50,295 ----------------
2023-03-29 19:56:50,377   28  =>  46   		Training 486 pattern with 99.58% 	Forward time: 	 0.07 sec
2023-03-29 19:56:50,377 			Loss:    3.556e-04    			Backward time: 	 0.01 sec 
2023-03-29 19:56:50,500 			Learning rate: weights:   1.000e-04    
2023-03-29 19:56:50,500 			Last test performance: 99.41%
2023-03-29 19:56:50,500 ----------------
2023-03-29 19:56:50,583   28  =>  47   		Training 486 pattern with 99.58% 	Forward time: 	 0.07 sec
2023-03-29 19:56:50,583 			Loss:    5.013e-04    			Backward time: 	 0.01 sec 
2023-03-29 19:56:50,674 			Learning rate: weights:   1.000e-04    
2023-03-29 19:56:50,674 			Last test performance: 99.41%
2023-03-29 19:56:50,674 ----------------
2023-03-29 19:56:50,759   28  =>  48   		Training 486 pattern with 100.00% 	Forward time: 	 0.07 sec
2023-03-29 19:56:50,759 			Loss:    2.038e-04    			Backward time: 	 0.01 sec 
2023-03-29 19:56:50,843 			Learning rate: weights:   1.000e-04    
2023-03-29 19:56:50,843 			Last test performance: 99.41%
2023-03-29 19:56:50,843 ----------------
2023-03-29 19:56:50,929   28  =>  49   		Training 486 pattern with 99.79% 	Forward time: 	 0.07 sec
2023-03-29 19:56:50,930 			Loss:    2.623e-04    			Backward time: 	 0.01 sec 
2023-03-29 19:56:51,050 			Learning rate: weights:   1.000e-04    
2023-03-29 19:56:51,050 			Last test performance: 99.41%
2023-03-29 19:56:51,050 ----------------
2023-03-29 19:56:51,134   28  =>  50   		Training 486 pattern with 99.58% 	Forward time: 	 0.07 sec
2023-03-29 19:56:51,134 			Loss:    5.308e-04    			Backward time: 	 0.01 sec 
2023-03-29 19:56:51,246 			Learning rate: weights:   1.000e-04    
2023-03-29 19:56:51,247 			Last test performance: 99.41%
2023-03-29 19:56:51,247 ----------------
2023-03-29 19:56:51,328   28  =>  51   		Training 486 pattern with 99.17% 	Forward time: 	 0.07 sec
2023-03-29 19:56:51,328 			Loss:    5.592e-04    			Backward time: 	 0.01 sec 
2023-03-29 19:56:51,433 			Learning rate: weights:   1.000e-04    
2023-03-29 19:56:51,433 			Last test performance: 99.41%
2023-03-29 19:56:51,433 ----------------
2023-03-29 19:56:51,516   28  =>  52   		Training 486 pattern with 100.00% 	Forward time: 	 0.07 sec
2023-03-29 19:56:51,516 			Loss:    9.064e-05    			Backward time: 	 0.01 sec 
2023-03-29 19:56:51,630 			Learning rate: weights:   1.000e-04    
2023-03-29 19:56:51,630 			Last test performance: 99.41%
2023-03-29 19:56:51,630 ----------------
2023-03-29 19:56:51,714   28  =>  53   		Training 486 pattern with 99.38% 	Forward time: 	 0.07 sec
2023-03-29 19:56:51,715 			Loss:    1.059e-03    			Backward time: 	 0.01 sec 
2023-03-29 19:56:51,824 			Learning rate: weights:   1.000e-04    
2023-03-29 19:56:51,824 			Last test performance: 99.41%
2023-03-29 19:56:51,824 ----------------
2023-03-29 19:56:51,906   28  =>  54   		Training 486 pattern with 99.58% 	Forward time: 	 0.07 sec
2023-03-29 19:56:51,906 			Loss:    5.765e-04    			Backward time: 	 0.01 sec 
2023-03-29 19:56:52,006 			Learning rate: weights:   1.000e-04    
2023-03-29 19:56:52,006 			Last test performance: 99.41%
2023-03-29 19:56:52,006 ----------------
2023-03-29 19:56:52,089   28  =>  55   		Training 486 pattern with 99.17% 	Forward time: 	 0.07 sec
2023-03-29 19:56:52,089 			Loss:    5.535e-04    			Backward time: 	 0.01 sec 
2023-03-29 19:56:52,211 			Learning rate: weights:   1.000e-04    
2023-03-29 19:56:52,211 			Last test performance: 99.41%
2023-03-29 19:56:52,211 ----------------
2023-03-29 19:56:52,296   28  =>  56   		Training 486 pattern with 99.58% 	Forward time: 	 0.07 sec
2023-03-29 19:56:52,296 			Loss:    4.523e-04    			Backward time: 	 0.01 sec 
2023-03-29 19:56:52,369 			Learning rate: weights:   1.000e-04    
2023-03-29 19:56:52,369 			Last test performance: 99.41%
2023-03-29 19:56:52,369 ----------------
2023-03-29 19:56:52,438   28  =>  57   		Training 486 pattern with 99.79% 	Forward time: 	 0.06 sec
2023-03-29 19:56:52,438 			Loss:    1.067e-04    			Backward time: 	 0.01 sec 
2023-03-29 19:56:52,563 			Learning rate: weights:   1.000e-04    
2023-03-29 19:56:52,563 			Last test performance: 99.41%
2023-03-29 19:56:52,563 ----------------
2023-03-29 19:56:52,645   28  =>  58   		Training 486 pattern with 99.79% 	Forward time: 	 0.07 sec
2023-03-29 19:56:52,645 			Loss:    4.089e-04    			Backward time: 	 0.01 sec 
2023-03-29 19:56:52,779 			Learning rate: weights:   1.000e-04    
2023-03-29 19:56:52,780 			Last test performance: 99.41%
2023-03-29 19:56:52,780 ----------------
2023-03-29 19:56:52,864   28  =>  59   		Training 486 pattern with 99.79% 	Forward time: 	 0.07 sec
2023-03-29 19:56:52,864 			Loss:    3.514e-04    			Backward time: 	 0.01 sec 
2023-03-29 19:56:52,998 			Learning rate: weights:   1.000e-04    
2023-03-29 19:56:52,998 			Last test performance: 99.41%
2023-03-29 19:56:52,998 ----------------
2023-03-29 19:56:53,082   28  =>  60   		Training 486 pattern with 100.00% 	Forward time: 	 0.07 sec
2023-03-29 19:56:53,082 			Loss:    1.478e-04    			Backward time: 	 0.01 sec 
2023-03-29 19:56:53,207 			Learning rate: weights:   1.000e-04    
2023-03-29 19:56:53,207 			Last test performance: 99.41%
2023-03-29 19:56:53,207 ----------------
2023-03-29 19:56:53,289   28  =>  61   		Training 486 pattern with 100.00% 	Forward time: 	 0.07 sec
2023-03-29 19:56:53,290 			Loss:    1.605e-04    			Backward time: 	 0.01 sec 
2023-03-29 19:56:53,395 			Learning rate: weights:   1.000e-04    
2023-03-29 19:56:53,395 			Last test performance: 99.41%
2023-03-29 19:56:53,395 ----------------
2023-03-29 19:56:53,479   28  =>  62   		Training 486 pattern with 99.79% 	Forward time: 	 0.07 sec
2023-03-29 19:56:53,479 			Loss:    3.867e-04    			Backward time: 	 0.01 sec 
2023-03-29 19:56:53,585 			Learning rate: weights:   1.000e-04    
2023-03-29 19:56:53,585 			Last test performance: 99.41%
2023-03-29 19:56:53,585 ----------------
2023-03-29 19:56:53,669   28  =>  63   		Training 486 pattern with 99.58% 	Forward time: 	 0.07 sec
2023-03-29 19:56:53,669 			Loss:    1.494e-03    			Backward time: 	 0.01 sec 
2023-03-29 19:56:53,813 			Learning rate: weights:   1.000e-04    
2023-03-29 19:56:53,813 			Last test performance: 99.41%
2023-03-29 19:56:53,813 ----------------
2023-03-29 19:56:53,897   28  =>  64   		Training 486 pattern with 100.00% 	Forward time: 	 0.07 sec
2023-03-29 19:56:53,897 			Loss:    2.886e-04    			Backward time: 	 0.01 sec 
2023-03-29 19:56:53,973 			Learning rate: weights:   1.000e-04    
2023-03-29 19:56:53,973 			Last test performance: 99.41%
2023-03-29 19:56:53,973 ----------------
2023-03-29 19:56:54,057   28  =>  65   		Training 486 pattern with 100.00% 	Forward time: 	 0.07 sec
2023-03-29 19:56:54,057 			Loss:    1.673e-04    			Backward time: 	 0.01 sec 
2023-03-29 19:56:54,156 			Learning rate: weights:   1.000e-04    
2023-03-29 19:56:54,156 			Last test performance: 99.41%
2023-03-29 19:56:54,157 ----------------
2023-03-29 19:56:54,240   28  =>  66   		Training 486 pattern with 99.58% 	Forward time: 	 0.07 sec
2023-03-29 19:56:54,240 			Loss:    3.235e-04    			Backward time: 	 0.01 sec 
2023-03-29 19:56:54,326 			Learning rate: weights:   1.000e-04    
2023-03-29 19:56:54,326 			Last test performance: 99.41%
2023-03-29 19:56:54,326 ----------------
2023-03-29 19:56:54,410   28  =>  67   		Training 486 pattern with 99.79% 	Forward time: 	 0.07 sec
2023-03-29 19:56:54,410 			Loss:    2.484e-04    			Backward time: 	 0.01 sec 
2023-03-29 19:56:54,466 			Learning rate: weights:   1.000e-04    
2023-03-29 19:56:54,466 			Last test performance: 99.41%
2023-03-29 19:56:54,466 ----------------
2023-03-29 19:56:54,554   28  =>  68   		Training 486 pattern with 99.79% 	Forward time: 	 0.07 sec
2023-03-29 19:56:54,554 			Loss:    3.753e-04    			Backward time: 	 0.01 sec 
2023-03-29 19:56:54,697 			Learning rate: weights:   1.000e-04    
2023-03-29 19:56:54,697 			Last test performance: 99.41%
2023-03-29 19:56:54,697 ----------------
2023-03-29 19:56:54,784   28  =>  69   		Training 486 pattern with 100.00% 	Forward time: 	 0.07 sec
2023-03-29 19:56:54,784 			Loss:    6.408e-05    			Backward time: 	 0.01 sec 
2023-03-29 19:56:54,877 			Learning rate: weights:   1.000e-04    
2023-03-29 19:56:54,878 			Last test performance: 99.41%
2023-03-29 19:56:54,878 ----------------
2023-03-29 19:56:54,964   28  =>  70   		Training 486 pattern with 99.79% 	Forward time: 	 0.07 sec
2023-03-29 19:56:54,964 			Loss:    2.473e-04    			Backward time: 	 0.01 sec 
2023-03-29 19:56:55,053 			Learning rate: weights:   1.000e-04    
2023-03-29 19:56:55,054 			Last test performance: 99.41%
2023-03-29 19:56:55,054 ----------------
2023-03-29 19:56:55,140   28  =>  71   		Training 486 pattern with 99.79% 	Forward time: 	 0.07 sec
2023-03-29 19:56:55,140 			Loss:    2.802e-04    			Backward time: 	 0.01 sec 
2023-03-29 19:56:55,242 			Learning rate: weights:   1.000e-04    
2023-03-29 19:56:55,242 			Last test performance: 99.41%
2023-03-29 19:56:55,243 ----------------
2023-03-29 19:56:55,327   28  =>  72   		Training 486 pattern with 99.58% 	Forward time: 	 0.07 sec
2023-03-29 19:56:55,327 			Loss:    1.752e-03    			Backward time: 	 0.01 sec 
2023-03-29 19:56:55,461 			Learning rate: weights:   1.000e-04    
2023-03-29 19:56:55,461 			Last test performance: 99.41%
2023-03-29 19:56:55,461 ----------------
2023-03-29 19:56:55,546   28  =>  73   		Training 486 pattern with 99.58% 	Forward time: 	 0.07 sec
2023-03-29 19:56:55,546 			Loss:    4.086e-04    			Backward time: 	 0.01 sec 
2023-03-29 19:56:55,680 			Learning rate: weights:   1.000e-04    
2023-03-29 19:56:55,680 			Last test performance: 99.41%
2023-03-29 19:56:55,681 ----------------
2023-03-29 19:56:55,764   28  =>  74   		Training 486 pattern with 99.79% 	Forward time: 	 0.07 sec
2023-03-29 19:56:55,765 			Loss:    2.446e-04    			Backward time: 	 0.01 sec 
2023-03-29 19:56:55,885 			Learning rate: weights:   1.000e-04    
2023-03-29 19:56:55,885 			Last test performance: 99.41%
2023-03-29 19:56:55,885 ----------------
2023-03-29 19:56:55,968   28  =>  75   		Training 486 pattern with 99.38% 	Forward time: 	 0.07 sec
2023-03-29 19:56:55,968 			Loss:    1.035e-03    			Backward time: 	 0.01 sec 
2023-03-29 19:56:56,084 			Learning rate: weights:   1.000e-04    
2023-03-29 19:56:56,084 			Last test performance: 99.41%
2023-03-29 19:56:56,084 ----------------
2023-03-29 19:56:56,167   28  =>  76   		Training 486 pattern with 99.79% 	Forward time: 	 0.07 sec
2023-03-29 19:56:56,167 			Loss:    2.970e-04    			Backward time: 	 0.01 sec 
2023-03-29 19:56:56,276 			Learning rate: weights:   1.000e-04    
2023-03-29 19:56:56,276 			Last test performance: 99.41%
2023-03-29 19:56:56,277 ----------------
2023-03-29 19:56:56,361   28  =>  77   		Training 486 pattern with 99.79% 	Forward time: 	 0.07 sec
2023-03-29 19:56:56,361 			Loss:    2.470e-04    			Backward time: 	 0.01 sec 
2023-03-29 19:56:56,519 			Learning rate: weights:   1.000e-04    
2023-03-29 19:56:56,519 			Last test performance: 99.41%
2023-03-29 19:56:56,519 ----------------
2023-03-29 19:56:56,603   28  =>  78   		Training 486 pattern with 99.58% 	Forward time: 	 0.07 sec
2023-03-29 19:56:56,603 			Loss:    4.521e-04    			Backward time: 	 0.01 sec 
2023-03-29 19:56:56,656 			Learning rate: weights:   1.000e-04    
2023-03-29 19:56:56,656 			Last test performance: 99.41%
2023-03-29 19:56:56,656 ----------------
2023-03-29 19:56:56,740   28  =>  79   		Training 486 pattern with 99.79% 	Forward time: 	 0.07 sec
2023-03-29 19:56:56,740 			Loss:    3.312e-04    			Backward time: 	 0.01 sec 
2023-03-29 19:56:56,893 			Learning rate: weights:   1.000e-04    
2023-03-29 19:56:56,893 			Last test performance: 99.41%
2023-03-29 19:56:56,893 ----------------
2023-03-29 19:56:56,978   28  =>  80   		Training 486 pattern with 99.58% 	Forward time: 	 0.07 sec
2023-03-29 19:56:56,978 			Loss:    4.427e-04    			Backward time: 	 0.01 sec 
2023-03-29 19:56:57,074 			Learning rate: weights:   1.000e-04    
2023-03-29 19:56:57,074 			Last test performance: 99.41%
2023-03-29 19:56:57,074 ----------------
2023-03-29 19:56:57,158   28  =>  81   		Training 486 pattern with 99.38% 	Forward time: 	 0.07 sec
2023-03-29 19:56:57,159 			Loss:    5.624e-04    			Backward time: 	 0.01 sec 
2023-03-29 19:56:57,305 			Learning rate: weights:   1.000e-04    
2023-03-29 19:56:57,305 			Last test performance: 99.41%
2023-03-29 19:56:57,305 ----------------
2023-03-29 19:56:57,389   28  =>  82   		Training 486 pattern with 100.00% 	Forward time: 	 0.07 sec
2023-03-29 19:56:57,389 			Loss:    2.137e-04    			Backward time: 	 0.01 sec 
2023-03-29 19:56:57,508 			Learning rate: weights:   1.000e-04    
2023-03-29 19:56:57,508 			Last test performance: 99.41%
2023-03-29 19:56:57,508 ----------------
2023-03-29 19:56:57,592   28  =>  83   		Training 486 pattern with 99.79% 	Forward time: 	 0.07 sec
2023-03-29 19:56:57,592 			Loss:    1.862e-04    			Backward time: 	 0.01 sec 
2023-03-29 19:56:57,709 			Learning rate: weights:   1.000e-04    
2023-03-29 19:56:57,709 			Last test performance: 99.41%
2023-03-29 19:56:57,709 ----------------
2023-03-29 19:56:57,793   28  =>  84   		Training 486 pattern with 100.00% 	Forward time: 	 0.07 sec
2023-03-29 19:56:57,793 			Loss:    1.964e-04    			Backward time: 	 0.01 sec 
2023-03-29 19:56:57,902 			Learning rate: weights:   1.000e-04    
2023-03-29 19:56:57,902 			Last test performance: 99.41%
2023-03-29 19:56:57,902 ----------------
2023-03-29 19:56:57,985   28  =>  85   		Training 486 pattern with 99.79% 	Forward time: 	 0.07 sec
2023-03-29 19:56:57,985 			Loss:    2.431e-04    			Backward time: 	 0.01 sec 
2023-03-29 19:56:58,122 			Learning rate: weights:   1.000e-04    
2023-03-29 19:56:58,122 			Last test performance: 99.41%
2023-03-29 19:56:58,122 ----------------
2023-03-29 19:56:58,206   28  =>  86   		Training 486 pattern with 99.79% 	Forward time: 	 0.07 sec
2023-03-29 19:56:58,207 			Loss:    2.864e-04    			Backward time: 	 0.01 sec 
2023-03-29 19:56:58,389 			Learning rate: weights:   1.000e-04    
2023-03-29 19:56:58,389 			Last test performance: 99.41%
2023-03-29 19:56:58,389 ----------------
2023-03-29 19:56:58,474   28  =>  87   		Training 486 pattern with 100.00% 	Forward time: 	 0.07 sec
2023-03-29 19:56:58,474 			Loss:    2.012e-04    			Backward time: 	 0.01 sec 
2023-03-29 19:56:58,608 			Learning rate: weights:   1.000e-04    
2023-03-29 19:56:58,608 			Last test performance: 99.41%
2023-03-29 19:56:58,608 ----------------
2023-03-29 19:56:58,692   28  =>  88   		Training 486 pattern with 99.17% 	Forward time: 	 0.07 sec
2023-03-29 19:56:58,692 			Loss:    1.102e-03    			Backward time: 	 0.01 sec 
2023-03-29 19:56:58,866 			Learning rate: weights:   1.000e-04    
2023-03-29 19:56:58,866 			Last test performance: 99.41%
2023-03-29 19:56:58,866 ----------------
2023-03-29 19:56:58,951   28  =>  89   		Training 486 pattern with 99.58% 	Forward time: 	 0.07 sec
2023-03-29 19:56:58,951 			Loss:    4.788e-04    			Backward time: 	 0.01 sec 
2023-03-29 19:56:59,098 			Learning rate: weights:   1.000e-04    
2023-03-29 19:56:59,098 			Last test performance: 99.41%
2023-03-29 19:56:59,098 ----------------
2023-03-29 19:56:59,162   28  =>  90   		Training 486 pattern with 99.79% 	Forward time: 	 0.05 sec
2023-03-29 19:56:59,162 			Loss:    3.187e-04    			Backward time: 	 0.01 sec 
2023-03-29 19:56:59,291 			Learning rate: weights:   1.000e-04    
2023-03-29 19:56:59,291 			Last test performance: 99.41%
2023-03-29 19:56:59,291 ----------------
2023-03-29 19:56:59,375   28  =>  91   		Training 486 pattern with 99.58% 	Forward time: 	 0.07 sec
2023-03-29 19:56:59,375 			Loss:    5.884e-04    			Backward time: 	 0.01 sec 
2023-03-29 19:56:59,515 			Learning rate: weights:   1.000e-04    
2023-03-29 19:56:59,515 			Last test performance: 99.41%
2023-03-29 19:56:59,515 ----------------
2023-03-29 19:56:59,599   28  =>  92   		Training 486 pattern with 100.00% 	Forward time: 	 0.07 sec
2023-03-29 19:56:59,600 			Loss:    1.116e-04    			Backward time: 	 0.01 sec 
2023-03-29 19:56:59,765 			Learning rate: weights:   1.000e-04    
2023-03-29 19:56:59,765 			Last test performance: 99.41%
2023-03-29 19:56:59,765 ----------------
2023-03-29 19:56:59,850   28  =>  93   		Training 486 pattern with 99.79% 	Forward time: 	 0.07 sec
2023-03-29 19:56:59,850 			Loss:    6.537e-04    			Backward time: 	 0.01 sec 
2023-03-29 19:57:00,017 			Learning rate: weights:   1.000e-04    
2023-03-29 19:57:00,018 			Last test performance: 99.41%
2023-03-29 19:57:00,018 ----------------
2023-03-29 19:57:00,102   28  =>  94   		Training 486 pattern with 99.38% 	Forward time: 	 0.07 sec
2023-03-29 19:57:00,102 			Loss:    9.175e-04    			Backward time: 	 0.01 sec 
2023-03-29 19:57:00,362 			Learning rate: weights:   1.000e-04    
2023-03-29 19:57:00,363 			Last test performance: 99.41%
2023-03-29 19:57:00,363 ----------------
2023-03-29 19:57:00,447   28  =>  95   		Training 486 pattern with 100.00% 	Forward time: 	 0.07 sec
2023-03-29 19:57:00,447 			Loss:    2.230e-04    			Backward time: 	 0.01 sec 
2023-03-29 19:57:00,499 			Learning rate: weights:   1.000e-04    
2023-03-29 19:57:00,499 			Last test performance: 99.41%
2023-03-29 19:57:00,499 ----------------
2023-03-29 19:57:00,583   28  =>  96   		Training 486 pattern with 99.79% 	Forward time: 	 0.07 sec
2023-03-29 19:57:00,583 			Loss:    3.807e-04    			Backward time: 	 0.01 sec 
2023-03-29 19:57:00,712 			Learning rate: weights:   1.000e-04    
2023-03-29 19:57:00,712 			Last test performance: 99.41%
2023-03-29 19:57:00,712 ----------------
2023-03-29 19:57:00,797   28  =>  97   		Training 486 pattern with 99.38% 	Forward time: 	 0.07 sec
2023-03-29 19:57:00,797 			Loss:    4.679e-04    			Backward time: 	 0.01 sec 
2023-03-29 19:57:00,920 			Learning rate: weights:   1.000e-04    
2023-03-29 19:57:00,921 			Last test performance: 99.41%
2023-03-29 19:57:00,921 ----------------
2023-03-29 19:57:01,003   28  =>  98   		Training 486 pattern with 99.38% 	Forward time: 	 0.07 sec
2023-03-29 19:57:01,003 			Loss:    6.242e-04    			Backward time: 	 0.01 sec 
2023-03-29 19:57:01,083 			Learning rate: weights:   1.000e-04    
2023-03-29 19:57:01,083 			Last test performance: 99.41%
2023-03-29 19:57:01,083 ----------------
2023-03-29 19:57:01,167   28  =>  99   		Training 486 pattern with 99.38% 	Forward time: 	 0.07 sec
2023-03-29 19:57:01,167 			Loss:    5.909e-04    			Backward time: 	 0.01 sec 
2023-03-29 19:57:01,289 			Learning rate: weights:   1.000e-04    
2023-03-29 19:57:01,289 			Last test performance: 99.41%
2023-03-29 19:57:01,289 ----------------
2023-03-29 19:57:01,373   28  => 100   		Training 486 pattern with 100.00% 	Forward time: 	 0.07 sec
2023-03-29 19:57:01,373 			Loss:    1.151e-04    			Backward time: 	 0.01 sec 
2023-03-29 19:57:01,544 			Learning rate: weights:   1.000e-04    
2023-03-29 19:57:01,544 			Last test performance: 99.41%
2023-03-29 19:57:01,544 ----------------
2023-03-29 19:57:01,629   28  => 101   		Training 486 pattern with 100.00% 	Forward time: 	 0.07 sec
2023-03-29 19:57:01,629 			Loss:    1.573e-04    			Backward time: 	 0.01 sec 
2023-03-29 19:57:01,777 			Learning rate: weights:   1.000e-04    
2023-03-29 19:57:01,777 			Last test performance: 99.41%
2023-03-29 19:57:01,777 ----------------
2023-03-29 19:57:01,863   28  => 102   		Training 486 pattern with 99.38% 	Forward time: 	 0.07 sec
2023-03-29 19:57:01,863 			Loss:    4.930e-04    			Backward time: 	 0.01 sec 
2023-03-29 19:57:01,977 			Learning rate: weights:   1.000e-04    
2023-03-29 19:57:01,977 			Last test performance: 99.41%
2023-03-29 19:57:01,977 ----------------
2023-03-29 19:57:02,060   28  => 103   		Training 486 pattern with 99.58% 	Forward time: 	 0.07 sec
2023-03-29 19:57:02,060 			Loss:    5.836e-04    			Backward time: 	 0.01 sec 
2023-03-29 19:57:02,178 			Learning rate: weights:   1.000e-04    
2023-03-29 19:57:02,179 			Last test performance: 99.41%
2023-03-29 19:57:02,179 ----------------
2023-03-29 19:57:02,263   28  => 104   		Training 486 pattern with 99.38% 	Forward time: 	 0.07 sec
2023-03-29 19:57:02,263 			Loss:    4.569e-04    			Backward time: 	 0.01 sec 
2023-03-29 19:57:02,417 			Learning rate: weights:   1.000e-04    
2023-03-29 19:57:02,417 			Last test performance: 99.41%
2023-03-29 19:57:02,418 ----------------
2023-03-29 19:57:02,503   28  => 105   		Training 486 pattern with 99.58% 	Forward time: 	 0.07 sec
2023-03-29 19:57:02,503 			Loss:    7.371e-04    			Backward time: 	 0.01 sec 
2023-03-29 19:57:02,667 			Learning rate: weights:   1.000e-04    
2023-03-29 19:57:02,667 			Last test performance: 99.41%
2023-03-29 19:57:02,667 ----------------
2023-03-29 19:57:02,752   28  => 106   		Training 486 pattern with 99.58% 	Forward time: 	 0.07 sec
2023-03-29 19:57:02,752 			Loss:    4.748e-04    			Backward time: 	 0.01 sec 
2023-03-29 19:57:02,845 			Learning rate: weights:   1.000e-04    
2023-03-29 19:57:02,845 			Last test performance: 99.41%
2023-03-29 19:57:02,846 ----------------
2023-03-29 19:57:02,928   28  => 107   		Training 486 pattern with 99.79% 	Forward time: 	 0.07 sec
2023-03-29 19:57:02,928 			Loss:    3.503e-04    			Backward time: 	 0.01 sec 
2023-03-29 19:57:03,024 			Learning rate: weights:   1.000e-04    
2023-03-29 19:57:03,025 			Last test performance: 99.41%
2023-03-29 19:57:03,025 ----------------
2023-03-29 19:57:03,109   28  => 108   		Training 486 pattern with 99.58% 	Forward time: 	 0.07 sec
2023-03-29 19:57:03,109 			Loss:    9.953e-04    			Backward time: 	 0.01 sec 
2023-03-29 19:57:03,230 			Learning rate: weights:   1.000e-04    
2023-03-29 19:57:03,230 			Last test performance: 99.41%
2023-03-29 19:57:03,230 ----------------
2023-03-29 19:57:03,314   28  => 109   		Training 486 pattern with 99.38% 	Forward time: 	 0.07 sec
2023-03-29 19:57:03,314 			Loss:    5.631e-04    			Backward time: 	 0.01 sec 
2023-03-29 19:57:03,405 			Learning rate: weights:   1.000e-04    
2023-03-29 19:57:03,405 			Last test performance: 99.41%
2023-03-29 19:57:03,405 ----------------
2023-03-29 19:57:03,489   28  => 110   		Training 486 pattern with 99.79% 	Forward time: 	 0.07 sec
2023-03-29 19:57:03,489 			Loss:    3.239e-04    			Backward time: 	 0.01 sec 
2023-03-29 19:57:03,602 			Learning rate: weights:   1.000e-04    
2023-03-29 19:57:03,602 			Last test performance: 99.41%
2023-03-29 19:57:03,602 ----------------
2023-03-29 19:57:03,684   28  => 111   		Training 486 pattern with 99.38% 	Forward time: 	 0.07 sec
2023-03-29 19:57:03,684 			Loss:    5.335e-04    			Backward time: 	 0.01 sec 
2023-03-29 19:57:03,917 			Learning rate: weights:   1.000e-04    
2023-03-29 19:57:03,917 			Last test performance: 99.41%
2023-03-29 19:57:03,917 ----------------
2023-03-29 19:57:04,001   28  => 112   		Training 486 pattern with 99.79% 	Forward time: 	 0.07 sec
2023-03-29 19:57:04,001 			Loss:    3.934e-04    			Backward time: 	 0.01 sec 
2023-03-29 19:57:04,155 			Learning rate: weights:   1.000e-04    
2023-03-29 19:57:04,155 			Last test performance: 99.41%
2023-03-29 19:57:04,155 ----------------
2023-03-29 19:57:04,240   28  => 113   		Training 486 pattern with 99.58% 	Forward time: 	 0.07 sec
2023-03-29 19:57:04,240 			Loss:    6.453e-04    			Backward time: 	 0.01 sec 
2023-03-29 19:57:04,337 			Learning rate: weights:   1.000e-04    
2023-03-29 19:57:04,337 			Last test performance: 99.41%
2023-03-29 19:57:04,337 ----------------
2023-03-29 19:57:04,421   28  => 114   		Training 486 pattern with 100.00% 	Forward time: 	 0.07 sec
2023-03-29 19:57:04,421 			Loss:    2.085e-04    			Backward time: 	 0.01 sec 
2023-03-29 19:57:04,532 			Learning rate: weights:   1.000e-04    
2023-03-29 19:57:04,532 			Last test performance: 99.41%
2023-03-29 19:57:04,532 ----------------
2023-03-29 19:57:04,617   28  => 115   		Training 486 pattern with 99.79% 	Forward time: 	 0.07 sec
2023-03-29 19:57:04,617 			Loss:    3.421e-04    			Backward time: 	 0.01 sec 
2023-03-29 19:57:04,751 			Learning rate: weights:   1.000e-04    
2023-03-29 19:57:04,751 			Last test performance: 99.41%
2023-03-29 19:57:04,751 ----------------
2023-03-29 19:57:04,835   28  => 116   		Training 486 pattern with 99.38% 	Forward time: 	 0.07 sec
2023-03-29 19:57:04,835 			Loss:    5.368e-04    			Backward time: 	 0.01 sec 
2023-03-29 19:57:04,951 			Learning rate: weights:   1.000e-04    
2023-03-29 19:57:04,952 			Last test performance: 99.41%
2023-03-29 19:57:04,952 ----------------
2023-03-29 19:57:05,036   28  => 117   		Training 486 pattern with 99.58% 	Forward time: 	 0.07 sec
2023-03-29 19:57:05,036 			Loss:    8.949e-04    			Backward time: 	 0.01 sec 
2023-03-29 19:57:05,158 			Learning rate: weights:   1.000e-04    
2023-03-29 19:57:05,158 			Last test performance: 99.41%
2023-03-29 19:57:05,158 ----------------
2023-03-29 19:57:05,243   28  => 118   		Training 486 pattern with 99.79% 	Forward time: 	 0.07 sec
2023-03-29 19:57:05,243 			Loss:    3.519e-04    			Backward time: 	 0.01 sec 
2023-03-29 19:57:05,339 			Learning rate: weights:   1.000e-04    
2023-03-29 19:57:05,339 			Last test performance: 99.41%
2023-03-29 19:57:05,339 ----------------
2023-03-29 19:57:05,424   28  => 119   		Training 486 pattern with 99.17% 	Forward time: 	 0.07 sec
2023-03-29 19:57:05,424 			Loss:    4.727e-04    			Backward time: 	 0.01 sec 
2023-03-29 19:57:05,577 			Learning rate: weights:   1.000e-04    
2023-03-29 19:57:05,577 			Last test performance: 99.41%
2023-03-29 19:57:05,578 ----------------
2023-03-29 19:57:05,662   28  => 120   		Training 486 pattern with 99.58% 	Forward time: 	 0.07 sec
2023-03-29 19:57:05,662 			Loss:    7.176e-04    			Backward time: 	 0.01 sec 
2023-03-29 19:57:05,777 			Learning rate: weights:   1.000e-04    
2023-03-29 19:57:05,778 			Last test performance: 99.41%
2023-03-29 19:57:05,778 ----------------
2023-03-29 19:57:05,863   28  => 121   		Training 486 pattern with 99.58% 	Forward time: 	 0.07 sec
2023-03-29 19:57:05,863 			Loss:    5.500e-04    			Backward time: 	 0.01 sec 
2023-03-29 19:57:05,930 			Learning rate: weights:   1.000e-04    
2023-03-29 19:57:05,930 			Last test performance: 99.41%
2023-03-29 19:57:05,930 ----------------
2023-03-29 19:57:06,011   28  => 122   		Training 486 pattern with 99.38% 	Forward time: 	 0.07 sec
2023-03-29 19:57:06,011 			Loss:    8.997e-04    			Backward time: 	 0.01 sec 
2023-03-29 19:57:06,087 			Learning rate: weights:   1.000e-04    
2023-03-29 19:57:06,087 			Last test performance: 99.41%
2023-03-29 19:57:06,088 ----------------
2023-03-29 19:57:06,175   28  => 123   		Training 486 pattern with 99.38% 	Forward time: 	 0.07 sec
2023-03-29 19:57:06,175 			Loss:    3.753e-04    			Backward time: 	 0.01 sec 
2023-03-29 19:57:06,268 			Learning rate: weights:   1.000e-04    
2023-03-29 19:57:06,268 			Last test performance: 99.41%
2023-03-29 19:57:06,268 ----------------
2023-03-29 19:57:06,353   28  => 124   		Training 486 pattern with 99.58% 	Forward time: 	 0.07 sec
2023-03-29 19:57:06,353 			Loss:    3.764e-04    			Backward time: 	 0.01 sec 
2023-03-29 19:57:06,504 
2023-03-29 19:57:06,504 Testing:
2023-03-29 19:57:06,507 		24 of 10000 with 100.00% 	 Time used:  0.00 sec
2023-03-29 19:57:06,511 		48 of 10000 with 100.00% 	 Time used:  0.00 sec
2023-03-29 19:57:06,514 		72 of 10000 with 98.61% 	 Time used:  0.00 sec
2023-03-29 19:57:06,517 		96 of 10000 with 98.96% 	 Time used:  0.00 sec
2023-03-29 19:57:06,520 		120 of 10000 with 99.17% 	 Time used:  0.00 sec
2023-03-29 19:57:06,524 		144 of 10000 with 99.31% 	 Time used:  0.00 sec
2023-03-29 19:57:06,527 		168 of 10000 with 99.40% 	 Time used:  0.00 sec
2023-03-29 19:57:06,530 		192 of 10000 with 99.48% 	 Time used:  0.00 sec
2023-03-29 19:57:06,533 		216 of 10000 with 99.54% 	 Time used:  0.00 sec
2023-03-29 19:57:06,537 		240 of 10000 with 99.58% 	 Time used:  0.00 sec
2023-03-29 19:57:06,540 		264 of 10000 with 99.62% 	 Time used:  0.00 sec
2023-03-29 19:57:06,543 		288 of 10000 with 99.65% 	 Time used:  0.00 sec
2023-03-29 19:57:06,547 		312 of 10000 with 99.68% 	 Time used:  0.00 sec
2023-03-29 19:57:06,550 		336 of 10000 with 99.70% 	 Time used:  0.00 sec
2023-03-29 19:57:06,553 		360 of 10000 with 99.44% 	 Time used:  0.00 sec
2023-03-29 19:57:06,556 		384 of 10000 with 99.48% 	 Time used:  0.00 sec
2023-03-29 19:57:06,559 		408 of 10000 with 99.51% 	 Time used:  0.00 sec
2023-03-29 19:57:06,563 		432 of 10000 with 99.54% 	 Time used:  0.00 sec
2023-03-29 19:57:06,566 		456 of 10000 with 99.12% 	 Time used:  0.00 sec
2023-03-29 19:57:06,569 		480 of 10000 with 99.17% 	 Time used:  0.00 sec
2023-03-29 19:57:06,571 		504 of 10000 with 99.21% 	 Time used:  0.00 sec
2023-03-29 19:57:06,573 		528 of 10000 with 99.24% 	 Time used:  0.00 sec
2023-03-29 19:57:06,575 		552 of 10000 with 99.28% 	 Time used:  0.00 sec
2023-03-29 19:57:06,577 		576 of 10000 with 99.31% 	 Time used:  0.00 sec
2023-03-29 19:57:06,579 		600 of 10000 with 99.33% 	 Time used:  0.00 sec
2023-03-29 19:57:06,581 		624 of 10000 with 99.36% 	 Time used:  0.00 sec
2023-03-29 19:57:06,583 		648 of 10000 with 99.38% 	 Time used:  0.00 sec
2023-03-29 19:57:06,585 		672 of 10000 with 99.26% 	 Time used:  0.00 sec
2023-03-29 19:57:06,587 		696 of 10000 with 99.14% 	 Time used:  0.00 sec
2023-03-29 19:57:06,589 		720 of 10000 with 99.17% 	 Time used:  0.00 sec
2023-03-29 19:57:06,591 		744 of 10000 with 99.06% 	 Time used:  0.00 sec
2023-03-29 19:57:06,594 		768 of 10000 with 99.09% 	 Time used:  0.00 sec
2023-03-29 19:57:06,596 		792 of 10000 with 99.12% 	 Time used:  0.00 sec
2023-03-29 19:57:06,598 		816 of 10000 with 99.14% 	 Time used:  0.00 sec
2023-03-29 19:57:06,600 		840 of 10000 with 99.17% 	 Time used:  0.00 sec
2023-03-29 19:57:06,602 		864 of 10000 with 99.19% 	 Time used:  0.00 sec
2023-03-29 19:57:06,604 		888 of 10000 with 99.21% 	 Time used:  0.00 sec
2023-03-29 19:57:06,606 		912 of 10000 with 99.23% 	 Time used:  0.00 sec
2023-03-29 19:57:06,608 		936 of 10000 with 99.25% 	 Time used:  0.00 sec
2023-03-29 19:57:06,610 		960 of 10000 with 99.17% 	 Time used:  0.00 sec
2023-03-29 19:57:06,612 		984 of 10000 with 99.19% 	 Time used:  0.00 sec
2023-03-29 19:57:06,614 		1008 of 10000 with 99.21% 	 Time used:  0.00 sec
2023-03-29 19:57:06,616 		1032 of 10000 with 99.13% 	 Time used:  0.00 sec
2023-03-29 19:57:06,618 		1056 of 10000 with 99.15% 	 Time used:  0.00 sec
2023-03-29 19:57:06,621 		1080 of 10000 with 99.17% 	 Time used:  0.00 sec
2023-03-29 19:57:06,623 		1104 of 10000 with 99.18% 	 Time used:  0.00 sec
2023-03-29 19:57:06,625 		1128 of 10000 with 99.11% 	 Time used:  0.00 sec
2023-03-29 19:57:06,627 		1152 of 10000 with 99.13% 	 Time used:  0.00 sec
2023-03-29 19:57:06,629 		1176 of 10000 with 99.15% 	 Time used:  0.00 sec
2023-03-29 19:57:06,631 		1200 of 10000 with 99.17% 	 Time used:  0.00 sec
2023-03-29 19:57:06,633 		1224 of 10000 with 99.18% 	 Time used:  0.00 sec
2023-03-29 19:57:06,636 		1248 of 10000 with 99.04% 	 Time used:  0.00 sec
2023-03-29 19:57:06,638 		1272 of 10000 with 98.98% 	 Time used:  0.00 sec
2023-03-29 19:57:06,640 		1296 of 10000 with 99.00% 	 Time used:  0.00 sec
2023-03-29 19:57:06,642 		1320 of 10000 with 99.02% 	 Time used:  0.00 sec
2023-03-29 19:57:06,644 		1344 of 10000 with 99.03% 	 Time used:  0.00 sec
2023-03-29 19:57:06,646 		1368 of 10000 with 99.05% 	 Time used:  0.00 sec
2023-03-29 19:57:06,648 		1392 of 10000 with 99.07% 	 Time used:  0.00 sec
2023-03-29 19:57:06,650 		1416 of 10000 with 99.01% 	 Time used:  0.00 sec
2023-03-29 19:57:06,653 		1440 of 10000 with 99.03% 	 Time used:  0.00 sec
2023-03-29 19:57:06,655 		1464 of 10000 with 99.04% 	 Time used:  0.00 sec
2023-03-29 19:57:06,657 		1488 of 10000 with 99.06% 	 Time used:  0.00 sec
2023-03-29 19:57:06,659 		1512 of 10000 with 99.07% 	 Time used:  0.00 sec
2023-03-29 19:57:06,661 		1536 of 10000 with 99.09% 	 Time used:  0.00 sec
2023-03-29 19:57:06,663 		1560 of 10000 with 99.10% 	 Time used:  0.00 sec
2023-03-29 19:57:06,665 		1584 of 10000 with 99.12% 	 Time used:  0.00 sec
2023-03-29 19:57:06,667 		1608 of 10000 with 99.13% 	 Time used:  0.00 sec
2023-03-29 19:57:06,669 		1632 of 10000 with 99.14% 	 Time used:  0.00 sec
2023-03-29 19:57:06,671 		1656 of 10000 with 99.15% 	 Time used:  0.00 sec
2023-03-29 19:57:06,673 		1680 of 10000 with 99.17% 	 Time used:  0.00 sec
2023-03-29 19:57:06,675 		1704 of 10000 with 99.18% 	 Time used:  0.00 sec
2023-03-29 19:57:06,678 		1728 of 10000 with 99.19% 	 Time used:  0.00 sec
2023-03-29 19:57:06,680 		1752 of 10000 with 99.14% 	 Time used:  0.00 sec
2023-03-29 19:57:06,682 		1776 of 10000 with 99.16% 	 Time used:  0.00 sec
2023-03-29 19:57:06,684 		1800 of 10000 with 99.17% 	 Time used:  0.00 sec
2023-03-29 19:57:06,686 		1824 of 10000 with 99.18% 	 Time used:  0.00 sec
2023-03-29 19:57:06,688 		1848 of 10000 with 99.19% 	 Time used:  0.00 sec
2023-03-29 19:57:06,690 		1872 of 10000 with 99.20% 	 Time used:  0.00 sec
2023-03-29 19:57:06,692 		1896 of 10000 with 99.21% 	 Time used:  0.00 sec
2023-03-29 19:57:06,694 		1920 of 10000 with 99.17% 	 Time used:  0.00 sec
2023-03-29 19:57:06,696 		1944 of 10000 with 99.18% 	 Time used:  0.00 sec
2023-03-29 19:57:06,698 		1968 of 10000 with 99.19% 	 Time used:  0.00 sec
2023-03-29 19:57:06,700 		1992 of 10000 with 99.20% 	 Time used:  0.00 sec
2023-03-29 19:57:06,702 		2016 of 10000 with 99.21% 	 Time used:  0.00 sec
2023-03-29 19:57:06,705 		2040 of 10000 with 99.17% 	 Time used:  0.00 sec
2023-03-29 19:57:06,707 		2064 of 10000 with 99.18% 	 Time used:  0.00 sec
2023-03-29 19:57:06,709 		2088 of 10000 with 99.19% 	 Time used:  0.00 sec
2023-03-29 19:57:06,711 		2112 of 10000 with 99.20% 	 Time used:  0.00 sec
2023-03-29 19:57:06,713 		2136 of 10000 with 99.11% 	 Time used:  0.00 sec
2023-03-29 19:57:06,715 		2160 of 10000 with 99.12% 	 Time used:  0.00 sec
2023-03-29 19:57:06,717 		2184 of 10000 with 99.13% 	 Time used:  0.00 sec
2023-03-29 19:57:06,719 		2208 of 10000 with 99.09% 	 Time used:  0.00 sec
2023-03-29 19:57:06,721 		2232 of 10000 with 99.10% 	 Time used:  0.00 sec
2023-03-29 19:57:06,723 		2256 of 10000 with 99.11% 	 Time used:  0.00 sec
2023-03-29 19:57:06,725 		2280 of 10000 with 99.12% 	 Time used:  0.00 sec
2023-03-29 19:57:06,728 		2304 of 10000 with 99.13% 	 Time used:  0.00 sec
2023-03-29 19:57:06,730 		2328 of 10000 with 99.14% 	 Time used:  0.00 sec
2023-03-29 19:57:06,732 		2352 of 10000 with 99.15% 	 Time used:  0.00 sec
2023-03-29 19:57:06,734 		2376 of 10000 with 99.16% 	 Time used:  0.00 sec
2023-03-29 19:57:06,736 		2400 of 10000 with 99.17% 	 Time used:  0.00 sec
2023-03-29 19:57:06,738 		2424 of 10000 with 99.13% 	 Time used:  0.00 sec
2023-03-29 19:57:06,740 		2448 of 10000 with 99.14% 	 Time used:  0.00 sec
2023-03-29 19:57:06,742 		2472 of 10000 with 99.07% 	 Time used:  0.00 sec
2023-03-29 19:57:06,744 		2496 of 10000 with 99.08% 	 Time used:  0.00 sec
2023-03-29 19:57:06,746 		2520 of 10000 with 99.09% 	 Time used:  0.00 sec
2023-03-29 19:57:06,748 		2544 of 10000 with 99.10% 	 Time used:  0.00 sec
2023-03-29 19:57:06,750 		2568 of 10000 with 99.10% 	 Time used:  0.00 sec
2023-03-29 19:57:06,752 		2592 of 10000 with 99.07% 	 Time used:  0.00 sec
2023-03-29 19:57:06,755 		2616 of 10000 with 99.04% 	 Time used:  0.00 sec
2023-03-29 19:57:06,757 		2640 of 10000 with 99.05% 	 Time used:  0.00 sec
2023-03-29 19:57:06,759 		2664 of 10000 with 99.02% 	 Time used:  0.00 sec
2023-03-29 19:57:06,761 		2688 of 10000 with 99.03% 	 Time used:  0.00 sec
2023-03-29 19:57:06,763 		2712 of 10000 with 99.04% 	 Time used:  0.00 sec
2023-03-29 19:57:06,765 		2736 of 10000 with 99.05% 	 Time used:  0.00 sec
2023-03-29 19:57:06,767 		2760 of 10000 with 99.06% 	 Time used:  0.00 sec
2023-03-29 19:57:06,769 		2784 of 10000 with 99.07% 	 Time used:  0.00 sec
2023-03-29 19:57:06,771 		2808 of 10000 with 99.07% 	 Time used:  0.00 sec
2023-03-29 19:57:06,773 		2832 of 10000 with 99.08% 	 Time used:  0.00 sec
2023-03-29 19:57:06,775 		2856 of 10000 with 99.09% 	 Time used:  0.00 sec
2023-03-29 19:57:06,778 		2880 of 10000 with 99.10% 	 Time used:  0.00 sec
2023-03-29 19:57:06,780 		2904 of 10000 with 99.07% 	 Time used:  0.00 sec
2023-03-29 19:57:06,782 		2928 of 10000 with 99.08% 	 Time used:  0.00 sec
2023-03-29 19:57:06,784 		2952 of 10000 with 99.09% 	 Time used:  0.00 sec
2023-03-29 19:57:06,786 		2976 of 10000 with 99.09% 	 Time used:  0.00 sec
2023-03-29 19:57:06,788 		3000 of 10000 with 99.10% 	 Time used:  0.00 sec
2023-03-29 19:57:06,790 		3024 of 10000 with 99.11% 	 Time used:  0.00 sec
2023-03-29 19:57:06,792 		3048 of 10000 with 99.08% 	 Time used:  0.00 sec
2023-03-29 19:57:06,794 		3072 of 10000 with 99.09% 	 Time used:  0.00 sec
2023-03-29 19:57:06,796 		3096 of 10000 with 99.06% 	 Time used:  0.00 sec
2023-03-29 19:57:06,798 		3120 of 10000 with 99.07% 	 Time used:  0.00 sec
2023-03-29 19:57:06,800 		3144 of 10000 with 99.08% 	 Time used:  0.00 sec
2023-03-29 19:57:06,802 		3168 of 10000 with 99.08% 	 Time used:  0.00 sec
2023-03-29 19:57:06,805 		3192 of 10000 with 99.09% 	 Time used:  0.00 sec
2023-03-29 19:57:06,807 		3216 of 10000 with 99.10% 	 Time used:  0.00 sec
2023-03-29 19:57:06,809 		3240 of 10000 with 99.07% 	 Time used:  0.00 sec
2023-03-29 19:57:06,811 		3264 of 10000 with 99.08% 	 Time used:  0.00 sec
2023-03-29 19:57:06,813 		3288 of 10000 with 99.09% 	 Time used:  0.00 sec
2023-03-29 19:57:06,815 		3312 of 10000 with 99.09% 	 Time used:  0.00 sec
2023-03-29 19:57:06,817 		3336 of 10000 with 99.10% 	 Time used:  0.00 sec
2023-03-29 19:57:06,819 		3360 of 10000 with 99.11% 	 Time used:  0.00 sec
2023-03-29 19:57:06,821 		3384 of 10000 with 99.11% 	 Time used:  0.00 sec
2023-03-29 19:57:06,823 		3408 of 10000 with 99.12% 	 Time used:  0.00 sec
2023-03-29 19:57:06,825 		3432 of 10000 with 99.10% 	 Time used:  0.00 sec
2023-03-29 19:57:06,828 		3456 of 10000 with 99.10% 	 Time used:  0.00 sec
2023-03-29 19:57:06,830 		3480 of 10000 with 99.11% 	 Time used:  0.00 sec
2023-03-29 19:57:06,832 		3504 of 10000 with 99.12% 	 Time used:  0.00 sec
2023-03-29 19:57:06,834 		3528 of 10000 with 99.12% 	 Time used:  0.00 sec
2023-03-29 19:57:06,836 		3552 of 10000 with 99.10% 	 Time used:  0.00 sec
2023-03-29 19:57:06,838 		3576 of 10000 with 99.08% 	 Time used:  0.00 sec
2023-03-29 19:57:06,840 		3600 of 10000 with 99.08% 	 Time used:  0.00 sec
2023-03-29 19:57:06,842 		3624 of 10000 with 99.09% 	 Time used:  0.00 sec
2023-03-29 19:57:06,844 		3648 of 10000 with 99.10% 	 Time used:  0.00 sec
2023-03-29 19:57:06,846 		3672 of 10000 with 99.10% 	 Time used:  0.00 sec
2023-03-29 19:57:06,848 		3696 of 10000 with 99.11% 	 Time used:  0.00 sec
2023-03-29 19:57:06,850 		3720 of 10000 with 99.11% 	 Time used:  0.00 sec
2023-03-29 19:57:06,852 		3744 of 10000 with 99.07% 	 Time used:  0.00 sec
2023-03-29 19:57:06,854 		3768 of 10000 with 99.04% 	 Time used:  0.00 sec
2023-03-29 19:57:06,857 		3792 of 10000 with 99.05% 	 Time used:  0.00 sec
2023-03-29 19:57:06,859 		3816 of 10000 with 99.06% 	 Time used:  0.00 sec
2023-03-29 19:57:06,861 		3840 of 10000 with 99.06% 	 Time used:  0.00 sec
2023-03-29 19:57:06,863 		3864 of 10000 with 99.07% 	 Time used:  0.00 sec
2023-03-29 19:57:06,865 		3888 of 10000 with 99.07% 	 Time used:  0.00 sec
2023-03-29 19:57:06,867 		3912 of 10000 with 99.08% 	 Time used:  0.00 sec
2023-03-29 19:57:06,869 		3936 of 10000 with 99.09% 	 Time used:  0.00 sec
2023-03-29 19:57:06,871 		3960 of 10000 with 99.09% 	 Time used:  0.00 sec
2023-03-29 19:57:06,873 		3984 of 10000 with 99.10% 	 Time used:  0.00 sec
2023-03-29 19:57:06,875 		4008 of 10000 with 99.08% 	 Time used:  0.00 sec
2023-03-29 19:57:06,877 		4032 of 10000 with 99.08% 	 Time used:  0.00 sec
2023-03-29 19:57:06,879 		4056 of 10000 with 99.09% 	 Time used:  0.00 sec
2023-03-29 19:57:06,881 		4080 of 10000 with 99.07% 	 Time used:  0.00 sec
2023-03-29 19:57:06,884 		4104 of 10000 with 99.07% 	 Time used:  0.00 sec
2023-03-29 19:57:06,886 		4128 of 10000 with 99.08% 	 Time used:  0.00 sec
2023-03-29 19:57:06,888 		4152 of 10000 with 99.08% 	 Time used:  0.00 sec
2023-03-29 19:57:06,890 		4176 of 10000 with 99.09% 	 Time used:  0.00 sec
2023-03-29 19:57:06,892 		4200 of 10000 with 99.07% 	 Time used:  0.00 sec
2023-03-29 19:57:06,894 		4224 of 10000 with 99.08% 	 Time used:  0.00 sec
2023-03-29 19:57:06,896 		4248 of 10000 with 99.08% 	 Time used:  0.00 sec
2023-03-29 19:57:06,898 		4272 of 10000 with 99.09% 	 Time used:  0.00 sec
2023-03-29 19:57:06,900 		4296 of 10000 with 99.09% 	 Time used:  0.00 sec
2023-03-29 19:57:06,902 		4320 of 10000 with 99.10% 	 Time used:  0.00 sec
2023-03-29 19:57:06,904 		4344 of 10000 with 99.10% 	 Time used:  0.00 sec
2023-03-29 19:57:06,906 		4368 of 10000 with 99.11% 	 Time used:  0.00 sec
2023-03-29 19:57:06,909 		4392 of 10000 with 99.11% 	 Time used:  0.00 sec
2023-03-29 19:57:06,911 		4416 of 10000 with 99.12% 	 Time used:  0.00 sec
2023-03-29 19:57:06,913 		4440 of 10000 with 99.12% 	 Time used:  0.00 sec
2023-03-29 19:57:06,915 		4464 of 10000 with 99.10% 	 Time used:  0.00 sec
2023-03-29 19:57:06,917 		4488 of 10000 with 99.11% 	 Time used:  0.00 sec
2023-03-29 19:57:06,919 		4512 of 10000 with 99.11% 	 Time used:  0.00 sec
2023-03-29 19:57:06,921 		4536 of 10000 with 99.12% 	 Time used:  0.00 sec
2023-03-29 19:57:06,923 		4560 of 10000 with 99.12% 	 Time used:  0.00 sec
2023-03-29 19:57:06,925 		4584 of 10000 with 99.13% 	 Time used:  0.00 sec
2023-03-29 19:57:06,927 		4608 of 10000 with 99.13% 	 Time used:  0.00 sec
2023-03-29 19:57:06,929 		4632 of 10000 with 99.14% 	 Time used:  0.00 sec
2023-03-29 19:57:06,932 		4656 of 10000 with 99.14% 	 Time used:  0.00 sec
2023-03-29 19:57:06,934 		4680 of 10000 with 99.15% 	 Time used:  0.00 sec
2023-03-29 19:57:06,936 		4704 of 10000 with 99.15% 	 Time used:  0.00 sec
2023-03-29 19:57:06,938 		4728 of 10000 with 99.15% 	 Time used:  0.00 sec
2023-03-29 19:57:06,940 		4752 of 10000 with 99.14% 	 Time used:  0.00 sec
2023-03-29 19:57:06,942 		4776 of 10000 with 99.12% 	 Time used:  0.00 sec
2023-03-29 19:57:06,944 		4800 of 10000 with 99.12% 	 Time used:  0.00 sec
2023-03-29 19:57:06,946 		4824 of 10000 with 99.13% 	 Time used:  0.00 sec
2023-03-29 19:57:06,948 		4848 of 10000 with 99.13% 	 Time used:  0.00 sec
2023-03-29 19:57:06,951 		4872 of 10000 with 99.14% 	 Time used:  0.00 sec
2023-03-29 19:57:06,953 		4896 of 10000 with 99.14% 	 Time used:  0.00 sec
2023-03-29 19:57:06,955 		4920 of 10000 with 99.15% 	 Time used:  0.00 sec
2023-03-29 19:57:06,957 		4944 of 10000 with 99.15% 	 Time used:  0.00 sec
2023-03-29 19:57:06,959 		4968 of 10000 with 99.15% 	 Time used:  0.00 sec
2023-03-29 19:57:06,961 		4992 of 10000 with 99.16% 	 Time used:  0.00 sec
2023-03-29 19:57:06,963 		5016 of 10000 with 99.16% 	 Time used:  0.00 sec
2023-03-29 19:57:06,965 		5040 of 10000 with 99.17% 	 Time used:  0.00 sec
2023-03-29 19:57:06,967 		5064 of 10000 with 99.17% 	 Time used:  0.00 sec
2023-03-29 19:57:06,969 		5088 of 10000 with 99.17% 	 Time used:  0.00 sec
2023-03-29 19:57:06,971 		5112 of 10000 with 99.18% 	 Time used:  0.00 sec
2023-03-29 19:57:06,974 		5136 of 10000 with 99.18% 	 Time used:  0.00 sec
2023-03-29 19:57:06,976 		5160 of 10000 with 99.19% 	 Time used:  0.00 sec
2023-03-29 19:57:06,978 		5184 of 10000 with 99.19% 	 Time used:  0.00 sec
2023-03-29 19:57:06,980 		5208 of 10000 with 99.19% 	 Time used:  0.00 sec
2023-03-29 19:57:06,982 		5232 of 10000 with 99.20% 	 Time used:  0.00 sec
2023-03-29 19:57:06,984 		5256 of 10000 with 99.20% 	 Time used:  0.00 sec
2023-03-29 19:57:06,986 		5280 of 10000 with 99.20% 	 Time used:  0.00 sec
2023-03-29 19:57:06,988 		5304 of 10000 with 99.21% 	 Time used:  0.00 sec
2023-03-29 19:57:06,990 		5328 of 10000 with 99.21% 	 Time used:  0.00 sec
2023-03-29 19:57:06,992 		5352 of 10000 with 99.22% 	 Time used:  0.00 sec
2023-03-29 19:57:06,995 		5376 of 10000 with 99.22% 	 Time used:  0.00 sec
2023-03-29 19:57:06,997 		5400 of 10000 with 99.22% 	 Time used:  0.00 sec
2023-03-29 19:57:06,999 		5424 of 10000 with 99.23% 	 Time used:  0.00 sec
2023-03-29 19:57:07,001 		5448 of 10000 with 99.23% 	 Time used:  0.00 sec
2023-03-29 19:57:07,003 		5472 of 10000 with 99.23% 	 Time used:  0.00 sec
2023-03-29 19:57:07,005 		5496 of 10000 with 99.24% 	 Time used:  0.00 sec
2023-03-29 19:57:07,007 		5520 of 10000 with 99.24% 	 Time used:  0.00 sec
2023-03-29 19:57:07,009 		5544 of 10000 with 99.24% 	 Time used:  0.00 sec
2023-03-29 19:57:07,011 		5568 of 10000 with 99.25% 	 Time used:  0.00 sec
2023-03-29 19:57:07,013 		5592 of 10000 with 99.25% 	 Time used:  0.00 sec
2023-03-29 19:57:07,016 		5616 of 10000 with 99.25% 	 Time used:  0.00 sec
2023-03-29 19:57:07,018 		5640 of 10000 with 99.26% 	 Time used:  0.00 sec
2023-03-29 19:57:07,020 		5664 of 10000 with 99.24% 	 Time used:  0.00 sec
2023-03-29 19:57:07,022 		5688 of 10000 with 99.24% 	 Time used:  0.00 sec
2023-03-29 19:57:07,024 		5712 of 10000 with 99.25% 	 Time used:  0.00 sec
2023-03-29 19:57:07,026 		5736 of 10000 with 99.25% 	 Time used:  0.00 sec
2023-03-29 19:57:07,028 		5760 of 10000 with 99.25% 	 Time used:  0.00 sec
2023-03-29 19:57:07,030 		5784 of 10000 with 99.26% 	 Time used:  0.00 sec
2023-03-29 19:57:07,032 		5808 of 10000 with 99.26% 	 Time used:  0.00 sec
2023-03-29 19:57:07,034 		5832 of 10000 with 99.26% 	 Time used:  0.00 sec
2023-03-29 19:57:07,037 		5856 of 10000 with 99.27% 	 Time used:  0.00 sec
2023-03-29 19:57:07,039 		5880 of 10000 with 99.27% 	 Time used:  0.00 sec
2023-03-29 19:57:07,041 		5904 of 10000 with 99.27% 	 Time used:  0.00 sec
2023-03-29 19:57:07,043 		5928 of 10000 with 99.27% 	 Time used:  0.00 sec
2023-03-29 19:57:07,045 		5952 of 10000 with 99.26% 	 Time used:  0.00 sec
2023-03-29 19:57:07,047 		5976 of 10000 with 99.26% 	 Time used:  0.00 sec
2023-03-29 19:57:07,049 		6000 of 10000 with 99.25% 	 Time used:  0.00 sec
2023-03-29 19:57:07,051 		6024 of 10000 with 99.25% 	 Time used:  0.00 sec
2023-03-29 19:57:07,053 		6048 of 10000 with 99.26% 	 Time used:  0.00 sec
2023-03-29 19:57:07,055 		6072 of 10000 with 99.26% 	 Time used:  0.00 sec
2023-03-29 19:57:07,057 		6096 of 10000 with 99.26% 	 Time used:  0.00 sec
2023-03-29 19:57:07,060 		6120 of 10000 with 99.26% 	 Time used:  0.00 sec
2023-03-29 19:57:07,062 		6144 of 10000 with 99.27% 	 Time used:  0.00 sec
2023-03-29 19:57:07,064 		6168 of 10000 with 99.27% 	 Time used:  0.00 sec
2023-03-29 19:57:07,066 		6192 of 10000 with 99.27% 	 Time used:  0.00 sec
2023-03-29 19:57:07,068 		6216 of 10000 with 99.28% 	 Time used:  0.00 sec
2023-03-29 19:57:07,070 		6240 of 10000 with 99.28% 	 Time used:  0.00 sec
2023-03-29 19:57:07,072 		6264 of 10000 with 99.28% 	 Time used:  0.00 sec
2023-03-29 19:57:07,074 		6288 of 10000 with 99.28% 	 Time used:  0.00 sec
2023-03-29 19:57:07,076 		6312 of 10000 with 99.29% 	 Time used:  0.00 sec
2023-03-29 19:57:07,078 		6336 of 10000 with 99.29% 	 Time used:  0.00 sec
2023-03-29 19:57:07,081 		6360 of 10000 with 99.29% 	 Time used:  0.00 sec
2023-03-29 19:57:07,083 		6384 of 10000 with 99.30% 	 Time used:  0.00 sec
2023-03-29 19:57:07,085 		6408 of 10000 with 99.30% 	 Time used:  0.00 sec
2023-03-29 19:57:07,087 		6432 of 10000 with 99.30% 	 Time used:  0.00 sec
2023-03-29 19:57:07,089 		6456 of 10000 with 99.30% 	 Time used:  0.00 sec
2023-03-29 19:57:07,091 		6480 of 10000 with 99.31% 	 Time used:  0.00 sec
2023-03-29 19:57:07,093 		6504 of 10000 with 99.31% 	 Time used:  0.00 sec
2023-03-29 19:57:07,095 		6528 of 10000 with 99.31% 	 Time used:  0.00 sec
2023-03-29 19:57:07,097 		6552 of 10000 with 99.31% 	 Time used:  0.00 sec
2023-03-29 19:57:07,099 		6576 of 10000 with 99.29% 	 Time used:  0.00 sec
2023-03-29 19:57:07,101 		6600 of 10000 with 99.27% 	 Time used:  0.00 sec
2023-03-29 19:57:07,103 		6624 of 10000 with 99.28% 	 Time used:  0.00 sec
2023-03-29 19:57:07,106 		6648 of 10000 with 99.26% 	 Time used:  0.00 sec
2023-03-29 19:57:07,108 		6672 of 10000 with 99.27% 	 Time used:  0.00 sec
2023-03-29 19:57:07,110 		6696 of 10000 with 99.27% 	 Time used:  0.00 sec
2023-03-29 19:57:07,112 		6720 of 10000 with 99.27% 	 Time used:  0.00 sec
2023-03-29 19:57:07,114 		6744 of 10000 with 99.27% 	 Time used:  0.00 sec
2023-03-29 19:57:07,116 		6768 of 10000 with 99.28% 	 Time used:  0.00 sec
2023-03-29 19:57:07,118 		6792 of 10000 with 99.28% 	 Time used:  0.00 sec
2023-03-29 19:57:07,120 		6816 of 10000 with 99.28% 	 Time used:  0.00 sec
2023-03-29 19:57:07,122 		6840 of 10000 with 99.28% 	 Time used:  0.00 sec
2023-03-29 19:57:07,124 		6864 of 10000 with 99.29% 	 Time used:  0.00 sec
2023-03-29 19:57:07,127 		6888 of 10000 with 99.29% 	 Time used:  0.00 sec
2023-03-29 19:57:07,129 		6912 of 10000 with 99.29% 	 Time used:  0.00 sec
2023-03-29 19:57:07,131 		6936 of 10000 with 99.29% 	 Time used:  0.00 sec
2023-03-29 19:57:07,133 		6960 of 10000 with 99.30% 	 Time used:  0.00 sec
2023-03-29 19:57:07,135 		6984 of 10000 with 99.30% 	 Time used:  0.00 sec
2023-03-29 19:57:07,137 		7008 of 10000 with 99.30% 	 Time used:  0.00 sec
2023-03-29 19:57:07,139 		7032 of 10000 with 99.30% 	 Time used:  0.00 sec
2023-03-29 19:57:07,142 		7056 of 10000 with 99.31% 	 Time used:  0.00 sec
2023-03-29 19:57:07,144 		7080 of 10000 with 99.31% 	 Time used:  0.00 sec
2023-03-29 19:57:07,146 		7104 of 10000 with 99.31% 	 Time used:  0.00 sec
2023-03-29 19:57:07,148 		7128 of 10000 with 99.31% 	 Time used:  0.00 sec
2023-03-29 19:57:07,150 		7152 of 10000 with 99.31% 	 Time used:  0.00 sec
2023-03-29 19:57:07,152 		7176 of 10000 with 99.32% 	 Time used:  0.00 sec
2023-03-29 19:57:07,154 		7200 of 10000 with 99.32% 	 Time used:  0.00 sec
2023-03-29 19:57:07,156 		7224 of 10000 with 99.32% 	 Time used:  0.00 sec
2023-03-29 19:57:07,158 		7248 of 10000 with 99.32% 	 Time used:  0.00 sec
2023-03-29 19:57:07,160 		7272 of 10000 with 99.33% 	 Time used:  0.00 sec
2023-03-29 19:57:07,162 		7296 of 10000 with 99.33% 	 Time used:  0.00 sec
2023-03-29 19:57:07,165 		7320 of 10000 with 99.33% 	 Time used:  0.00 sec
2023-03-29 19:57:07,167 		7344 of 10000 with 99.33% 	 Time used:  0.00 sec
2023-03-29 19:57:07,169 		7368 of 10000 with 99.33% 	 Time used:  0.00 sec
2023-03-29 19:57:07,171 		7392 of 10000 with 99.34% 	 Time used:  0.00 sec
2023-03-29 19:57:07,173 		7416 of 10000 with 99.34% 	 Time used:  0.00 sec
2023-03-29 19:57:07,175 		7440 of 10000 with 99.34% 	 Time used:  0.00 sec
2023-03-29 19:57:07,177 		7464 of 10000 with 99.34% 	 Time used:  0.00 sec
2023-03-29 19:57:07,179 		7488 of 10000 with 99.35% 	 Time used:  0.00 sec
2023-03-29 19:57:07,181 		7512 of 10000 with 99.35% 	 Time used:  0.00 sec
2023-03-29 19:57:07,183 		7536 of 10000 with 99.35% 	 Time used:  0.00 sec
2023-03-29 19:57:07,186 		7560 of 10000 with 99.35% 	 Time used:  0.00 sec
2023-03-29 19:57:07,188 		7584 of 10000 with 99.35% 	 Time used:  0.00 sec
2023-03-29 19:57:07,190 		7608 of 10000 with 99.36% 	 Time used:  0.00 sec
2023-03-29 19:57:07,192 		7632 of 10000 with 99.36% 	 Time used:  0.00 sec
2023-03-29 19:57:07,194 		7656 of 10000 with 99.36% 	 Time used:  0.00 sec
2023-03-29 19:57:07,196 		7680 of 10000 with 99.36% 	 Time used:  0.00 sec
2023-03-29 19:57:07,198 		7704 of 10000 with 99.36% 	 Time used:  0.00 sec
2023-03-29 19:57:07,200 		7728 of 10000 with 99.37% 	 Time used:  0.00 sec
2023-03-29 19:57:07,202 		7752 of 10000 with 99.37% 	 Time used:  0.00 sec
2023-03-29 19:57:07,204 		7776 of 10000 with 99.37% 	 Time used:  0.00 sec
2023-03-29 19:57:07,206 		7800 of 10000 with 99.37% 	 Time used:  0.00 sec
2023-03-29 19:57:07,208 		7824 of 10000 with 99.37% 	 Time used:  0.00 sec
2023-03-29 19:57:07,211 		7848 of 10000 with 99.38% 	 Time used:  0.00 sec
2023-03-29 19:57:07,213 		7872 of 10000 with 99.38% 	 Time used:  0.00 sec
2023-03-29 19:57:07,215 		7896 of 10000 with 99.38% 	 Time used:  0.00 sec
2023-03-29 19:57:07,217 		7920 of 10000 with 99.38% 	 Time used:  0.00 sec
2023-03-29 19:57:07,219 		7944 of 10000 with 99.38% 	 Time used:  0.00 sec
2023-03-29 19:57:07,221 		7968 of 10000 with 99.39% 	 Time used:  0.00 sec
2023-03-29 19:57:07,223 		7992 of 10000 with 99.39% 	 Time used:  0.00 sec
2023-03-29 19:57:07,225 		8016 of 10000 with 99.39% 	 Time used:  0.00 sec
2023-03-29 19:57:07,227 		8040 of 10000 with 99.39% 	 Time used:  0.00 sec
2023-03-29 19:57:07,229 		8064 of 10000 with 99.39% 	 Time used:  0.00 sec
2023-03-29 19:57:07,231 		8088 of 10000 with 99.39% 	 Time used:  0.00 sec
2023-03-29 19:57:07,233 		8112 of 10000 with 99.40% 	 Time used:  0.00 sec
2023-03-29 19:57:07,236 		8136 of 10000 with 99.40% 	 Time used:  0.00 sec
2023-03-29 19:57:07,238 		8160 of 10000 with 99.40% 	 Time used:  0.00 sec
2023-03-29 19:57:07,240 		8184 of 10000 with 99.40% 	 Time used:  0.00 sec
2023-03-29 19:57:07,242 		8208 of 10000 with 99.40% 	 Time used:  0.00 sec
2023-03-29 19:57:07,244 		8232 of 10000 with 99.40% 	 Time used:  0.00 sec
2023-03-29 19:57:07,246 		8256 of 10000 with 99.41% 	 Time used:  0.00 sec
2023-03-29 19:57:07,248 		8280 of 10000 with 99.41% 	 Time used:  0.00 sec
2023-03-29 19:57:07,250 		8304 of 10000 with 99.41% 	 Time used:  0.00 sec
2023-03-29 19:57:07,252 		8328 of 10000 with 99.40% 	 Time used:  0.00 sec
2023-03-29 19:57:07,254 		8352 of 10000 with 99.40% 	 Time used:  0.00 sec
2023-03-29 19:57:07,256 		8376 of 10000 with 99.40% 	 Time used:  0.00 sec
2023-03-29 19:57:07,258 		8400 of 10000 with 99.40% 	 Time used:  0.00 sec
2023-03-29 19:57:07,260 		8424 of 10000 with 99.39% 	 Time used:  0.00 sec
2023-03-29 19:57:07,262 		8448 of 10000 with 99.40% 	 Time used:  0.00 sec
2023-03-29 19:57:07,265 		8472 of 10000 with 99.40% 	 Time used:  0.00 sec
2023-03-29 19:57:07,267 		8496 of 10000 with 99.40% 	 Time used:  0.00 sec
2023-03-29 19:57:07,269 		8520 of 10000 with 99.40% 	 Time used:  0.00 sec
2023-03-29 19:57:07,271 		8544 of 10000 with 99.39% 	 Time used:  0.00 sec
2023-03-29 19:57:07,273 		8568 of 10000 with 99.39% 	 Time used:  0.00 sec
2023-03-29 19:57:07,275 		8592 of 10000 with 99.39% 	 Time used:  0.00 sec
2023-03-29 19:57:07,277 		8616 of 10000 with 99.40% 	 Time used:  0.00 sec
2023-03-29 19:57:07,279 		8640 of 10000 with 99.40% 	 Time used:  0.00 sec
2023-03-29 19:57:07,281 		8664 of 10000 with 99.40% 	 Time used:  0.00 sec
2023-03-29 19:57:07,283 		8688 of 10000 with 99.40% 	 Time used:  0.00 sec
2023-03-29 19:57:07,285 		8712 of 10000 with 99.40% 	 Time used:  0.00 sec
2023-03-29 19:57:07,288 		8736 of 10000 with 99.40% 	 Time used:  0.00 sec
2023-03-29 19:57:07,290 		8760 of 10000 with 99.41% 	 Time used:  0.00 sec
2023-03-29 19:57:07,292 		8784 of 10000 with 99.41% 	 Time used:  0.00 sec
2023-03-29 19:57:07,294 		8808 of 10000 with 99.41% 	 Time used:  0.00 sec
2023-03-29 19:57:07,296 		8832 of 10000 with 99.41% 	 Time used:  0.00 sec
2023-03-29 19:57:07,298 		8856 of 10000 with 99.41% 	 Time used:  0.00 sec
2023-03-29 19:57:07,300 		8880 of 10000 with 99.41% 	 Time used:  0.00 sec
2023-03-29 19:57:07,302 		8904 of 10000 with 99.42% 	 Time used:  0.00 sec
2023-03-29 19:57:07,304 		8928 of 10000 with 99.42% 	 Time used:  0.00 sec
2023-03-29 19:57:07,306 		8952 of 10000 with 99.42% 	 Time used:  0.00 sec
2023-03-29 19:57:07,308 		8976 of 10000 with 99.42% 	 Time used:  0.00 sec
2023-03-29 19:57:07,310 		9000 of 10000 with 99.42% 	 Time used:  0.00 sec
2023-03-29 19:57:07,313 		9024 of 10000 with 99.42% 	 Time used:  0.00 sec
2023-03-29 19:57:07,315 		9048 of 10000 with 99.43% 	 Time used:  0.00 sec
2023-03-29 19:57:07,317 		9072 of 10000 with 99.43% 	 Time used:  0.00 sec
2023-03-29 19:57:07,319 		9096 of 10000 with 99.43% 	 Time used:  0.00 sec
2023-03-29 19:57:07,321 		9120 of 10000 with 99.43% 	 Time used:  0.00 sec
2023-03-29 19:57:07,323 		9144 of 10000 with 99.43% 	 Time used:  0.00 sec
2023-03-29 19:57:07,325 		9168 of 10000 with 99.43% 	 Time used:  0.00 sec
2023-03-29 19:57:07,327 		9192 of 10000 with 99.43% 	 Time used:  0.00 sec
2023-03-29 19:57:07,329 		9216 of 10000 with 99.44% 	 Time used:  0.00 sec
2023-03-29 19:57:07,331 		9240 of 10000 with 99.44% 	 Time used:  0.00 sec
2023-03-29 19:57:07,333 		9264 of 10000 with 99.44% 	 Time used:  0.00 sec
2023-03-29 19:57:07,335 		9288 of 10000 with 99.44% 	 Time used:  0.00 sec
2023-03-29 19:57:07,337 		9312 of 10000 with 99.44% 	 Time used:  0.00 sec
2023-03-29 19:57:07,340 		9336 of 10000 with 99.44% 	 Time used:  0.00 sec
2023-03-29 19:57:07,342 		9360 of 10000 with 99.44% 	 Time used:  0.00 sec
2023-03-29 19:57:07,344 		9384 of 10000 with 99.45% 	 Time used:  0.00 sec
2023-03-29 19:57:07,346 		9408 of 10000 with 99.45% 	 Time used:  0.00 sec
2023-03-29 19:57:07,348 		9432 of 10000 with 99.45% 	 Time used:  0.00 sec
2023-03-29 19:57:07,350 		9456 of 10000 with 99.45% 	 Time used:  0.00 sec
2023-03-29 19:57:07,352 		9480 of 10000 with 99.45% 	 Time used:  0.00 sec
2023-03-29 19:57:07,354 		9504 of 10000 with 99.45% 	 Time used:  0.00 sec
2023-03-29 19:57:07,356 		9528 of 10000 with 99.45% 	 Time used:  0.00 sec
2023-03-29 19:57:07,358 		9552 of 10000 with 99.46% 	 Time used:  0.00 sec
2023-03-29 19:57:07,360 		9576 of 10000 with 99.46% 	 Time used:  0.00 sec
2023-03-29 19:57:07,362 		9600 of 10000 with 99.46% 	 Time used:  0.00 sec
2023-03-29 19:57:07,365 		9624 of 10000 with 99.46% 	 Time used:  0.00 sec
2023-03-29 19:57:07,367 		9648 of 10000 with 99.46% 	 Time used:  0.00 sec
2023-03-29 19:57:07,369 		9672 of 10000 with 99.46% 	 Time used:  0.00 sec
2023-03-29 19:57:07,371 		9696 of 10000 with 99.45% 	 Time used:  0.00 sec
2023-03-29 19:57:07,373 		9720 of 10000 with 99.45% 	 Time used:  0.00 sec
2023-03-29 19:57:07,375 		9744 of 10000 with 99.45% 	 Time used:  0.00 sec
2023-03-29 19:57:07,377 		9768 of 10000 with 99.45% 	 Time used:  0.00 sec
2023-03-29 19:57:07,379 		9792 of 10000 with 99.45% 	 Time used:  0.00 sec
2023-03-29 19:57:07,381 		9816 of 10000 with 99.45% 	 Time used:  0.00 sec
2023-03-29 19:57:07,383 		9840 of 10000 with 99.45% 	 Time used:  0.00 sec
2023-03-29 19:57:07,386 		9864 of 10000 with 99.45% 	 Time used:  0.00 sec
2023-03-29 19:57:07,388 		9888 of 10000 with 99.45% 	 Time used:  0.00 sec
2023-03-29 19:57:07,390 		9912 of 10000 with 99.45% 	 Time used:  0.00 sec
2023-03-29 19:57:07,392 		9936 of 10000 with 99.45% 	 Time used:  0.00 sec
2023-03-29 19:57:07,394 		9960 of 10000 with 99.45% 	 Time used:  0.00 sec
2023-03-29 19:57:07,396 		9984 of 10000 with 99.45% 	 Time used:  0.00 sec
2023-03-29 19:57:07,398 		10000 of 10000 with 99.45% 	 Time used:  0.00 sec
2023-03-29 19:57:07,398 
2023-03-29 19:57:07,405 			Learning rate: weights:   1.000e-04    
2023-03-29 19:57:07,405 			Last test performance: 99.45%
2023-03-29 19:57:07,405 ----------------
2023-03-29 19:57:07,468   29  =>  0    		Training 486 pattern with 99.58% 	Forward time: 	 0.05 sec
2023-03-29 19:57:07,468 			Loss:    4.006e-04    			Backward time: 	 0.01 sec 
2023-03-29 19:57:07,512 			Learning rate: weights:   1.000e-04    
2023-03-29 19:57:07,513 			Last test performance: 99.45%
2023-03-29 19:57:07,513 ----------------
2023-03-29 19:57:07,597   29  =>  1    		Training 486 pattern with 100.00% 	Forward time: 	 0.07 sec
2023-03-29 19:57:07,597 			Loss:    7.910e-05    			Backward time: 	 0.01 sec 
2023-03-29 19:57:07,958 			Learning rate: weights:   1.000e-04    
2023-03-29 19:57:07,958 			Last test performance: 99.45%
2023-03-29 19:57:07,958 ----------------
2023-03-29 19:57:08,042   29  =>  2    		Training 486 pattern with 99.58% 	Forward time: 	 0.07 sec
2023-03-29 19:57:08,042 			Loss:    4.904e-04    			Backward time: 	 0.01 sec 
2023-03-29 19:57:08,146 			Learning rate: weights:   1.000e-04    
2023-03-29 19:57:08,146 			Last test performance: 99.45%
2023-03-29 19:57:08,147 ----------------
2023-03-29 19:57:08,229   29  =>  3    		Training 486 pattern with 100.00% 	Forward time: 	 0.07 sec
2023-03-29 19:57:08,229 			Loss:    1.867e-04    			Backward time: 	 0.01 sec 
2023-03-29 19:57:08,350 			Learning rate: weights:   1.000e-04    
2023-03-29 19:57:08,350 			Last test performance: 99.45%
2023-03-29 19:57:08,350 ----------------
2023-03-29 19:57:08,432   29  =>  4    		Training 486 pattern with 99.38% 	Forward time: 	 0.07 sec
2023-03-29 19:57:08,432 			Loss:    5.958e-04    			Backward time: 	 0.01 sec 
2023-03-29 19:57:08,506 			Learning rate: weights:   1.000e-04    
2023-03-29 19:57:08,506 			Last test performance: 99.45%
2023-03-29 19:57:08,506 ----------------
2023-03-29 19:57:08,590   29  =>  5    		Training 486 pattern with 100.00% 	Forward time: 	 0.07 sec
2023-03-29 19:57:08,590 			Loss:    8.739e-05    			Backward time: 	 0.01 sec 
2023-03-29 19:57:08,695 			Learning rate: weights:   1.000e-04    
2023-03-29 19:57:08,696 			Last test performance: 99.45%
2023-03-29 19:57:08,696 ----------------
2023-03-29 19:57:08,778   29  =>  6    		Training 486 pattern with 99.17% 	Forward time: 	 0.07 sec
2023-03-29 19:57:08,778 			Loss:    9.480e-04    			Backward time: 	 0.01 sec 
2023-03-29 19:57:08,911 			Learning rate: weights:   1.000e-04    
2023-03-29 19:57:08,911 			Last test performance: 99.45%
2023-03-29 19:57:08,912 ----------------
2023-03-29 19:57:08,996   29  =>  7    		Training 486 pattern with 99.58% 	Forward time: 	 0.07 sec
2023-03-29 19:57:08,996 			Loss:    2.543e-04    			Backward time: 	 0.01 sec 
2023-03-29 19:57:09,122 			Learning rate: weights:   1.000e-04    
2023-03-29 19:57:09,122 			Last test performance: 99.45%
2023-03-29 19:57:09,122 ----------------
2023-03-29 19:57:09,206   29  =>  8    		Training 486 pattern with 99.38% 	Forward time: 	 0.07 sec
2023-03-29 19:57:09,206 			Loss:    6.411e-04    			Backward time: 	 0.01 sec 
2023-03-29 19:57:09,311 			Learning rate: weights:   1.000e-04    
2023-03-29 19:57:09,311 			Last test performance: 99.45%
2023-03-29 19:57:09,311 ----------------
2023-03-29 19:57:09,393   29  =>  9    		Training 486 pattern with 99.79% 	Forward time: 	 0.07 sec
2023-03-29 19:57:09,393 			Loss:    2.641e-04    			Backward time: 	 0.01 sec 
2023-03-29 19:57:09,472 			Learning rate: weights:   1.000e-04    
2023-03-29 19:57:09,472 			Last test performance: 99.45%
2023-03-29 19:57:09,472 ----------------
2023-03-29 19:57:09,557   29  =>  10   		Training 486 pattern with 100.00% 	Forward time: 	 0.07 sec
2023-03-29 19:57:09,557 			Loss:    7.949e-05    			Backward time: 	 0.01 sec 
2023-03-29 19:57:09,631 			Learning rate: weights:   1.000e-04    
2023-03-29 19:57:09,631 			Last test performance: 99.45%
2023-03-29 19:57:09,631 ----------------
2023-03-29 19:57:09,715   29  =>  11   		Training 486 pattern with 99.58% 	Forward time: 	 0.07 sec
2023-03-29 19:57:09,715 			Loss:    4.825e-04    			Backward time: 	 0.01 sec 
2023-03-29 19:57:09,801 			Learning rate: weights:   1.000e-04    
2023-03-29 19:57:09,802 			Last test performance: 99.45%
2023-03-29 19:57:09,802 ----------------
2023-03-29 19:57:09,886   29  =>  12   		Training 486 pattern with 99.79% 	Forward time: 	 0.07 sec
2023-03-29 19:57:09,886 			Loss:    7.716e-04    			Backward time: 	 0.01 sec 
2023-03-29 19:57:09,999 			Learning rate: weights:   1.000e-04    
2023-03-29 19:57:09,999 			Last test performance: 99.45%
2023-03-29 19:57:09,999 ----------------
2023-03-29 19:57:10,084   29  =>  13   		Training 486 pattern with 99.58% 	Forward time: 	 0.07 sec
2023-03-29 19:57:10,084 			Loss:    3.945e-04    			Backward time: 	 0.01 sec 
2023-03-29 19:57:10,182 			Learning rate: weights:   1.000e-04    
2023-03-29 19:57:10,182 			Last test performance: 99.45%
2023-03-29 19:57:10,182 ----------------
2023-03-29 19:57:10,266   29  =>  14   		Training 486 pattern with 100.00% 	Forward time: 	 0.07 sec
2023-03-29 19:57:10,266 			Loss:    1.415e-04    			Backward time: 	 0.01 sec 
2023-03-29 19:57:10,369 			Learning rate: weights:   1.000e-04    
2023-03-29 19:57:10,369 			Last test performance: 99.45%
2023-03-29 19:57:10,369 ----------------
2023-03-29 19:57:10,452   29  =>  15   		Training 486 pattern with 99.58% 	Forward time: 	 0.07 sec
2023-03-29 19:57:10,452 			Loss:    5.592e-04    			Backward time: 	 0.01 sec 
2023-03-29 19:57:10,534 			Learning rate: weights:   1.000e-04    
2023-03-29 19:57:10,534 			Last test performance: 99.45%
2023-03-29 19:57:10,534 ----------------
2023-03-29 19:57:10,617   29  =>  16   		Training 486 pattern with 100.00% 	Forward time: 	 0.07 sec
2023-03-29 19:57:10,617 			Loss:    1.662e-04    			Backward time: 	 0.01 sec 
2023-03-29 19:57:10,706 			Learning rate: weights:   1.000e-04    
2023-03-29 19:57:10,706 			Last test performance: 99.45%
2023-03-29 19:57:10,706 ----------------
2023-03-29 19:57:10,790   29  =>  17   		Training 486 pattern with 99.38% 	Forward time: 	 0.07 sec
2023-03-29 19:57:10,790 			Loss:    5.546e-04    			Backward time: 	 0.01 sec 
2023-03-29 19:57:10,885 			Learning rate: weights:   1.000e-04    
2023-03-29 19:57:10,885 			Last test performance: 99.45%
2023-03-29 19:57:10,885 ----------------
2023-03-29 19:57:10,969   29  =>  18   		Training 486 pattern with 100.00% 	Forward time: 	 0.07 sec
2023-03-29 19:57:10,969 			Loss:    1.788e-04    			Backward time: 	 0.01 sec 
2023-03-29 19:57:11,030 			Learning rate: weights:   1.000e-04    
2023-03-29 19:57:11,030 			Last test performance: 99.45%
2023-03-29 19:57:11,030 ----------------
2023-03-29 19:57:11,114   29  =>  19   		Training 486 pattern with 99.17% 	Forward time: 	 0.07 sec
2023-03-29 19:57:11,114 			Loss:    8.719e-04    			Backward time: 	 0.01 sec 
2023-03-29 19:57:11,192 			Learning rate: weights:   1.000e-04    
2023-03-29 19:57:11,192 			Last test performance: 99.45%
2023-03-29 19:57:11,193 ----------------
2023-03-29 19:57:11,278   29  =>  20   		Training 486 pattern with 99.58% 	Forward time: 	 0.07 sec
2023-03-29 19:57:11,278 			Loss:    4.906e-04    			Backward time: 	 0.01 sec 
2023-03-29 19:57:11,379 			Learning rate: weights:   1.000e-04    
2023-03-29 19:57:11,379 			Last test performance: 99.45%
2023-03-29 19:57:11,379 ----------------
2023-03-29 19:57:11,462   29  =>  21   		Training 486 pattern with 99.79% 	Forward time: 	 0.07 sec
2023-03-29 19:57:11,462 			Loss:    1.889e-04    			Backward time: 	 0.01 sec 
2023-03-29 19:57:11,573 			Learning rate: weights:   1.000e-04    
2023-03-29 19:57:11,573 			Last test performance: 99.45%
2023-03-29 19:57:11,573 ----------------
2023-03-29 19:57:11,655   29  =>  22   		Training 486 pattern with 99.79% 	Forward time: 	 0.07 sec
2023-03-29 19:57:11,655 			Loss:    2.361e-04    			Backward time: 	 0.01 sec 
2023-03-29 19:57:11,720 			Learning rate: weights:   1.000e-04    
2023-03-29 19:57:11,720 			Last test performance: 99.45%
2023-03-29 19:57:11,720 ----------------
2023-03-29 19:57:11,805   29  =>  23   		Training 486 pattern with 99.58% 	Forward time: 	 0.07 sec
2023-03-29 19:57:11,806 			Loss:    4.378e-04    			Backward time: 	 0.01 sec 
2023-03-29 19:57:11,908 			Learning rate: weights:   1.000e-04    
2023-03-29 19:57:11,909 			Last test performance: 99.45%
2023-03-29 19:57:11,909 ----------------
2023-03-29 19:57:11,992   29  =>  24   		Training 486 pattern with 100.00% 	Forward time: 	 0.07 sec
2023-03-29 19:57:11,992 			Loss:    2.512e-04    			Backward time: 	 0.01 sec 
2023-03-29 19:57:12,106 			Learning rate: weights:   1.000e-04    
2023-03-29 19:57:12,106 			Last test performance: 99.45%
2023-03-29 19:57:12,107 ----------------
2023-03-29 19:57:12,201   29  =>  25   		Training 486 pattern with 99.58% 	Forward time: 	 0.08 sec
2023-03-29 19:57:12,201 			Loss:    4.234e-04    			Backward time: 	 0.01 sec 
2023-03-29 19:57:12,291 			Learning rate: weights:   1.000e-04    
2023-03-29 19:57:12,291 			Last test performance: 99.45%
2023-03-29 19:57:12,291 ----------------
2023-03-29 19:57:12,375   29  =>  26   		Training 486 pattern with 99.58% 	Forward time: 	 0.07 sec
2023-03-29 19:57:12,375 			Loss:    6.636e-04    			Backward time: 	 0.01 sec 
2023-03-29 19:57:12,483 			Learning rate: weights:   1.000e-04    
2023-03-29 19:57:12,483 			Last test performance: 99.45%
2023-03-29 19:57:12,483 ----------------
2023-03-29 19:57:12,568   29  =>  27   		Training 486 pattern with 99.79% 	Forward time: 	 0.07 sec
2023-03-29 19:57:12,568 			Loss:    4.111e-04    			Backward time: 	 0.01 sec 
2023-03-29 19:57:12,678 			Learning rate: weights:   1.000e-04    
2023-03-29 19:57:12,678 			Last test performance: 99.45%
2023-03-29 19:57:12,678 ----------------
2023-03-29 19:57:12,762   29  =>  28   		Training 486 pattern with 100.00% 	Forward time: 	 0.07 sec
2023-03-29 19:57:12,762 			Loss:    2.698e-04    			Backward time: 	 0.01 sec 
2023-03-29 19:57:12,864 			Learning rate: weights:   1.000e-04    
2023-03-29 19:57:12,864 			Last test performance: 99.45%
2023-03-29 19:57:12,864 ----------------
2023-03-29 19:57:12,948   29  =>  29   		Training 486 pattern with 100.00% 	Forward time: 	 0.07 sec
2023-03-29 19:57:12,948 			Loss:    1.311e-04    			Backward time: 	 0.01 sec 
2023-03-29 19:57:13,059 			Learning rate: weights:   1.000e-04    
2023-03-29 19:57:13,059 			Last test performance: 99.45%
2023-03-29 19:57:13,059 ----------------
2023-03-29 19:57:13,143   29  =>  30   		Training 486 pattern with 99.17% 	Forward time: 	 0.07 sec
2023-03-29 19:57:13,143 			Loss:    8.642e-04    			Backward time: 	 0.01 sec 
2023-03-29 19:57:13,285 			Learning rate: weights:   1.000e-04    
2023-03-29 19:57:13,285 			Last test performance: 99.45%
2023-03-29 19:57:13,285 ----------------
2023-03-29 19:57:13,371   29  =>  31   		Training 486 pattern with 99.79% 	Forward time: 	 0.07 sec
2023-03-29 19:57:13,371 			Loss:    9.734e-04    			Backward time: 	 0.01 sec 
2023-03-29 19:57:13,465 			Learning rate: weights:   1.000e-04    
2023-03-29 19:57:13,465 			Last test performance: 99.45%
2023-03-29 19:57:13,465 ----------------
2023-03-29 19:57:13,551   29  =>  32   		Training 486 pattern with 99.79% 	Forward time: 	 0.07 sec
2023-03-29 19:57:13,551 			Loss:    3.844e-04    			Backward time: 	 0.01 sec 
2023-03-29 19:57:13,666 			Learning rate: weights:   1.000e-04    
2023-03-29 19:57:13,666 			Last test performance: 99.45%
2023-03-29 19:57:13,666 ----------------
2023-03-29 19:57:13,748   29  =>  33   		Training 486 pattern with 100.00% 	Forward time: 	 0.07 sec
2023-03-29 19:57:13,748 			Loss:    9.515e-05    			Backward time: 	 0.01 sec 
2023-03-29 19:57:13,883 			Learning rate: weights:   1.000e-04    
2023-03-29 19:57:13,883 			Last test performance: 99.45%
2023-03-29 19:57:13,883 ----------------
2023-03-29 19:57:13,968   29  =>  34   		Training 486 pattern with 99.17% 	Forward time: 	 0.07 sec
2023-03-29 19:57:13,968 			Loss:    1.535e-03    			Backward time: 	 0.01 sec 
2023-03-29 19:57:14,023 			Learning rate: weights:   1.000e-04    
2023-03-29 19:57:14,023 			Last test performance: 99.45%
2023-03-29 19:57:14,023 ----------------
2023-03-29 19:57:14,107   29  =>  35   		Training 486 pattern with 100.00% 	Forward time: 	 0.07 sec
2023-03-29 19:57:14,107 			Loss:    1.950e-04    			Backward time: 	 0.01 sec 
2023-03-29 19:57:14,206 			Learning rate: weights:   1.000e-04    
2023-03-29 19:57:14,206 			Last test performance: 99.45%
2023-03-29 19:57:14,206 ----------------
2023-03-29 19:57:14,290   29  =>  36   		Training 486 pattern with 99.58% 	Forward time: 	 0.07 sec
2023-03-29 19:57:14,290 			Loss:    4.532e-04    			Backward time: 	 0.01 sec 
2023-03-29 19:57:14,355 			Learning rate: weights:   1.000e-04    
2023-03-29 19:57:14,355 			Last test performance: 99.45%
2023-03-29 19:57:14,355 ----------------
2023-03-29 19:57:14,439   29  =>  37   		Training 486 pattern with 99.79% 	Forward time: 	 0.07 sec
2023-03-29 19:57:14,439 			Loss:    2.678e-04    			Backward time: 	 0.01 sec 
2023-03-29 19:57:14,518 			Learning rate: weights:   1.000e-04    
2023-03-29 19:57:14,518 			Last test performance: 99.45%
2023-03-29 19:57:14,518 ----------------
2023-03-29 19:57:14,601   29  =>  38   		Training 486 pattern with 100.00% 	Forward time: 	 0.07 sec
2023-03-29 19:57:14,601 			Loss:    3.147e-04    			Backward time: 	 0.01 sec 
2023-03-29 19:57:14,660 			Learning rate: weights:   1.000e-04    
2023-03-29 19:57:14,660 			Last test performance: 99.45%
2023-03-29 19:57:14,660 ----------------
2023-03-29 19:57:14,744   29  =>  39   		Training 486 pattern with 99.79% 	Forward time: 	 0.07 sec
2023-03-29 19:57:14,744 			Loss:    3.438e-04    			Backward time: 	 0.01 sec 
2023-03-29 19:57:14,811 			Learning rate: weights:   1.000e-04    
2023-03-29 19:57:14,812 			Last test performance: 99.45%
2023-03-29 19:57:14,812 ----------------
2023-03-29 19:57:14,896   29  =>  40   		Training 486 pattern with 99.38% 	Forward time: 	 0.07 sec
2023-03-29 19:57:14,896 			Loss:    3.880e-04    			Backward time: 	 0.01 sec 
2023-03-29 19:57:14,980 			Learning rate: weights:   1.000e-04    
2023-03-29 19:57:14,980 			Last test performance: 99.45%
2023-03-29 19:57:14,980 ----------------
2023-03-29 19:57:15,063   29  =>  41   		Training 486 pattern with 99.58% 	Forward time: 	 0.07 sec
2023-03-29 19:57:15,063 			Loss:    4.953e-04    			Backward time: 	 0.01 sec 
2023-03-29 19:57:15,125 			Learning rate: weights:   1.000e-04    
2023-03-29 19:57:15,125 			Last test performance: 99.45%
2023-03-29 19:57:15,125 ----------------
2023-03-29 19:57:15,208   29  =>  42   		Training 486 pattern with 99.58% 	Forward time: 	 0.07 sec
2023-03-29 19:57:15,208 			Loss:    5.387e-04    			Backward time: 	 0.01 sec 
2023-03-29 19:57:15,268 			Learning rate: weights:   1.000e-04    
2023-03-29 19:57:15,269 			Last test performance: 99.45%
2023-03-29 19:57:15,269 ----------------
2023-03-29 19:57:15,352   29  =>  43   		Training 486 pattern with 99.38% 	Forward time: 	 0.07 sec
2023-03-29 19:57:15,353 			Loss:    5.941e-04    			Backward time: 	 0.01 sec 
2023-03-29 19:57:15,437 			Learning rate: weights:   1.000e-04    
2023-03-29 19:57:15,437 			Last test performance: 99.45%
2023-03-29 19:57:15,437 ----------------
2023-03-29 19:57:15,520   29  =>  44   		Training 486 pattern with 99.58% 	Forward time: 	 0.07 sec
2023-03-29 19:57:15,520 			Loss:    5.636e-04    			Backward time: 	 0.01 sec 
2023-03-29 19:57:15,623 			Learning rate: weights:   1.000e-04    
2023-03-29 19:57:15,623 			Last test performance: 99.45%
2023-03-29 19:57:15,623 ----------------
2023-03-29 19:57:15,706   29  =>  45   		Training 486 pattern with 99.58% 	Forward time: 	 0.07 sec
2023-03-29 19:57:15,706 			Loss:    4.642e-04    			Backward time: 	 0.01 sec 
2023-03-29 19:57:15,812 			Learning rate: weights:   1.000e-04    
2023-03-29 19:57:15,812 			Last test performance: 99.45%
2023-03-29 19:57:15,812 ----------------
2023-03-29 19:57:15,895   29  =>  46   		Training 486 pattern with 99.38% 	Forward time: 	 0.07 sec
2023-03-29 19:57:15,895 			Loss:    7.779e-04    			Backward time: 	 0.01 sec 
2023-03-29 19:57:15,985 			Learning rate: weights:   1.000e-04    
2023-03-29 19:57:15,985 			Last test performance: 99.45%
2023-03-29 19:57:15,985 ----------------
2023-03-29 19:57:16,069   29  =>  47   		Training 486 pattern with 100.00% 	Forward time: 	 0.07 sec
2023-03-29 19:57:16,069 			Loss:    1.388e-04    			Backward time: 	 0.01 sec 
2023-03-29 19:57:16,171 			Learning rate: weights:   1.000e-04    
2023-03-29 19:57:16,171 			Last test performance: 99.45%
2023-03-29 19:57:16,172 ----------------
2023-03-29 19:57:16,256   29  =>  48   		Training 486 pattern with 99.58% 	Forward time: 	 0.07 sec
2023-03-29 19:57:16,256 			Loss:    3.103e-04    			Backward time: 	 0.01 sec 
2023-03-29 19:57:16,313 			Learning rate: weights:   1.000e-04    
2023-03-29 19:57:16,313 			Last test performance: 99.45%
2023-03-29 19:57:16,313 ----------------
2023-03-29 19:57:16,397   29  =>  49   		Training 486 pattern with 99.79% 	Forward time: 	 0.07 sec
2023-03-29 19:57:16,397 			Loss:    3.633e-04    			Backward time: 	 0.01 sec 
2023-03-29 19:57:16,507 			Learning rate: weights:   1.000e-04    
2023-03-29 19:57:16,507 			Last test performance: 99.45%
2023-03-29 19:57:16,507 ----------------
2023-03-29 19:57:16,592   29  =>  50   		Training 486 pattern with 99.38% 	Forward time: 	 0.07 sec
2023-03-29 19:57:16,592 			Loss:    9.551e-04    			Backward time: 	 0.01 sec 
2023-03-29 19:57:16,667 			Learning rate: weights:   1.000e-04    
2023-03-29 19:57:16,667 			Last test performance: 99.45%
2023-03-29 19:57:16,667 ----------------
2023-03-29 19:57:16,751   29  =>  51   		Training 486 pattern with 100.00% 	Forward time: 	 0.07 sec
2023-03-29 19:57:16,751 			Loss:    9.595e-05    			Backward time: 	 0.01 sec 
2023-03-29 19:57:16,833 			Learning rate: weights:   1.000e-04    
2023-03-29 19:57:16,833 			Last test performance: 99.45%
2023-03-29 19:57:16,833 ----------------
2023-03-29 19:57:16,917   29  =>  52   		Training 486 pattern with 99.58% 	Forward time: 	 0.07 sec
2023-03-29 19:57:16,917 			Loss:    4.757e-04    			Backward time: 	 0.01 sec 
2023-03-29 19:57:16,988 			Learning rate: weights:   1.000e-04    
2023-03-29 19:57:16,988 			Last test performance: 99.45%
2023-03-29 19:57:16,988 ----------------
2023-03-29 19:57:17,072   29  =>  53   		Training 486 pattern with 99.79% 	Forward time: 	 0.07 sec
2023-03-29 19:57:17,072 			Loss:    3.276e-04    			Backward time: 	 0.01 sec 
2023-03-29 19:57:17,189 			Learning rate: weights:   1.000e-04    
2023-03-29 19:57:17,189 			Last test performance: 99.45%
2023-03-29 19:57:17,189 ----------------
2023-03-29 19:57:17,271   29  =>  54   		Training 486 pattern with 99.38% 	Forward time: 	 0.07 sec
2023-03-29 19:57:17,271 			Loss:    9.883e-04    			Backward time: 	 0.01 sec 
2023-03-29 19:57:17,363 			Learning rate: weights:   1.000e-04    
2023-03-29 19:57:17,363 			Last test performance: 99.45%
2023-03-29 19:57:17,363 ----------------
2023-03-29 19:57:17,446   29  =>  55   		Training 486 pattern with 99.58% 	Forward time: 	 0.07 sec
2023-03-29 19:57:17,446 			Loss:    5.314e-04    			Backward time: 	 0.01 sec 
2023-03-29 19:57:17,536 			Learning rate: weights:   1.000e-04    
2023-03-29 19:57:17,536 			Last test performance: 99.45%
2023-03-29 19:57:17,536 ----------------
2023-03-29 19:57:17,621   29  =>  56   		Training 486 pattern with 98.96% 	Forward time: 	 0.07 sec
2023-03-29 19:57:17,621 			Loss:    7.731e-04    			Backward time: 	 0.01 sec 
2023-03-29 19:57:17,747 			Learning rate: weights:   1.000e-04    
2023-03-29 19:57:17,747 			Last test performance: 99.45%
2023-03-29 19:57:17,747 ----------------
2023-03-29 19:57:17,829   29  =>  57   		Training 486 pattern with 99.58% 	Forward time: 	 0.07 sec
2023-03-29 19:57:17,829 			Loss:    2.434e-04    			Backward time: 	 0.01 sec 
2023-03-29 19:57:17,940 			Learning rate: weights:   1.000e-04    
2023-03-29 19:57:17,940 			Last test performance: 99.45%
2023-03-29 19:57:17,940 ----------------
2023-03-29 19:57:18,022   29  =>  58   		Training 486 pattern with 99.38% 	Forward time: 	 0.07 sec
2023-03-29 19:57:18,023 			Loss:    6.733e-04    			Backward time: 	 0.01 sec 
2023-03-29 19:57:18,105 			Learning rate: weights:   1.000e-04    
2023-03-29 19:57:18,105 			Last test performance: 99.45%
2023-03-29 19:57:18,105 ----------------
2023-03-29 19:57:18,188   29  =>  59   		Training 486 pattern with 99.79% 	Forward time: 	 0.07 sec
2023-03-29 19:57:18,188 			Loss:    2.173e-04    			Backward time: 	 0.01 sec 
2023-03-29 19:57:18,253 			Learning rate: weights:   1.000e-04    
2023-03-29 19:57:18,253 			Last test performance: 99.45%
2023-03-29 19:57:18,253 ----------------
2023-03-29 19:57:18,337   29  =>  60   		Training 486 pattern with 99.38% 	Forward time: 	 0.07 sec
2023-03-29 19:57:18,337 			Loss:    5.821e-04    			Backward time: 	 0.01 sec 
2023-03-29 19:57:18,521 			Learning rate: weights:   1.000e-04    
2023-03-29 19:57:18,521 			Last test performance: 99.45%
2023-03-29 19:57:18,522 ----------------
2023-03-29 19:57:18,607   29  =>  61   		Training 486 pattern with 99.58% 	Forward time: 	 0.07 sec
2023-03-29 19:57:18,607 			Loss:    5.418e-04    			Backward time: 	 0.01 sec 
2023-03-29 19:57:18,814 			Learning rate: weights:   1.000e-04    
2023-03-29 19:57:18,814 			Last test performance: 99.45%
2023-03-29 19:57:18,814 ----------------
2023-03-29 19:57:18,899   29  =>  62   		Training 486 pattern with 99.79% 	Forward time: 	 0.07 sec
2023-03-29 19:57:18,899 			Loss:    4.877e-04    			Backward time: 	 0.01 sec 
2023-03-29 19:57:18,972 			Learning rate: weights:   1.000e-04    
2023-03-29 19:57:18,972 			Last test performance: 99.45%
2023-03-29 19:57:18,972 ----------------
2023-03-29 19:57:19,056   29  =>  63   		Training 486 pattern with 100.00% 	Forward time: 	 0.07 sec
2023-03-29 19:57:19,056 			Loss:    1.796e-04    			Backward time: 	 0.01 sec 
2023-03-29 19:57:19,138 			Learning rate: weights:   1.000e-04    
2023-03-29 19:57:19,138 			Last test performance: 99.45%
2023-03-29 19:57:19,138 ----------------
2023-03-29 19:57:19,222   29  =>  64   		Training 486 pattern with 100.00% 	Forward time: 	 0.07 sec
2023-03-29 19:57:19,222 			Loss:    3.641e-04    			Backward time: 	 0.01 sec 
2023-03-29 19:57:19,297 			Learning rate: weights:   1.000e-04    
2023-03-29 19:57:19,297 			Last test performance: 99.45%
2023-03-29 19:57:19,297 ----------------
2023-03-29 19:57:19,380   29  =>  65   		Training 486 pattern with 99.79% 	Forward time: 	 0.07 sec
2023-03-29 19:57:19,380 			Loss:    3.833e-04    			Backward time: 	 0.01 sec 
2023-03-29 19:57:19,509 			Learning rate: weights:   1.000e-04    
2023-03-29 19:57:19,509 			Last test performance: 99.45%
2023-03-29 19:57:19,509 ----------------
2023-03-29 19:57:19,591   29  =>  66   		Training 486 pattern with 99.79% 	Forward time: 	 0.07 sec
2023-03-29 19:57:19,591 			Loss:    3.983e-04    			Backward time: 	 0.01 sec 
2023-03-29 19:57:19,639 			Learning rate: weights:   1.000e-04    
2023-03-29 19:57:19,639 			Last test performance: 99.45%
2023-03-29 19:57:19,639 ----------------
2023-03-29 19:57:19,725   29  =>  67   		Training 486 pattern with 99.79% 	Forward time: 	 0.07 sec
2023-03-29 19:57:19,725 			Loss:    2.407e-04    			Backward time: 	 0.01 sec 
2023-03-29 19:57:19,854 			Learning rate: weights:   1.000e-04    
2023-03-29 19:57:19,854 			Last test performance: 99.45%
2023-03-29 19:57:19,854 ----------------
2023-03-29 19:57:19,938   29  =>  68   		Training 486 pattern with 99.79% 	Forward time: 	 0.07 sec
2023-03-29 19:57:19,938 			Loss:    3.567e-04    			Backward time: 	 0.01 sec 
2023-03-29 19:57:19,983 			Learning rate: weights:   1.000e-04    
2023-03-29 19:57:19,983 			Last test performance: 99.45%
2023-03-29 19:57:19,983 ----------------
2023-03-29 19:57:20,069   29  =>  69   		Training 486 pattern with 99.58% 	Forward time: 	 0.07 sec
2023-03-29 19:57:20,069 			Loss:    3.835e-04    			Backward time: 	 0.01 sec 
2023-03-29 19:57:20,217 			Learning rate: weights:   1.000e-04    
2023-03-29 19:57:20,217 			Last test performance: 99.45%
2023-03-29 19:57:20,217 ----------------
2023-03-29 19:57:20,301   29  =>  70   		Training 486 pattern with 99.58% 	Forward time: 	 0.07 sec
2023-03-29 19:57:20,301 			Loss:    4.117e-04    			Backward time: 	 0.01 sec 
2023-03-29 19:57:20,356 			Learning rate: weights:   1.000e-04    
2023-03-29 19:57:20,356 			Last test performance: 99.45%
2023-03-29 19:57:20,356 ----------------
2023-03-29 19:57:20,441   29  =>  71   		Training 486 pattern with 99.58% 	Forward time: 	 0.07 sec
2023-03-29 19:57:20,441 			Loss:    3.686e-04    			Backward time: 	 0.01 sec 
2023-03-29 19:57:20,503 			Learning rate: weights:   1.000e-04    
2023-03-29 19:57:20,503 			Last test performance: 99.45%
2023-03-29 19:57:20,503 ----------------
2023-03-29 19:57:20,586   29  =>  72   		Training 486 pattern with 99.38% 	Forward time: 	 0.07 sec
2023-03-29 19:57:20,586 			Loss:    8.658e-04    			Backward time: 	 0.01 sec 
2023-03-29 19:57:20,643 			Learning rate: weights:   1.000e-04    
2023-03-29 19:57:20,643 			Last test performance: 99.45%
2023-03-29 19:57:20,643 ----------------
2023-03-29 19:57:20,728   29  =>  73   		Training 486 pattern with 99.58% 	Forward time: 	 0.07 sec
2023-03-29 19:57:20,728 			Loss:    1.109e-03    			Backward time: 	 0.01 sec 
2023-03-29 19:57:20,783 			Learning rate: weights:   1.000e-04    
2023-03-29 19:57:20,784 			Last test performance: 99.45%
2023-03-29 19:57:20,784 ----------------
2023-03-29 19:57:20,869   29  =>  74   		Training 486 pattern with 99.58% 	Forward time: 	 0.07 sec
2023-03-29 19:57:20,869 			Loss:    5.440e-04    			Backward time: 	 0.01 sec 
2023-03-29 19:57:20,985 			Learning rate: weights:   1.000e-04    
2023-03-29 19:57:20,985 			Last test performance: 99.45%
2023-03-29 19:57:20,985 ----------------
2023-03-29 19:57:21,070   29  =>  75   		Training 486 pattern with 99.79% 	Forward time: 	 0.07 sec
2023-03-29 19:57:21,070 			Loss:    3.673e-04    			Backward time: 	 0.01 sec 
2023-03-29 19:57:21,125 			Learning rate: weights:   1.000e-04    
2023-03-29 19:57:21,125 			Last test performance: 99.45%
2023-03-29 19:57:21,125 ----------------
2023-03-29 19:57:21,209   29  =>  76   		Training 486 pattern with 99.58% 	Forward time: 	 0.07 sec
2023-03-29 19:57:21,209 			Loss:    3.513e-04    			Backward time: 	 0.01 sec 
2023-03-29 19:57:21,285 			Learning rate: weights:   1.000e-04    
2023-03-29 19:57:21,285 			Last test performance: 99.45%
2023-03-29 19:57:21,285 ----------------
2023-03-29 19:57:21,368   29  =>  77   		Training 486 pattern with 99.58% 	Forward time: 	 0.07 sec
2023-03-29 19:57:21,368 			Loss:    4.165e-04    			Backward time: 	 0.01 sec 
2023-03-29 19:57:21,473 			Learning rate: weights:   1.000e-04    
2023-03-29 19:57:21,473 			Last test performance: 99.45%
2023-03-29 19:57:21,473 ----------------
2023-03-29 19:57:21,555   29  =>  78   		Training 486 pattern with 99.79% 	Forward time: 	 0.07 sec
2023-03-29 19:57:21,555 			Loss:    5.381e-04    			Backward time: 	 0.01 sec 
2023-03-29 19:57:21,644 			Learning rate: weights:   1.000e-04    
2023-03-29 19:57:21,644 			Last test performance: 99.45%
2023-03-29 19:57:21,644 ----------------
2023-03-29 19:57:21,729   29  =>  79   		Training 486 pattern with 99.79% 	Forward time: 	 0.07 sec
2023-03-29 19:57:21,729 			Loss:    6.391e-04    			Backward time: 	 0.01 sec 
2023-03-29 19:57:21,783 			Learning rate: weights:   1.000e-04    
2023-03-29 19:57:21,783 			Last test performance: 99.45%
2023-03-29 19:57:21,783 ----------------
2023-03-29 19:57:21,867   29  =>  80   		Training 486 pattern with 99.38% 	Forward time: 	 0.07 sec
2023-03-29 19:57:21,867 			Loss:    4.052e-04    			Backward time: 	 0.01 sec 
2023-03-29 19:57:21,945 			Learning rate: weights:   1.000e-04    
2023-03-29 19:57:21,945 			Last test performance: 99.45%
2023-03-29 19:57:21,945 ----------------
2023-03-29 19:57:22,028   29  =>  81   		Training 486 pattern with 100.00% 	Forward time: 	 0.07 sec
2023-03-29 19:57:22,028 			Loss:    1.390e-04    			Backward time: 	 0.01 sec 
2023-03-29 19:57:22,127 			Learning rate: weights:   1.000e-04    
2023-03-29 19:57:22,127 			Last test performance: 99.45%
2023-03-29 19:57:22,128 ----------------
2023-03-29 19:57:22,210   29  =>  82   		Training 486 pattern with 98.54% 	Forward time: 	 0.07 sec
2023-03-29 19:57:22,210 			Loss:    1.544e-03    			Backward time: 	 0.01 sec 
2023-03-29 19:57:22,255 			Learning rate: weights:   1.000e-04    
2023-03-29 19:57:22,255 			Last test performance: 99.45%
2023-03-29 19:57:22,256 ----------------
2023-03-29 19:57:22,341   29  =>  83   		Training 486 pattern with 100.00% 	Forward time: 	 0.07 sec
2023-03-29 19:57:22,341 			Loss:    1.178e-04    			Backward time: 	 0.01 sec 
2023-03-29 19:57:22,434 			Learning rate: weights:   1.000e-04    
2023-03-29 19:57:22,434 			Last test performance: 99.45%
2023-03-29 19:57:22,434 ----------------
2023-03-29 19:57:22,516   29  =>  84   		Training 486 pattern with 99.58% 	Forward time: 	 0.07 sec
2023-03-29 19:57:22,517 			Loss:    9.778e-04    			Backward time: 	 0.01 sec 
2023-03-29 19:57:22,607 			Learning rate: weights:   1.000e-04    
2023-03-29 19:57:22,608 			Last test performance: 99.45%
2023-03-29 19:57:22,608 ----------------
2023-03-29 19:57:22,690   29  =>  85   		Training 486 pattern with 99.79% 	Forward time: 	 0.07 sec
2023-03-29 19:57:22,690 			Loss:    2.545e-04    			Backward time: 	 0.01 sec 
2023-03-29 19:57:22,795 			Learning rate: weights:   1.000e-04    
2023-03-29 19:57:22,795 			Last test performance: 99.45%
2023-03-29 19:57:22,795 ----------------
2023-03-29 19:57:22,877   29  =>  86   		Training 486 pattern with 99.17% 	Forward time: 	 0.07 sec
2023-03-29 19:57:22,877 			Loss:    8.615e-04    			Backward time: 	 0.01 sec 
2023-03-29 19:57:22,928 			Learning rate: weights:   1.000e-04    
2023-03-29 19:57:22,928 			Last test performance: 99.45%
2023-03-29 19:57:22,928 ----------------
2023-03-29 19:57:23,013   29  =>  87   		Training 486 pattern with 99.79% 	Forward time: 	 0.07 sec
2023-03-29 19:57:23,013 			Loss:    1.815e-04    			Backward time: 	 0.01 sec 
2023-03-29 19:57:23,130 			Learning rate: weights:   1.000e-04    
2023-03-29 19:57:23,130 			Last test performance: 99.45%
2023-03-29 19:57:23,130 ----------------
2023-03-29 19:57:23,214   29  =>  88   		Training 486 pattern with 99.58% 	Forward time: 	 0.07 sec
2023-03-29 19:57:23,214 			Loss:    4.779e-04    			Backward time: 	 0.01 sec 
2023-03-29 19:57:23,302 			Learning rate: weights:   1.000e-04    
2023-03-29 19:57:23,302 			Last test performance: 99.45%
2023-03-29 19:57:23,302 ----------------
2023-03-29 19:57:23,387   29  =>  89   		Training 486 pattern with 99.38% 	Forward time: 	 0.07 sec
2023-03-29 19:57:23,387 			Loss:    6.611e-04    			Backward time: 	 0.01 sec 
2023-03-29 19:57:23,457 			Learning rate: weights:   1.000e-04    
2023-03-29 19:57:23,457 			Last test performance: 99.45%
2023-03-29 19:57:23,457 ----------------
2023-03-29 19:57:23,542   29  =>  90   		Training 486 pattern with 99.79% 	Forward time: 	 0.07 sec
2023-03-29 19:57:23,542 			Loss:    2.161e-04    			Backward time: 	 0.01 sec 
2023-03-29 19:57:23,637 			Learning rate: weights:   1.000e-04    
2023-03-29 19:57:23,637 			Last test performance: 99.45%
2023-03-29 19:57:23,637 ----------------
2023-03-29 19:57:23,720   29  =>  91   		Training 486 pattern with 100.00% 	Forward time: 	 0.07 sec
2023-03-29 19:57:23,720 			Loss:    1.434e-04    			Backward time: 	 0.01 sec 
2023-03-29 19:57:23,822 			Learning rate: weights:   1.000e-04    
2023-03-29 19:57:23,822 			Last test performance: 99.45%
2023-03-29 19:57:23,822 ----------------
2023-03-29 19:57:23,905   29  =>  92   		Training 486 pattern with 100.00% 	Forward time: 	 0.07 sec
2023-03-29 19:57:23,905 			Loss:    2.014e-04    			Backward time: 	 0.01 sec 
2023-03-29 19:57:24,007 			Learning rate: weights:   1.000e-04    
2023-03-29 19:57:24,007 			Last test performance: 99.45%
2023-03-29 19:57:24,008 ----------------
2023-03-29 19:57:24,090   29  =>  93   		Training 486 pattern with 99.58% 	Forward time: 	 0.07 sec
2023-03-29 19:57:24,090 			Loss:    5.154e-04    			Backward time: 	 0.01 sec 
2023-03-29 19:57:24,179 			Learning rate: weights:   1.000e-04    
2023-03-29 19:57:24,179 			Last test performance: 99.45%
2023-03-29 19:57:24,179 ----------------
2023-03-29 19:57:24,262   29  =>  94   		Training 486 pattern with 99.58% 	Forward time: 	 0.07 sec
2023-03-29 19:57:24,262 			Loss:    3.658e-04    			Backward time: 	 0.01 sec 
2023-03-29 19:57:24,318 			Learning rate: weights:   1.000e-04    
2023-03-29 19:57:24,318 			Last test performance: 99.45%
2023-03-29 19:57:24,318 ----------------
2023-03-29 19:57:24,402   29  =>  95   		Training 486 pattern with 99.58% 	Forward time: 	 0.07 sec
2023-03-29 19:57:24,402 			Loss:    7.693e-04    			Backward time: 	 0.01 sec 
2023-03-29 19:57:24,456 			Learning rate: weights:   1.000e-04    
2023-03-29 19:57:24,456 			Last test performance: 99.45%
2023-03-29 19:57:24,456 ----------------
2023-03-29 19:57:24,540   29  =>  96   		Training 486 pattern with 99.58% 	Forward time: 	 0.07 sec
2023-03-29 19:57:24,540 			Loss:    7.921e-04    			Backward time: 	 0.01 sec 
2023-03-29 19:57:24,658 			Learning rate: weights:   1.000e-04    
2023-03-29 19:57:24,659 			Last test performance: 99.45%
2023-03-29 19:57:24,659 ----------------
2023-03-29 19:57:24,743   29  =>  97   		Training 486 pattern with 99.79% 	Forward time: 	 0.07 sec
2023-03-29 19:57:24,743 			Loss:    3.371e-04    			Backward time: 	 0.01 sec 
2023-03-29 19:57:24,833 			Learning rate: weights:   1.000e-04    
2023-03-29 19:57:24,834 			Last test performance: 99.45%
2023-03-29 19:57:24,834 ----------------
2023-03-29 19:57:24,916   29  =>  98   		Training 486 pattern with 99.79% 	Forward time: 	 0.07 sec
2023-03-29 19:57:24,917 			Loss:    2.329e-04    			Backward time: 	 0.01 sec 
2023-03-29 19:57:25,023 			Learning rate: weights:   1.000e-04    
2023-03-29 19:57:25,023 			Last test performance: 99.45%
2023-03-29 19:57:25,023 ----------------
2023-03-29 19:57:25,106   29  =>  99   		Training 486 pattern with 100.00% 	Forward time: 	 0.07 sec
2023-03-29 19:57:25,106 			Loss:    1.071e-04    			Backward time: 	 0.01 sec 
2023-03-29 19:57:25,222 			Learning rate: weights:   1.000e-04    
2023-03-29 19:57:25,223 			Last test performance: 99.45%
2023-03-29 19:57:25,223 ----------------
2023-03-29 19:57:25,306   29  => 100   		Training 486 pattern with 99.58% 	Forward time: 	 0.07 sec
2023-03-29 19:57:25,306 			Loss:    2.880e-04    			Backward time: 	 0.01 sec 
2023-03-29 19:57:25,368 			Learning rate: weights:   1.000e-04    
2023-03-29 19:57:25,368 			Last test performance: 99.45%
2023-03-29 19:57:25,368 ----------------
2023-03-29 19:57:25,452   29  => 101   		Training 486 pattern with 99.58% 	Forward time: 	 0.07 sec
2023-03-29 19:57:25,452 			Loss:    3.521e-04    			Backward time: 	 0.01 sec 
2023-03-29 19:57:25,529 			Learning rate: weights:   1.000e-04    
2023-03-29 19:57:25,529 			Last test performance: 99.45%
2023-03-29 19:57:25,529 ----------------
2023-03-29 19:57:25,613   29  => 102   		Training 486 pattern with 99.17% 	Forward time: 	 0.07 sec
2023-03-29 19:57:25,613 			Loss:    5.691e-04    			Backward time: 	 0.01 sec 
2023-03-29 19:57:25,706 			Learning rate: weights:   1.000e-04    
2023-03-29 19:57:25,706 			Last test performance: 99.45%
2023-03-29 19:57:25,706 ----------------
2023-03-29 19:57:25,789   29  => 103   		Training 486 pattern with 99.38% 	Forward time: 	 0.07 sec
2023-03-29 19:57:25,789 			Loss:    8.039e-04    			Backward time: 	 0.01 sec 
2023-03-29 19:57:25,845 			Learning rate: weights:   1.000e-04    
2023-03-29 19:57:25,845 			Last test performance: 99.45%
2023-03-29 19:57:25,845 ----------------
2023-03-29 19:57:25,929   29  => 104   		Training 486 pattern with 99.79% 	Forward time: 	 0.07 sec
2023-03-29 19:57:25,929 			Loss:    3.550e-04    			Backward time: 	 0.01 sec 
2023-03-29 19:57:26,041 			Learning rate: weights:   1.000e-04    
2023-03-29 19:57:26,041 			Last test performance: 99.45%
2023-03-29 19:57:26,041 ----------------
2023-03-29 19:57:26,123   29  => 105   		Training 486 pattern with 99.38% 	Forward time: 	 0.07 sec
2023-03-29 19:57:26,123 			Loss:    6.573e-04    			Backward time: 	 0.01 sec 
2023-03-29 19:57:26,172 			Learning rate: weights:   1.000e-04    
2023-03-29 19:57:26,172 			Last test performance: 99.45%
2023-03-29 19:57:26,172 ----------------
2023-03-29 19:57:26,255   29  => 106   		Training 486 pattern with 99.79% 	Forward time: 	 0.07 sec
2023-03-29 19:57:26,255 			Loss:    5.064e-04    			Backward time: 	 0.01 sec 
2023-03-29 19:57:26,346 			Learning rate: weights:   1.000e-04    
2023-03-29 19:57:26,346 			Last test performance: 99.45%
2023-03-29 19:57:26,346 ----------------
2023-03-29 19:57:26,429   29  => 107   		Training 486 pattern with 99.79% 	Forward time: 	 0.07 sec
2023-03-29 19:57:26,429 			Loss:    4.120e-04    			Backward time: 	 0.01 sec 
2023-03-29 19:57:26,529 			Learning rate: weights:   1.000e-04    
2023-03-29 19:57:26,529 			Last test performance: 99.45%
2023-03-29 19:57:26,530 ----------------
2023-03-29 19:57:26,612   29  => 108   		Training 486 pattern with 99.38% 	Forward time: 	 0.07 sec
2023-03-29 19:57:26,612 			Loss:    7.950e-04    			Backward time: 	 0.01 sec 
2023-03-29 19:57:26,679 			Learning rate: weights:   1.000e-04    
2023-03-29 19:57:26,679 			Last test performance: 99.45%
2023-03-29 19:57:26,679 ----------------
2023-03-29 19:57:26,762   29  => 109   		Training 486 pattern with 99.79% 	Forward time: 	 0.07 sec
2023-03-29 19:57:26,762 			Loss:    1.235e-04    			Backward time: 	 0.01 sec 
2023-03-29 19:57:26,813 			Learning rate: weights:   1.000e-04    
2023-03-29 19:57:26,813 			Last test performance: 99.45%
2023-03-29 19:57:26,813 ----------------
2023-03-29 19:57:26,897   29  => 110   		Training 486 pattern with 99.58% 	Forward time: 	 0.07 sec
2023-03-29 19:57:26,897 			Loss:    6.651e-04    			Backward time: 	 0.01 sec 
2023-03-29 19:57:26,997 			Learning rate: weights:   1.000e-04    
2023-03-29 19:57:26,997 			Last test performance: 99.45%
2023-03-29 19:57:26,997 ----------------
2023-03-29 19:57:27,080   29  => 111   		Training 486 pattern with 99.38% 	Forward time: 	 0.07 sec
2023-03-29 19:57:27,080 			Loss:    7.028e-04    			Backward time: 	 0.01 sec 
2023-03-29 19:57:27,129 			Learning rate: weights:   1.000e-04    
2023-03-29 19:57:27,129 			Last test performance: 99.45%
2023-03-29 19:57:27,129 ----------------
2023-03-29 19:57:27,223   29  => 112   		Training 486 pattern with 99.58% 	Forward time: 	 0.08 sec
2023-03-29 19:57:27,223 			Loss:    1.655e-03    			Backward time: 	 0.01 sec 
2023-03-29 19:57:27,284 			Learning rate: weights:   1.000e-04    
2023-03-29 19:57:27,284 			Last test performance: 99.45%
2023-03-29 19:57:27,284 ----------------
2023-03-29 19:57:27,369   29  => 113   		Training 486 pattern with 99.17% 	Forward time: 	 0.07 sec
2023-03-29 19:57:27,369 			Loss:    7.371e-04    			Backward time: 	 0.01 sec 
2023-03-29 19:57:27,453 			Learning rate: weights:   1.000e-04    
2023-03-29 19:57:27,453 			Last test performance: 99.45%
2023-03-29 19:57:27,453 ----------------
2023-03-29 19:57:27,536   29  => 114   		Training 486 pattern with 100.00% 	Forward time: 	 0.07 sec
2023-03-29 19:57:27,536 			Loss:    2.475e-04    			Backward time: 	 0.01 sec 
2023-03-29 19:57:27,614 			Learning rate: weights:   1.000e-04    
2023-03-29 19:57:27,614 			Last test performance: 99.45%
2023-03-29 19:57:27,614 ----------------
2023-03-29 19:57:27,698   29  => 115   		Training 486 pattern with 99.58% 	Forward time: 	 0.07 sec
2023-03-29 19:57:27,698 			Loss:    2.624e-04    			Backward time: 	 0.01 sec 
2023-03-29 19:57:27,785 			Learning rate: weights:   1.000e-04    
2023-03-29 19:57:27,785 			Last test performance: 99.45%
2023-03-29 19:57:27,785 ----------------
2023-03-29 19:57:27,868   29  => 116   		Training 486 pattern with 99.79% 	Forward time: 	 0.07 sec
2023-03-29 19:57:27,868 			Loss:    1.771e-04    			Backward time: 	 0.01 sec 
2023-03-29 19:57:27,969 			Learning rate: weights:   1.000e-04    
2023-03-29 19:57:27,969 			Last test performance: 99.45%
2023-03-29 19:57:27,969 ----------------
2023-03-29 19:57:28,052   29  => 117   		Training 486 pattern with 99.58% 	Forward time: 	 0.07 sec
2023-03-29 19:57:28,052 			Loss:    3.881e-04    			Backward time: 	 0.01 sec 
2023-03-29 19:57:28,108 			Learning rate: weights:   1.000e-04    
2023-03-29 19:57:28,108 			Last test performance: 99.45%
2023-03-29 19:57:28,108 ----------------
2023-03-29 19:57:28,192   29  => 118   		Training 486 pattern with 98.96% 	Forward time: 	 0.07 sec
2023-03-29 19:57:28,192 			Loss:    2.022e-03    			Backward time: 	 0.01 sec 
2023-03-29 19:57:28,246 			Learning rate: weights:   1.000e-04    
2023-03-29 19:57:28,246 			Last test performance: 99.45%
2023-03-29 19:57:28,246 ----------------
2023-03-29 19:57:28,330   29  => 119   		Training 486 pattern with 99.79% 	Forward time: 	 0.07 sec
2023-03-29 19:57:28,330 			Loss:    2.450e-04    			Backward time: 	 0.01 sec 
2023-03-29 19:57:28,420 			Learning rate: weights:   1.000e-04    
2023-03-29 19:57:28,420 			Last test performance: 99.45%
2023-03-29 19:57:28,421 ----------------
2023-03-29 19:57:28,503   29  => 120   		Training 486 pattern with 99.58% 	Forward time: 	 0.07 sec
2023-03-29 19:57:28,503 			Loss:    5.888e-04    			Backward time: 	 0.01 sec 
2023-03-29 19:57:28,550 			Learning rate: weights:   1.000e-04    
2023-03-29 19:57:28,550 			Last test performance: 99.45%
2023-03-29 19:57:28,550 ----------------
2023-03-29 19:57:28,636   29  => 121   		Training 486 pattern with 99.17% 	Forward time: 	 0.07 sec
2023-03-29 19:57:28,637 			Loss:    1.016e-03    			Backward time: 	 0.01 sec 
2023-03-29 19:57:28,773 			Learning rate: weights:   1.000e-04    
2023-03-29 19:57:28,773 			Last test performance: 99.45%
2023-03-29 19:57:28,773 ----------------
2023-03-29 19:57:28,852   29  => 122   		Training 486 pattern with 98.96% 	Forward time: 	 0.07 sec
2023-03-29 19:57:28,852 			Loss:    7.441e-04    			Backward time: 	 0.01 sec 
2023-03-29 19:57:28,986 			Learning rate: weights:   1.000e-04    
2023-03-29 19:57:28,986 			Last test performance: 99.45%
2023-03-29 19:57:28,986 ----------------
2023-03-29 19:57:29,070   29  => 123   		Training 486 pattern with 99.79% 	Forward time: 	 0.07 sec
2023-03-29 19:57:29,070 			Loss:    3.165e-04    			Backward time: 	 0.01 sec 
2023-03-29 19:57:29,219 			Learning rate: weights:   1.000e-04    
2023-03-29 19:57:29,219 			Last test performance: 99.45%
2023-03-29 19:57:29,219 ----------------
2023-03-29 19:57:29,301   29  => 124   		Training 486 pattern with 99.38% 	Forward time: 	 0.07 sec
2023-03-29 19:57:29,301 			Loss:    1.058e-03    			Backward time: 	 0.01 sec 
2023-03-29 19:57:29,434 
2023-03-29 19:57:29,434 Testing:
2023-03-29 19:57:29,437 		24 of 10000 with 100.00% 	 Time used:  0.00 sec
2023-03-29 19:57:29,440 		48 of 10000 with 100.00% 	 Time used:  0.00 sec
2023-03-29 19:57:29,444 		72 of 10000 with 98.61% 	 Time used:  0.00 sec
2023-03-29 19:57:29,447 		96 of 10000 with 98.96% 	 Time used:  0.00 sec
2023-03-29 19:57:29,450 		120 of 10000 with 99.17% 	 Time used:  0.00 sec
2023-03-29 19:57:29,453 		144 of 10000 with 99.31% 	 Time used:  0.00 sec
2023-03-29 19:57:29,457 		168 of 10000 with 99.40% 	 Time used:  0.00 sec
2023-03-29 19:57:29,460 		192 of 10000 with 99.48% 	 Time used:  0.00 sec
2023-03-29 19:57:29,463 		216 of 10000 with 99.54% 	 Time used:  0.00 sec
2023-03-29 19:57:29,466 		240 of 10000 with 99.58% 	 Time used:  0.00 sec
2023-03-29 19:57:29,469 		264 of 10000 with 99.62% 	 Time used:  0.00 sec
2023-03-29 19:57:29,473 		288 of 10000 with 99.65% 	 Time used:  0.00 sec
2023-03-29 19:57:29,476 		312 of 10000 with 99.68% 	 Time used:  0.00 sec
2023-03-29 19:57:29,479 		336 of 10000 with 99.70% 	 Time used:  0.00 sec
2023-03-29 19:57:29,482 		360 of 10000 with 99.44% 	 Time used:  0.00 sec
2023-03-29 19:57:29,486 		384 of 10000 with 99.48% 	 Time used:  0.00 sec
2023-03-29 19:57:29,489 		408 of 10000 with 99.51% 	 Time used:  0.00 sec
2023-03-29 19:57:29,492 		432 of 10000 with 99.54% 	 Time used:  0.00 sec
2023-03-29 19:57:29,495 		456 of 10000 with 99.12% 	 Time used:  0.00 sec
2023-03-29 19:57:29,498 		480 of 10000 with 99.17% 	 Time used:  0.00 sec
2023-03-29 19:57:29,501 		504 of 10000 with 99.21% 	 Time used:  0.00 sec
2023-03-29 19:57:29,503 		528 of 10000 with 99.24% 	 Time used:  0.00 sec
2023-03-29 19:57:29,505 		552 of 10000 with 99.28% 	 Time used:  0.00 sec
2023-03-29 19:57:29,507 		576 of 10000 with 99.31% 	 Time used:  0.00 sec
2023-03-29 19:57:29,509 		600 of 10000 with 99.33% 	 Time used:  0.00 sec
2023-03-29 19:57:29,511 		624 of 10000 with 99.36% 	 Time used:  0.00 sec
2023-03-29 19:57:29,513 		648 of 10000 with 99.38% 	 Time used:  0.00 sec
2023-03-29 19:57:29,515 		672 of 10000 with 99.26% 	 Time used:  0.00 sec
2023-03-29 19:57:29,517 		696 of 10000 with 99.14% 	 Time used:  0.00 sec
2023-03-29 19:57:29,519 		720 of 10000 with 99.17% 	 Time used:  0.00 sec
2023-03-29 19:57:29,522 		744 of 10000 with 99.06% 	 Time used:  0.00 sec
2023-03-29 19:57:29,524 		768 of 10000 with 99.09% 	 Time used:  0.00 sec
2023-03-29 19:57:29,526 		792 of 10000 with 99.12% 	 Time used:  0.00 sec
2023-03-29 19:57:29,528 		816 of 10000 with 99.14% 	 Time used:  0.00 sec
2023-03-29 19:57:29,530 		840 of 10000 with 99.17% 	 Time used:  0.00 sec
2023-03-29 19:57:29,532 		864 of 10000 with 99.19% 	 Time used:  0.00 sec
2023-03-29 19:57:29,534 		888 of 10000 with 99.21% 	 Time used:  0.00 sec
2023-03-29 19:57:29,536 		912 of 10000 with 99.23% 	 Time used:  0.00 sec
2023-03-29 19:57:29,538 		936 of 10000 with 99.25% 	 Time used:  0.00 sec
2023-03-29 19:57:29,541 		960 of 10000 with 99.17% 	 Time used:  0.00 sec
2023-03-29 19:57:29,543 		984 of 10000 with 99.19% 	 Time used:  0.00 sec
2023-03-29 19:57:29,545 		1008 of 10000 with 99.21% 	 Time used:  0.00 sec
2023-03-29 19:57:29,547 		1032 of 10000 with 99.13% 	 Time used:  0.00 sec
2023-03-29 19:57:29,549 		1056 of 10000 with 99.15% 	 Time used:  0.00 sec
2023-03-29 19:57:29,551 		1080 of 10000 with 99.17% 	 Time used:  0.00 sec
2023-03-29 19:57:29,553 		1104 of 10000 with 99.18% 	 Time used:  0.00 sec
2023-03-29 19:57:29,556 		1128 of 10000 with 99.11% 	 Time used:  0.00 sec
2023-03-29 19:57:29,558 		1152 of 10000 with 99.13% 	 Time used:  0.00 sec
2023-03-29 19:57:29,560 		1176 of 10000 with 99.15% 	 Time used:  0.00 sec
2023-03-29 19:57:29,562 		1200 of 10000 with 99.17% 	 Time used:  0.00 sec
2023-03-29 19:57:29,564 		1224 of 10000 with 99.18% 	 Time used:  0.00 sec
2023-03-29 19:57:29,566 		1248 of 10000 with 99.04% 	 Time used:  0.00 sec
2023-03-29 19:57:29,568 		1272 of 10000 with 98.98% 	 Time used:  0.00 sec
2023-03-29 19:57:29,570 		1296 of 10000 with 99.00% 	 Time used:  0.00 sec
2023-03-29 19:57:29,572 		1320 of 10000 with 99.02% 	 Time used:  0.00 sec
2023-03-29 19:57:29,575 		1344 of 10000 with 99.03% 	 Time used:  0.00 sec
2023-03-29 19:57:29,577 		1368 of 10000 with 99.05% 	 Time used:  0.00 sec
2023-03-29 19:57:29,579 		1392 of 10000 with 99.07% 	 Time used:  0.00 sec
2023-03-29 19:57:29,581 		1416 of 10000 with 99.01% 	 Time used:  0.00 sec
2023-03-29 19:57:29,583 		1440 of 10000 with 99.03% 	 Time used:  0.00 sec
2023-03-29 19:57:29,585 		1464 of 10000 with 99.04% 	 Time used:  0.00 sec
2023-03-29 19:57:29,587 		1488 of 10000 with 99.06% 	 Time used:  0.00 sec
2023-03-29 19:57:29,589 		1512 of 10000 with 99.07% 	 Time used:  0.00 sec
2023-03-29 19:57:29,591 		1536 of 10000 with 99.09% 	 Time used:  0.00 sec
2023-03-29 19:57:29,594 		1560 of 10000 with 99.10% 	 Time used:  0.00 sec
2023-03-29 19:57:29,596 		1584 of 10000 with 99.12% 	 Time used:  0.00 sec
2023-03-29 19:57:29,598 		1608 of 10000 with 99.13% 	 Time used:  0.00 sec
2023-03-29 19:57:29,600 		1632 of 10000 with 99.14% 	 Time used:  0.00 sec
2023-03-29 19:57:29,602 		1656 of 10000 with 99.15% 	 Time used:  0.00 sec
2023-03-29 19:57:29,604 		1680 of 10000 with 99.17% 	 Time used:  0.00 sec
2023-03-29 19:57:29,606 		1704 of 10000 with 99.18% 	 Time used:  0.00 sec
2023-03-29 19:57:29,608 		1728 of 10000 with 99.19% 	 Time used:  0.00 sec
2023-03-29 19:57:29,611 		1752 of 10000 with 99.14% 	 Time used:  0.00 sec
2023-03-29 19:57:29,613 		1776 of 10000 with 99.16% 	 Time used:  0.00 sec
2023-03-29 19:57:29,615 		1800 of 10000 with 99.17% 	 Time used:  0.00 sec
2023-03-29 19:57:29,617 		1824 of 10000 with 99.18% 	 Time used:  0.00 sec
2023-03-29 19:57:29,619 		1848 of 10000 with 99.19% 	 Time used:  0.00 sec
2023-03-29 19:57:29,621 		1872 of 10000 with 99.20% 	 Time used:  0.00 sec
2023-03-29 19:57:29,623 		1896 of 10000 with 99.21% 	 Time used:  0.00 sec
2023-03-29 19:57:29,625 		1920 of 10000 with 99.17% 	 Time used:  0.00 sec
2023-03-29 19:57:29,627 		1944 of 10000 with 99.18% 	 Time used:  0.00 sec
2023-03-29 19:57:29,629 		1968 of 10000 with 99.19% 	 Time used:  0.00 sec
2023-03-29 19:57:29,632 		1992 of 10000 with 99.20% 	 Time used:  0.00 sec
2023-03-29 19:57:29,634 		2016 of 10000 with 99.21% 	 Time used:  0.00 sec
2023-03-29 19:57:29,636 		2040 of 10000 with 99.17% 	 Time used:  0.00 sec
2023-03-29 19:57:29,638 		2064 of 10000 with 99.18% 	 Time used:  0.00 sec
2023-03-29 19:57:29,640 		2088 of 10000 with 99.19% 	 Time used:  0.00 sec
2023-03-29 19:57:29,642 		2112 of 10000 with 99.20% 	 Time used:  0.00 sec
2023-03-29 19:57:29,644 		2136 of 10000 with 99.11% 	 Time used:  0.00 sec
2023-03-29 19:57:29,646 		2160 of 10000 with 99.12% 	 Time used:  0.00 sec
2023-03-29 19:57:29,649 		2184 of 10000 with 99.13% 	 Time used:  0.00 sec
2023-03-29 19:57:29,651 		2208 of 10000 with 99.09% 	 Time used:  0.00 sec
2023-03-29 19:57:29,653 		2232 of 10000 with 99.10% 	 Time used:  0.00 sec
2023-03-29 19:57:29,655 		2256 of 10000 with 99.11% 	 Time used:  0.00 sec
2023-03-29 19:57:29,657 		2280 of 10000 with 99.12% 	 Time used:  0.00 sec
2023-03-29 19:57:29,659 		2304 of 10000 with 99.09% 	 Time used:  0.00 sec
2023-03-29 19:57:29,661 		2328 of 10000 with 99.10% 	 Time used:  0.00 sec
2023-03-29 19:57:29,664 		2352 of 10000 with 99.11% 	 Time used:  0.00 sec
2023-03-29 19:57:29,666 		2376 of 10000 with 99.12% 	 Time used:  0.00 sec
2023-03-29 19:57:29,668 		2400 of 10000 with 99.12% 	 Time used:  0.00 sec
2023-03-29 19:57:29,670 		2424 of 10000 with 99.09% 	 Time used:  0.00 sec
2023-03-29 19:57:29,672 		2448 of 10000 with 99.10% 	 Time used:  0.00 sec
2023-03-29 19:57:29,674 		2472 of 10000 with 99.07% 	 Time used:  0.00 sec
2023-03-29 19:57:29,676 		2496 of 10000 with 99.08% 	 Time used:  0.00 sec
2023-03-29 19:57:29,678 		2520 of 10000 with 99.09% 	 Time used:  0.00 sec
2023-03-29 19:57:29,680 		2544 of 10000 with 99.10% 	 Time used:  0.00 sec
2023-03-29 19:57:29,683 		2568 of 10000 with 99.10% 	 Time used:  0.00 sec
2023-03-29 19:57:29,685 		2592 of 10000 with 99.07% 	 Time used:  0.00 sec
2023-03-29 19:57:29,687 		2616 of 10000 with 99.04% 	 Time used:  0.00 sec
2023-03-29 19:57:29,689 		2640 of 10000 with 99.05% 	 Time used:  0.00 sec
2023-03-29 19:57:29,691 		2664 of 10000 with 99.06% 	 Time used:  0.00 sec
2023-03-29 19:57:29,693 		2688 of 10000 with 99.07% 	 Time used:  0.00 sec
2023-03-29 19:57:29,695 		2712 of 10000 with 99.08% 	 Time used:  0.00 sec
2023-03-29 19:57:29,697 		2736 of 10000 with 99.09% 	 Time used:  0.00 sec
2023-03-29 19:57:29,699 		2760 of 10000 with 99.09% 	 Time used:  0.00 sec
2023-03-29 19:57:29,702 		2784 of 10000 with 99.10% 	 Time used:  0.00 sec
2023-03-29 19:57:29,704 		2808 of 10000 with 99.11% 	 Time used:  0.00 sec
2023-03-29 19:57:29,706 		2832 of 10000 with 99.12% 	 Time used:  0.00 sec
2023-03-29 19:57:29,708 		2856 of 10000 with 99.12% 	 Time used:  0.00 sec
2023-03-29 19:57:29,710 		2880 of 10000 with 99.13% 	 Time used:  0.00 sec
2023-03-29 19:57:29,712 		2904 of 10000 with 99.10% 	 Time used:  0.00 sec
2023-03-29 19:57:29,714 		2928 of 10000 with 99.11% 	 Time used:  0.00 sec
2023-03-29 19:57:29,716 		2952 of 10000 with 99.12% 	 Time used:  0.00 sec
2023-03-29 19:57:29,719 		2976 of 10000 with 99.13% 	 Time used:  0.00 sec
2023-03-29 19:57:29,721 		3000 of 10000 with 99.13% 	 Time used:  0.00 sec
2023-03-29 19:57:29,723 		3024 of 10000 with 99.14% 	 Time used:  0.00 sec
2023-03-29 19:57:29,725 		3048 of 10000 with 99.15% 	 Time used:  0.00 sec
2023-03-29 19:57:29,727 		3072 of 10000 with 99.15% 	 Time used:  0.00 sec
2023-03-29 19:57:29,729 		3096 of 10000 with 99.13% 	 Time used:  0.00 sec
2023-03-29 19:57:29,731 		3120 of 10000 with 99.13% 	 Time used:  0.00 sec
2023-03-29 19:57:29,733 		3144 of 10000 with 99.14% 	 Time used:  0.00 sec
2023-03-29 19:57:29,735 		3168 of 10000 with 99.15% 	 Time used:  0.00 sec
2023-03-29 19:57:29,738 		3192 of 10000 with 99.15% 	 Time used:  0.00 sec
2023-03-29 19:57:29,740 		3216 of 10000 with 99.16% 	 Time used:  0.00 sec
2023-03-29 19:57:29,742 		3240 of 10000 with 99.14% 	 Time used:  0.00 sec
2023-03-29 19:57:29,744 		3264 of 10000 with 99.14% 	 Time used:  0.00 sec
2023-03-29 19:57:29,746 		3288 of 10000 with 99.15% 	 Time used:  0.00 sec
2023-03-29 19:57:29,748 		3312 of 10000 with 99.15% 	 Time used:  0.00 sec
2023-03-29 19:57:29,750 		3336 of 10000 with 99.16% 	 Time used:  0.00 sec
2023-03-29 19:57:29,752 		3360 of 10000 with 99.17% 	 Time used:  0.00 sec
2023-03-29 19:57:29,754 		3384 of 10000 with 99.17% 	 Time used:  0.00 sec
2023-03-29 19:57:29,757 		3408 of 10000 with 99.18% 	 Time used:  0.00 sec
2023-03-29 19:57:29,759 		3432 of 10000 with 99.16% 	 Time used:  0.00 sec
2023-03-29 19:57:29,761 		3456 of 10000 with 99.16% 	 Time used:  0.00 sec
2023-03-29 19:57:29,763 		3480 of 10000 with 99.17% 	 Time used:  0.00 sec
2023-03-29 19:57:29,765 		3504 of 10000 with 99.17% 	 Time used:  0.00 sec
2023-03-29 19:57:29,767 		3528 of 10000 with 99.18% 	 Time used:  0.00 sec
2023-03-29 19:57:29,769 		3552 of 10000 with 99.16% 	 Time used:  0.00 sec
2023-03-29 19:57:29,771 		3576 of 10000 with 99.13% 	 Time used:  0.00 sec
2023-03-29 19:57:29,774 		3600 of 10000 with 99.14% 	 Time used:  0.00 sec
2023-03-29 19:57:29,776 		3624 of 10000 with 99.14% 	 Time used:  0.00 sec
2023-03-29 19:57:29,778 		3648 of 10000 with 99.15% 	 Time used:  0.00 sec
2023-03-29 19:57:29,780 		3672 of 10000 with 99.16% 	 Time used:  0.00 sec
2023-03-29 19:57:29,782 		3696 of 10000 with 99.16% 	 Time used:  0.00 sec
2023-03-29 19:57:29,784 		3720 of 10000 with 99.17% 	 Time used:  0.00 sec
2023-03-29 19:57:29,786 		3744 of 10000 with 99.12% 	 Time used:  0.00 sec
2023-03-29 19:57:29,788 		3768 of 10000 with 99.10% 	 Time used:  0.00 sec
2023-03-29 19:57:29,791 		3792 of 10000 with 99.10% 	 Time used:  0.00 sec
2023-03-29 19:57:29,793 		3816 of 10000 with 99.11% 	 Time used:  0.00 sec
2023-03-29 19:57:29,795 		3840 of 10000 with 99.11% 	 Time used:  0.00 sec
2023-03-29 19:57:29,797 		3864 of 10000 with 99.12% 	 Time used:  0.00 sec
2023-03-29 19:57:29,799 		3888 of 10000 with 99.13% 	 Time used:  0.00 sec
2023-03-29 19:57:29,801 		3912 of 10000 with 99.13% 	 Time used:  0.00 sec
2023-03-29 19:57:29,803 		3936 of 10000 with 99.14% 	 Time used:  0.00 sec
2023-03-29 19:57:29,805 		3960 of 10000 with 99.14% 	 Time used:  0.00 sec
2023-03-29 19:57:29,807 		3984 of 10000 with 99.15% 	 Time used:  0.00 sec
2023-03-29 19:57:29,810 		4008 of 10000 with 99.13% 	 Time used:  0.00 sec
2023-03-29 19:57:29,812 		4032 of 10000 with 99.13% 	 Time used:  0.00 sec
2023-03-29 19:57:29,814 		4056 of 10000 with 99.14% 	 Time used:  0.00 sec
2023-03-29 19:57:29,816 		4080 of 10000 with 99.14% 	 Time used:  0.00 sec
2023-03-29 19:57:29,818 		4104 of 10000 with 99.15% 	 Time used:  0.00 sec
2023-03-29 19:57:29,820 		4128 of 10000 with 99.15% 	 Time used:  0.00 sec
2023-03-29 19:57:29,823 		4152 of 10000 with 99.16% 	 Time used:  0.00 sec
2023-03-29 19:57:29,825 		4176 of 10000 with 99.16% 	 Time used:  0.00 sec
2023-03-29 19:57:29,827 		4200 of 10000 with 99.14% 	 Time used:  0.00 sec
2023-03-29 19:57:29,829 		4224 of 10000 with 99.15% 	 Time used:  0.00 sec
2023-03-29 19:57:29,831 		4248 of 10000 with 99.15% 	 Time used:  0.00 sec
2023-03-29 19:57:29,833 		4272 of 10000 with 99.16% 	 Time used:  0.00 sec
2023-03-29 19:57:29,835 		4296 of 10000 with 99.16% 	 Time used:  0.00 sec
2023-03-29 19:57:29,837 		4320 of 10000 with 99.17% 	 Time used:  0.00 sec
2023-03-29 19:57:29,840 		4344 of 10000 with 99.17% 	 Time used:  0.00 sec
2023-03-29 19:57:29,842 		4368 of 10000 with 99.18% 	 Time used:  0.00 sec
2023-03-29 19:57:29,844 		4392 of 10000 with 99.18% 	 Time used:  0.00 sec
2023-03-29 19:57:29,846 		4416 of 10000 with 99.18% 	 Time used:  0.00 sec
2023-03-29 19:57:29,848 		4440 of 10000 with 99.19% 	 Time used:  0.00 sec
2023-03-29 19:57:29,850 		4464 of 10000 with 99.17% 	 Time used:  0.00 sec
2023-03-29 19:57:29,852 		4488 of 10000 with 99.18% 	 Time used:  0.00 sec
2023-03-29 19:57:29,855 		4512 of 10000 with 99.18% 	 Time used:  0.00 sec
2023-03-29 19:57:29,857 		4536 of 10000 with 99.18% 	 Time used:  0.00 sec
2023-03-29 19:57:29,859 		4560 of 10000 with 99.19% 	 Time used:  0.00 sec
2023-03-29 19:57:29,861 		4584 of 10000 with 99.19% 	 Time used:  0.00 sec
2023-03-29 19:57:29,863 		4608 of 10000 with 99.20% 	 Time used:  0.00 sec
2023-03-29 19:57:29,865 		4632 of 10000 with 99.20% 	 Time used:  0.00 sec
2023-03-29 19:57:29,867 		4656 of 10000 with 99.21% 	 Time used:  0.00 sec
2023-03-29 19:57:29,870 		4680 of 10000 with 99.21% 	 Time used:  0.00 sec
2023-03-29 19:57:29,872 		4704 of 10000 with 99.21% 	 Time used:  0.00 sec
2023-03-29 19:57:29,874 		4728 of 10000 with 99.22% 	 Time used:  0.00 sec
2023-03-29 19:57:29,876 		4752 of 10000 with 99.20% 	 Time used:  0.00 sec
2023-03-29 19:57:29,878 		4776 of 10000 with 99.20% 	 Time used:  0.00 sec
2023-03-29 19:57:29,880 		4800 of 10000 with 99.21% 	 Time used:  0.00 sec
2023-03-29 19:57:29,882 		4824 of 10000 with 99.21% 	 Time used:  0.00 sec
2023-03-29 19:57:29,884 		4848 of 10000 with 99.20% 	 Time used:  0.00 sec
2023-03-29 19:57:29,886 		4872 of 10000 with 99.20% 	 Time used:  0.00 sec
2023-03-29 19:57:29,889 		4896 of 10000 with 99.20% 	 Time used:  0.00 sec
2023-03-29 19:57:29,891 		4920 of 10000 with 99.21% 	 Time used:  0.00 sec
2023-03-29 19:57:29,893 		4944 of 10000 with 99.21% 	 Time used:  0.00 sec
2023-03-29 19:57:29,895 		4968 of 10000 with 99.21% 	 Time used:  0.00 sec
2023-03-29 19:57:29,897 		4992 of 10000 with 99.22% 	 Time used:  0.00 sec
2023-03-29 19:57:29,899 		5016 of 10000 with 99.22% 	 Time used:  0.00 sec
2023-03-29 19:57:29,901 		5040 of 10000 with 99.23% 	 Time used:  0.00 sec
2023-03-29 19:57:29,903 		5064 of 10000 with 99.23% 	 Time used:  0.00 sec
2023-03-29 19:57:29,906 		5088 of 10000 with 99.23% 	 Time used:  0.00 sec
2023-03-29 19:57:29,908 		5112 of 10000 with 99.24% 	 Time used:  0.00 sec
2023-03-29 19:57:29,910 		5136 of 10000 with 99.24% 	 Time used:  0.00 sec
2023-03-29 19:57:29,912 		5160 of 10000 with 99.24% 	 Time used:  0.00 sec
2023-03-29 19:57:29,914 		5184 of 10000 with 99.25% 	 Time used:  0.00 sec
2023-03-29 19:57:29,916 		5208 of 10000 with 99.25% 	 Time used:  0.00 sec
2023-03-29 19:57:29,918 		5232 of 10000 with 99.25% 	 Time used:  0.00 sec
2023-03-29 19:57:29,920 		5256 of 10000 with 99.26% 	 Time used:  0.00 sec
2023-03-29 19:57:29,923 		5280 of 10000 with 99.26% 	 Time used:  0.00 sec
2023-03-29 19:57:29,925 		5304 of 10000 with 99.26% 	 Time used:  0.00 sec
2023-03-29 19:57:29,927 		5328 of 10000 with 99.27% 	 Time used:  0.00 sec
2023-03-29 19:57:29,929 		5352 of 10000 with 99.27% 	 Time used:  0.00 sec
2023-03-29 19:57:29,931 		5376 of 10000 with 99.27% 	 Time used:  0.00 sec
2023-03-29 19:57:29,933 		5400 of 10000 with 99.28% 	 Time used:  0.00 sec
2023-03-29 19:57:29,935 		5424 of 10000 with 99.28% 	 Time used:  0.00 sec
2023-03-29 19:57:29,937 		5448 of 10000 with 99.28% 	 Time used:  0.00 sec
2023-03-29 19:57:29,940 		5472 of 10000 with 99.29% 	 Time used:  0.00 sec
2023-03-29 19:57:29,942 		5496 of 10000 with 99.29% 	 Time used:  0.00 sec
2023-03-29 19:57:29,944 		5520 of 10000 with 99.29% 	 Time used:  0.00 sec
2023-03-29 19:57:29,946 		5544 of 10000 with 99.30% 	 Time used:  0.00 sec
2023-03-29 19:57:29,948 		5568 of 10000 with 99.30% 	 Time used:  0.00 sec
2023-03-29 19:57:29,950 		5592 of 10000 with 99.30% 	 Time used:  0.00 sec
2023-03-29 19:57:29,952 		5616 of 10000 with 99.31% 	 Time used:  0.00 sec
2023-03-29 19:57:29,954 		5640 of 10000 with 99.31% 	 Time used:  0.00 sec
2023-03-29 19:57:29,956 		5664 of 10000 with 99.29% 	 Time used:  0.00 sec
2023-03-29 19:57:29,959 		5688 of 10000 with 99.30% 	 Time used:  0.00 sec
2023-03-29 19:57:29,961 		5712 of 10000 with 99.30% 	 Time used:  0.00 sec
2023-03-29 19:57:29,963 		5736 of 10000 with 99.30% 	 Time used:  0.00 sec
2023-03-29 19:57:29,965 		5760 of 10000 with 99.31% 	 Time used:  0.00 sec
2023-03-29 19:57:29,967 		5784 of 10000 with 99.31% 	 Time used:  0.00 sec
2023-03-29 19:57:29,969 		5808 of 10000 with 99.31% 	 Time used:  0.00 sec
2023-03-29 19:57:29,971 		5832 of 10000 with 99.31% 	 Time used:  0.00 sec
2023-03-29 19:57:29,973 		5856 of 10000 with 99.32% 	 Time used:  0.00 sec
2023-03-29 19:57:29,976 		5880 of 10000 with 99.32% 	 Time used:  0.00 sec
2023-03-29 19:57:29,978 		5904 of 10000 with 99.32% 	 Time used:  0.00 sec
2023-03-29 19:57:29,980 		5928 of 10000 with 99.33% 	 Time used:  0.00 sec
2023-03-29 19:57:29,982 		5952 of 10000 with 99.31% 	 Time used:  0.00 sec
2023-03-29 19:57:29,984 		5976 of 10000 with 99.31% 	 Time used:  0.00 sec
2023-03-29 19:57:29,986 		6000 of 10000 with 99.30% 	 Time used:  0.00 sec
2023-03-29 19:57:29,988 		6024 of 10000 with 99.30% 	 Time used:  0.00 sec
2023-03-29 19:57:29,991 		6048 of 10000 with 99.31% 	 Time used:  0.00 sec
2023-03-29 19:57:29,993 		6072 of 10000 with 99.31% 	 Time used:  0.00 sec
2023-03-29 19:57:29,995 		6096 of 10000 with 99.31% 	 Time used:  0.00 sec
2023-03-29 19:57:29,997 		6120 of 10000 with 99.31% 	 Time used:  0.00 sec
2023-03-29 19:57:29,999 		6144 of 10000 with 99.32% 	 Time used:  0.00 sec
2023-03-29 19:57:30,001 		6168 of 10000 with 99.32% 	 Time used:  0.00 sec
2023-03-29 19:57:30,003 		6192 of 10000 with 99.32% 	 Time used:  0.00 sec
2023-03-29 19:57:30,005 		6216 of 10000 with 99.32% 	 Time used:  0.00 sec
2023-03-29 19:57:30,007 		6240 of 10000 with 99.33% 	 Time used:  0.00 sec
2023-03-29 19:57:30,009 		6264 of 10000 with 99.33% 	 Time used:  0.00 sec
2023-03-29 19:57:30,012 		6288 of 10000 with 99.33% 	 Time used:  0.00 sec
2023-03-29 19:57:30,014 		6312 of 10000 with 99.33% 	 Time used:  0.00 sec
2023-03-29 19:57:30,016 		6336 of 10000 with 99.34% 	 Time used:  0.00 sec
2023-03-29 19:57:30,018 		6360 of 10000 with 99.34% 	 Time used:  0.00 sec
2023-03-29 19:57:30,020 		6384 of 10000 with 99.34% 	 Time used:  0.00 sec
2023-03-29 19:57:30,022 		6408 of 10000 with 99.34% 	 Time used:  0.00 sec
2023-03-29 19:57:30,024 		6432 of 10000 with 99.35% 	 Time used:  0.00 sec
2023-03-29 19:57:30,026 		6456 of 10000 with 99.35% 	 Time used:  0.00 sec
2023-03-29 19:57:30,029 		6480 of 10000 with 99.35% 	 Time used:  0.00 sec
2023-03-29 19:57:30,031 		6504 of 10000 with 99.35% 	 Time used:  0.00 sec
2023-03-29 19:57:30,033 		6528 of 10000 with 99.36% 	 Time used:  0.00 sec
2023-03-29 19:57:30,035 		6552 of 10000 with 99.36% 	 Time used:  0.00 sec
2023-03-29 19:57:30,037 		6576 of 10000 with 99.33% 	 Time used:  0.00 sec
2023-03-29 19:57:30,039 		6600 of 10000 with 99.32% 	 Time used:  0.00 sec
2023-03-29 19:57:30,041 		6624 of 10000 with 99.32% 	 Time used:  0.00 sec
2023-03-29 19:57:30,043 		6648 of 10000 with 99.31% 	 Time used:  0.00 sec
2023-03-29 19:57:30,046 		6672 of 10000 with 99.31% 	 Time used:  0.00 sec
2023-03-29 19:57:30,048 		6696 of 10000 with 99.31% 	 Time used:  0.00 sec
2023-03-29 19:57:30,050 		6720 of 10000 with 99.32% 	 Time used:  0.00 sec
2023-03-29 19:57:30,052 		6744 of 10000 with 99.32% 	 Time used:  0.00 sec
2023-03-29 19:57:30,054 		6768 of 10000 with 99.32% 	 Time used:  0.00 sec
2023-03-29 19:57:30,056 		6792 of 10000 with 99.32% 	 Time used:  0.00 sec
2023-03-29 19:57:30,058 		6816 of 10000 with 99.33% 	 Time used:  0.00 sec
2023-03-29 19:57:30,060 		6840 of 10000 with 99.33% 	 Time used:  0.00 sec
2023-03-29 19:57:30,062 		6864 of 10000 with 99.33% 	 Time used:  0.00 sec
2023-03-29 19:57:30,065 		6888 of 10000 with 99.33% 	 Time used:  0.00 sec
2023-03-29 19:57:30,067 		6912 of 10000 with 99.33% 	 Time used:  0.00 sec
2023-03-29 19:57:30,069 		6936 of 10000 with 99.34% 	 Time used:  0.00 sec
2023-03-29 19:57:30,071 		6960 of 10000 with 99.34% 	 Time used:  0.00 sec
2023-03-29 19:57:30,073 		6984 of 10000 with 99.34% 	 Time used:  0.00 sec
2023-03-29 19:57:30,075 		7008 of 10000 with 99.34% 	 Time used:  0.00 sec
2023-03-29 19:57:30,077 		7032 of 10000 with 99.35% 	 Time used:  0.00 sec
2023-03-29 19:57:30,079 		7056 of 10000 with 99.35% 	 Time used:  0.00 sec
2023-03-29 19:57:30,082 		7080 of 10000 with 99.35% 	 Time used:  0.00 sec
2023-03-29 19:57:30,084 		7104 of 10000 with 99.35% 	 Time used:  0.00 sec
2023-03-29 19:57:30,086 		7128 of 10000 with 99.35% 	 Time used:  0.00 sec
2023-03-29 19:57:30,088 		7152 of 10000 with 99.36% 	 Time used:  0.00 sec
2023-03-29 19:57:30,090 		7176 of 10000 with 99.36% 	 Time used:  0.00 sec
2023-03-29 19:57:30,092 		7200 of 10000 with 99.36% 	 Time used:  0.00 sec
2023-03-29 19:57:30,094 		7224 of 10000 with 99.36% 	 Time used:  0.00 sec
2023-03-29 19:57:30,096 		7248 of 10000 with 99.37% 	 Time used:  0.00 sec
2023-03-29 19:57:30,099 		7272 of 10000 with 99.37% 	 Time used:  0.00 sec
2023-03-29 19:57:30,101 		7296 of 10000 with 99.37% 	 Time used:  0.00 sec
2023-03-29 19:57:30,103 		7320 of 10000 with 99.37% 	 Time used:  0.00 sec
2023-03-29 19:57:30,105 		7344 of 10000 with 99.37% 	 Time used:  0.00 sec
2023-03-29 19:57:30,107 		7368 of 10000 with 99.38% 	 Time used:  0.00 sec
2023-03-29 19:57:30,109 		7392 of 10000 with 99.38% 	 Time used:  0.00 sec
2023-03-29 19:57:30,111 		7416 of 10000 with 99.38% 	 Time used:  0.00 sec
2023-03-29 19:57:30,114 		7440 of 10000 with 99.38% 	 Time used:  0.00 sec
2023-03-29 19:57:30,116 		7464 of 10000 with 99.38% 	 Time used:  0.00 sec
2023-03-29 19:57:30,118 		7488 of 10000 with 99.39% 	 Time used:  0.00 sec
2023-03-29 19:57:30,120 		7512 of 10000 with 99.39% 	 Time used:  0.00 sec
2023-03-29 19:57:30,122 		7536 of 10000 with 99.39% 	 Time used:  0.00 sec
2023-03-29 19:57:30,124 		7560 of 10000 with 99.39% 	 Time used:  0.00 sec
2023-03-29 19:57:30,126 		7584 of 10000 with 99.39% 	 Time used:  0.00 sec
2023-03-29 19:57:30,128 		7608 of 10000 with 99.40% 	 Time used:  0.00 sec
2023-03-29 19:57:30,131 		7632 of 10000 with 99.40% 	 Time used:  0.00 sec
2023-03-29 19:57:30,133 		7656 of 10000 with 99.40% 	 Time used:  0.00 sec
2023-03-29 19:57:30,135 		7680 of 10000 with 99.40% 	 Time used:  0.00 sec
2023-03-29 19:57:30,137 		7704 of 10000 with 99.40% 	 Time used:  0.00 sec
2023-03-29 19:57:30,139 		7728 of 10000 with 99.40% 	 Time used:  0.00 sec
2023-03-29 19:57:30,141 		7752 of 10000 with 99.41% 	 Time used:  0.00 sec
2023-03-29 19:57:30,143 		7776 of 10000 with 99.41% 	 Time used:  0.00 sec
2023-03-29 19:57:30,145 		7800 of 10000 with 99.41% 	 Time used:  0.00 sec
2023-03-29 19:57:30,148 		7824 of 10000 with 99.41% 	 Time used:  0.00 sec
2023-03-29 19:57:30,150 		7848 of 10000 with 99.41% 	 Time used:  0.00 sec
2023-03-29 19:57:30,152 		7872 of 10000 with 99.42% 	 Time used:  0.00 sec
2023-03-29 19:57:30,154 		7896 of 10000 with 99.42% 	 Time used:  0.00 sec
2023-03-29 19:57:30,156 		7920 of 10000 with 99.42% 	 Time used:  0.00 sec
2023-03-29 19:57:30,158 		7944 of 10000 with 99.42% 	 Time used:  0.00 sec
2023-03-29 19:57:30,160 		7968 of 10000 with 99.42% 	 Time used:  0.00 sec
2023-03-29 19:57:30,162 		7992 of 10000 with 99.42% 	 Time used:  0.00 sec
2023-03-29 19:57:30,164 		8016 of 10000 with 99.43% 	 Time used:  0.00 sec
2023-03-29 19:57:30,166 		8040 of 10000 with 99.43% 	 Time used:  0.00 sec
2023-03-29 19:57:30,169 		8064 of 10000 with 99.43% 	 Time used:  0.00 sec
2023-03-29 19:57:30,171 		8088 of 10000 with 99.43% 	 Time used:  0.00 sec
2023-03-29 19:57:30,173 		8112 of 10000 with 99.43% 	 Time used:  0.00 sec
2023-03-29 19:57:30,175 		8136 of 10000 with 99.43% 	 Time used:  0.00 sec
2023-03-29 19:57:30,177 		8160 of 10000 with 99.44% 	 Time used:  0.00 sec
2023-03-29 19:57:30,179 		8184 of 10000 with 99.44% 	 Time used:  0.00 sec
2023-03-29 19:57:30,181 		8208 of 10000 with 99.44% 	 Time used:  0.00 sec
2023-03-29 19:57:30,183 		8232 of 10000 with 99.44% 	 Time used:  0.00 sec
2023-03-29 19:57:30,185 		8256 of 10000 with 99.44% 	 Time used:  0.00 sec
2023-03-29 19:57:30,188 		8280 of 10000 with 99.44% 	 Time used:  0.00 sec
2023-03-29 19:57:30,190 		8304 of 10000 with 99.45% 	 Time used:  0.00 sec
2023-03-29 19:57:30,192 		8328 of 10000 with 99.44% 	 Time used:  0.00 sec
2023-03-29 19:57:30,194 		8352 of 10000 with 99.44% 	 Time used:  0.00 sec
2023-03-29 19:57:30,196 		8376 of 10000 with 99.44% 	 Time used:  0.00 sec
2023-03-29 19:57:30,198 		8400 of 10000 with 99.44% 	 Time used:  0.00 sec
2023-03-29 19:57:30,200 		8424 of 10000 with 99.43% 	 Time used:  0.00 sec
2023-03-29 19:57:30,202 		8448 of 10000 with 99.43% 	 Time used:  0.00 sec
2023-03-29 19:57:30,205 		8472 of 10000 with 99.43% 	 Time used:  0.00 sec
2023-03-29 19:57:30,207 		8496 of 10000 with 99.44% 	 Time used:  0.00 sec
2023-03-29 19:57:30,209 		8520 of 10000 with 99.44% 	 Time used:  0.00 sec
2023-03-29 19:57:30,211 		8544 of 10000 with 99.43% 	 Time used:  0.00 sec
2023-03-29 19:57:30,213 		8568 of 10000 with 99.43% 	 Time used:  0.00 sec
2023-03-29 19:57:30,215 		8592 of 10000 with 99.43% 	 Time used:  0.00 sec
2023-03-29 19:57:30,217 		8616 of 10000 with 99.43% 	 Time used:  0.00 sec
2023-03-29 19:57:30,219 		8640 of 10000 with 99.43% 	 Time used:  0.00 sec
2023-03-29 19:57:30,221 		8664 of 10000 with 99.43% 	 Time used:  0.00 sec
2023-03-29 19:57:30,224 		8688 of 10000 with 99.44% 	 Time used:  0.00 sec
2023-03-29 19:57:30,226 		8712 of 10000 with 99.44% 	 Time used:  0.00 sec
2023-03-29 19:57:30,228 		8736 of 10000 with 99.44% 	 Time used:  0.00 sec
2023-03-29 19:57:30,230 		8760 of 10000 with 99.44% 	 Time used:  0.00 sec
2023-03-29 19:57:30,232 		8784 of 10000 with 99.44% 	 Time used:  0.00 sec
2023-03-29 19:57:30,234 		8808 of 10000 with 99.44% 	 Time used:  0.00 sec
2023-03-29 19:57:30,236 		8832 of 10000 with 99.45% 	 Time used:  0.00 sec
2023-03-29 19:57:30,238 		8856 of 10000 with 99.45% 	 Time used:  0.00 sec
2023-03-29 19:57:30,241 		8880 of 10000 with 99.45% 	 Time used:  0.00 sec
2023-03-29 19:57:30,243 		8904 of 10000 with 99.45% 	 Time used:  0.00 sec
2023-03-29 19:57:30,245 		8928 of 10000 with 99.45% 	 Time used:  0.00 sec
2023-03-29 19:57:30,247 		8952 of 10000 with 99.45% 	 Time used:  0.00 sec
2023-03-29 19:57:30,249 		8976 of 10000 with 99.45% 	 Time used:  0.00 sec
2023-03-29 19:57:30,251 		9000 of 10000 with 99.46% 	 Time used:  0.00 sec
2023-03-29 19:57:30,253 		9024 of 10000 with 99.46% 	 Time used:  0.00 sec
2023-03-29 19:57:30,255 		9048 of 10000 with 99.46% 	 Time used:  0.00 sec
2023-03-29 19:57:30,257 		9072 of 10000 with 99.46% 	 Time used:  0.00 sec
2023-03-29 19:57:30,260 		9096 of 10000 with 99.46% 	 Time used:  0.00 sec
2023-03-29 19:57:30,262 		9120 of 10000 with 99.46% 	 Time used:  0.00 sec
2023-03-29 19:57:30,264 		9144 of 10000 with 99.46% 	 Time used:  0.00 sec
2023-03-29 19:57:30,266 		9168 of 10000 with 99.47% 	 Time used:  0.00 sec
2023-03-29 19:57:30,268 		9192 of 10000 with 99.47% 	 Time used:  0.00 sec
2023-03-29 19:57:30,270 		9216 of 10000 with 99.47% 	 Time used:  0.00 sec
2023-03-29 19:57:30,272 		9240 of 10000 with 99.47% 	 Time used:  0.00 sec
2023-03-29 19:57:30,274 		9264 of 10000 with 99.47% 	 Time used:  0.00 sec
2023-03-29 19:57:30,276 		9288 of 10000 with 99.47% 	 Time used:  0.00 sec
2023-03-29 19:57:30,279 		9312 of 10000 with 99.47% 	 Time used:  0.00 sec
2023-03-29 19:57:30,281 		9336 of 10000 with 99.48% 	 Time used:  0.00 sec
2023-03-29 19:57:30,283 		9360 of 10000 with 99.48% 	 Time used:  0.00 sec
2023-03-29 19:57:30,285 		9384 of 10000 with 99.48% 	 Time used:  0.00 sec
2023-03-29 19:57:30,287 		9408 of 10000 with 99.48% 	 Time used:  0.00 sec
2023-03-29 19:57:30,289 		9432 of 10000 with 99.48% 	 Time used:  0.00 sec
2023-03-29 19:57:30,291 		9456 of 10000 with 99.48% 	 Time used:  0.00 sec
2023-03-29 19:57:30,294 		9480 of 10000 with 99.48% 	 Time used:  0.00 sec
2023-03-29 19:57:30,296 		9504 of 10000 with 99.48% 	 Time used:  0.00 sec
2023-03-29 19:57:30,298 		9528 of 10000 with 99.49% 	 Time used:  0.00 sec
2023-03-29 19:57:30,300 		9552 of 10000 with 99.49% 	 Time used:  0.00 sec
2023-03-29 19:57:30,302 		9576 of 10000 with 99.49% 	 Time used:  0.00 sec
2023-03-29 19:57:30,304 		9600 of 10000 with 99.49% 	 Time used:  0.00 sec
2023-03-29 19:57:30,306 		9624 of 10000 with 99.49% 	 Time used:  0.00 sec
2023-03-29 19:57:30,308 		9648 of 10000 with 99.49% 	 Time used:  0.00 sec
2023-03-29 19:57:30,311 		9672 of 10000 with 99.49% 	 Time used:  0.00 sec
2023-03-29 19:57:30,313 		9696 of 10000 with 99.47% 	 Time used:  0.00 sec
2023-03-29 19:57:30,315 		9720 of 10000 with 99.48% 	 Time used:  0.00 sec
2023-03-29 19:57:30,317 		9744 of 10000 with 99.47% 	 Time used:  0.00 sec
2023-03-29 19:57:30,319 		9768 of 10000 with 99.47% 	 Time used:  0.00 sec
2023-03-29 19:57:30,321 		9792 of 10000 with 99.47% 	 Time used:  0.00 sec
2023-03-29 19:57:30,323 		9816 of 10000 with 99.47% 	 Time used:  0.00 sec
2023-03-29 19:57:30,325 		9840 of 10000 with 99.47% 	 Time used:  0.00 sec
2023-03-29 19:57:30,328 		9864 of 10000 with 99.46% 	 Time used:  0.00 sec
2023-03-29 19:57:30,330 		9888 of 10000 with 99.46% 	 Time used:  0.00 sec
2023-03-29 19:57:30,332 		9912 of 10000 with 99.47% 	 Time used:  0.00 sec
2023-03-29 19:57:30,334 		9936 of 10000 with 99.47% 	 Time used:  0.00 sec
2023-03-29 19:57:30,336 		9960 of 10000 with 99.47% 	 Time used:  0.00 sec
2023-03-29 19:57:30,338 		9984 of 10000 with 99.47% 	 Time used:  0.00 sec
2023-03-29 19:57:30,340 		10000 of 10000 with 99.47% 	 Time used:  0.00 sec
2023-03-29 19:57:30,340 
2023-03-29 19:57:30,343 			Learning rate: weights:   1.000e-04    
2023-03-29 19:57:30,343 			Last test performance: 99.47%
2023-03-29 19:57:30,343 ----------------
2023-03-29 19:57:30,406   30  =>  0    		Training 486 pattern with 99.58% 	Forward time: 	 0.05 sec
2023-03-29 19:57:30,406 			Loss:    5.170e-04    			Backward time: 	 0.01 sec 
2023-03-29 19:57:30,449 			Learning rate: weights:   1.000e-04    
2023-03-29 19:57:30,449 			Last test performance: 99.47%
2023-03-29 19:57:30,449 ----------------
2023-03-29 19:57:30,533   30  =>  1    		Training 486 pattern with 100.00% 	Forward time: 	 0.07 sec
2023-03-29 19:57:30,533 			Loss:    1.232e-04    			Backward time: 	 0.01 sec 
2023-03-29 19:57:30,675 			Learning rate: weights:   1.000e-04    
2023-03-29 19:57:30,675 			Last test performance: 99.47%
2023-03-29 19:57:30,675 ----------------
2023-03-29 19:57:30,760   30  =>  2    		Training 486 pattern with 99.58% 	Forward time: 	 0.07 sec
2023-03-29 19:57:30,760 			Loss:    4.587e-04    			Backward time: 	 0.01 sec 
2023-03-29 19:57:30,806 			Learning rate: weights:   1.000e-04    
2023-03-29 19:57:30,806 			Last test performance: 99.47%
2023-03-29 19:57:30,806 ----------------
2023-03-29 19:57:30,891   30  =>  3    		Training 486 pattern with 99.79% 	Forward time: 	 0.07 sec
2023-03-29 19:57:30,891 			Loss:    4.861e-04    			Backward time: 	 0.01 sec 
2023-03-29 19:57:30,941 			Learning rate: weights:   1.000e-04    
2023-03-29 19:57:30,941 			Last test performance: 99.47%
2023-03-29 19:57:30,941 ----------------
2023-03-29 19:57:31,025   30  =>  4    		Training 486 pattern with 99.17% 	Forward time: 	 0.07 sec
2023-03-29 19:57:31,025 			Loss:    9.706e-04    			Backward time: 	 0.01 sec 
2023-03-29 19:57:31,112 			Learning rate: weights:   1.000e-04    
2023-03-29 19:57:31,112 			Last test performance: 99.47%
2023-03-29 19:57:31,112 ----------------
2023-03-29 19:57:31,195   30  =>  5    		Training 486 pattern with 99.79% 	Forward time: 	 0.07 sec
2023-03-29 19:57:31,195 			Loss:    2.308e-04    			Backward time: 	 0.01 sec 
2023-03-29 19:57:31,241 			Learning rate: weights:   1.000e-04    
2023-03-29 19:57:31,241 			Last test performance: 99.47%
2023-03-29 19:57:31,241 ----------------
2023-03-29 19:57:31,342   30  =>  6    		Training 486 pattern with 99.58% 	Forward time: 	 0.07 sec
2023-03-29 19:57:31,342 			Loss:    5.073e-04    			Backward time: 	 0.03 sec 
2023-03-29 19:57:31,432 			Learning rate: weights:   1.000e-04    
2023-03-29 19:57:31,432 			Last test performance: 99.47%
2023-03-29 19:57:31,432 ----------------
2023-03-29 19:57:31,517   30  =>  7    		Training 486 pattern with 99.58% 	Forward time: 	 0.07 sec
2023-03-29 19:57:31,517 			Loss:    5.372e-04    			Backward time: 	 0.01 sec 
2023-03-29 19:57:31,567 			Learning rate: weights:   1.000e-04    
2023-03-29 19:57:31,567 			Last test performance: 99.47%
2023-03-29 19:57:31,567 ----------------
2023-03-29 19:57:31,650   30  =>  8    		Training 486 pattern with 99.38% 	Forward time: 	 0.07 sec
2023-03-29 19:57:31,650 			Loss:    7.942e-04    			Backward time: 	 0.01 sec 
2023-03-29 19:57:31,753 			Learning rate: weights:   1.000e-04    
2023-03-29 19:57:31,753 			Last test performance: 99.47%
2023-03-29 19:57:31,753 ----------------
2023-03-29 19:57:31,838   30  =>  9    		Training 486 pattern with 99.58% 	Forward time: 	 0.07 sec
2023-03-29 19:57:31,838 			Loss:    5.252e-04    			Backward time: 	 0.01 sec 
2023-03-29 19:57:31,909 			Learning rate: weights:   1.000e-04    
2023-03-29 19:57:31,909 			Last test performance: 99.47%
2023-03-29 19:57:31,910 ----------------
2023-03-29 19:57:31,993   30  =>  10   		Training 486 pattern with 100.00% 	Forward time: 	 0.07 sec
2023-03-29 19:57:31,993 			Loss:    2.556e-04    			Backward time: 	 0.01 sec 
2023-03-29 19:57:32,094 			Learning rate: weights:   1.000e-04    
2023-03-29 19:57:32,094 			Last test performance: 99.47%
2023-03-29 19:57:32,094 ----------------
2023-03-29 19:57:32,177   30  =>  11   		Training 486 pattern with 99.79% 	Forward time: 	 0.07 sec
2023-03-29 19:57:32,177 			Loss:    6.746e-04    			Backward time: 	 0.01 sec 
2023-03-29 19:57:32,267 			Learning rate: weights:   1.000e-04    
2023-03-29 19:57:32,268 			Last test performance: 99.47%
2023-03-29 19:57:32,268 ----------------
2023-03-29 19:57:32,348   30  =>  12   		Training 486 pattern with 99.58% 	Forward time: 	 0.07 sec
2023-03-29 19:57:32,348 			Loss:    4.366e-04    			Backward time: 	 0.01 sec 
2023-03-29 19:57:32,404 			Learning rate: weights:   1.000e-04    
2023-03-29 19:57:32,405 			Last test performance: 99.47%
2023-03-29 19:57:32,405 ----------------
2023-03-29 19:57:32,489   30  =>  13   		Training 486 pattern with 99.17% 	Forward time: 	 0.07 sec
2023-03-29 19:57:32,489 			Loss:    2.015e-03    			Backward time: 	 0.01 sec 
2023-03-29 19:57:32,584 			Learning rate: weights:   1.000e-04    
2023-03-29 19:57:32,584 			Last test performance: 99.47%
2023-03-29 19:57:32,584 ----------------
2023-03-29 19:57:32,667   30  =>  14   		Training 486 pattern with 99.38% 	Forward time: 	 0.07 sec
2023-03-29 19:57:32,667 			Loss:    7.290e-04    			Backward time: 	 0.01 sec 
2023-03-29 19:57:32,725 			Learning rate: weights:   1.000e-04    
2023-03-29 19:57:32,725 			Last test performance: 99.47%
2023-03-29 19:57:32,725 ----------------
2023-03-29 19:57:32,810   30  =>  15   		Training 486 pattern with 99.58% 	Forward time: 	 0.07 sec
2023-03-29 19:57:32,811 			Loss:    3.377e-04    			Backward time: 	 0.01 sec 
2023-03-29 19:57:33,001 			Learning rate: weights:   1.000e-04    
2023-03-29 19:57:33,001 			Last test performance: 99.47%
2023-03-29 19:57:33,001 ----------------
2023-03-29 19:57:33,086   30  =>  16   		Training 486 pattern with 100.00% 	Forward time: 	 0.07 sec
2023-03-29 19:57:33,086 			Loss:    2.010e-04    			Backward time: 	 0.01 sec 
2023-03-29 19:57:33,137 			Learning rate: weights:   1.000e-04    
2023-03-29 19:57:33,137 			Last test performance: 99.47%
2023-03-29 19:57:33,137 ----------------
2023-03-29 19:57:33,221   30  =>  17   		Training 486 pattern with 99.38% 	Forward time: 	 0.07 sec
2023-03-29 19:57:33,221 			Loss:    6.880e-04    			Backward time: 	 0.01 sec 
2023-03-29 19:57:33,285 			Learning rate: weights:   1.000e-04    
2023-03-29 19:57:33,285 			Last test performance: 99.47%
2023-03-29 19:57:33,285 ----------------
2023-03-29 19:57:33,369   30  =>  18   		Training 486 pattern with 99.79% 	Forward time: 	 0.07 sec
2023-03-29 19:57:33,369 			Loss:    2.016e-04    			Backward time: 	 0.01 sec 
2023-03-29 19:57:33,460 			Learning rate: weights:   1.000e-04    
2023-03-29 19:57:33,460 			Last test performance: 99.47%
2023-03-29 19:57:33,460 ----------------
2023-03-29 19:57:33,544   30  =>  19   		Training 486 pattern with 100.00% 	Forward time: 	 0.07 sec
2023-03-29 19:57:33,544 			Loss:    2.596e-04    			Backward time: 	 0.01 sec 
2023-03-29 19:57:33,640 			Learning rate: weights:   1.000e-04    
2023-03-29 19:57:33,640 			Last test performance: 99.47%
2023-03-29 19:57:33,640 ----------------
2023-03-29 19:57:33,724   30  =>  20   		Training 486 pattern with 99.58% 	Forward time: 	 0.07 sec
2023-03-29 19:57:33,724 			Loss:    9.526e-04    			Backward time: 	 0.01 sec 
2023-03-29 19:57:33,833 			Learning rate: weights:   1.000e-04    
2023-03-29 19:57:33,834 			Last test performance: 99.47%
2023-03-29 19:57:33,834 ----------------
2023-03-29 19:57:33,916   30  =>  21   		Training 486 pattern with 99.79% 	Forward time: 	 0.07 sec
2023-03-29 19:57:33,916 			Loss:    2.210e-04    			Backward time: 	 0.01 sec 
2023-03-29 19:57:34,004 			Learning rate: weights:   1.000e-04    
2023-03-29 19:57:34,004 			Last test performance: 99.47%
2023-03-29 19:57:34,004 ----------------
2023-03-29 19:57:34,088   30  =>  22   		Training 486 pattern with 99.79% 	Forward time: 	 0.07 sec
2023-03-29 19:57:34,088 			Loss:    4.982e-04    			Backward time: 	 0.01 sec 
2023-03-29 19:57:34,153 			Learning rate: weights:   1.000e-04    
2023-03-29 19:57:34,153 			Last test performance: 99.47%
2023-03-29 19:57:34,153 ----------------
2023-03-29 19:57:34,238   30  =>  23   		Training 486 pattern with 100.00% 	Forward time: 	 0.07 sec
2023-03-29 19:57:34,238 			Loss:    9.046e-05    			Backward time: 	 0.01 sec 
2023-03-29 19:57:34,313 			Learning rate: weights:   1.000e-04    
2023-03-29 19:57:34,313 			Last test performance: 99.47%
2023-03-29 19:57:34,313 ----------------
2023-03-29 19:57:34,397   30  =>  24   		Training 486 pattern with 99.17% 	Forward time: 	 0.07 sec
2023-03-29 19:57:34,397 			Loss:    5.353e-04    			Backward time: 	 0.01 sec 
2023-03-29 19:57:34,494 			Learning rate: weights:   1.000e-04    
2023-03-29 19:57:34,494 			Last test performance: 99.47%
2023-03-29 19:57:34,494 ----------------
2023-03-29 19:57:34,579   30  =>  25   		Training 486 pattern with 100.00% 	Forward time: 	 0.07 sec
2023-03-29 19:57:34,579 			Loss:    1.555e-04    			Backward time: 	 0.01 sec 
2023-03-29 19:57:34,710 			Learning rate: weights:   1.000e-04    
2023-03-29 19:57:34,710 			Last test performance: 99.47%
2023-03-29 19:57:34,710 ----------------
2023-03-29 19:57:34,795   30  =>  26   		Training 486 pattern with 99.79% 	Forward time: 	 0.07 sec
2023-03-29 19:57:34,795 			Loss:    2.302e-04    			Backward time: 	 0.01 sec 
2023-03-29 19:57:34,895 			Learning rate: weights:   1.000e-04    
2023-03-29 19:57:34,895 			Last test performance: 99.47%
2023-03-29 19:57:34,895 ----------------
2023-03-29 19:57:34,982   30  =>  27   		Training 486 pattern with 99.79% 	Forward time: 	 0.07 sec
2023-03-29 19:57:34,982 			Loss:    2.727e-04    			Backward time: 	 0.01 sec 
2023-03-29 19:57:35,107 			Learning rate: weights:   1.000e-04    
2023-03-29 19:57:35,107 			Last test performance: 99.47%
2023-03-29 19:57:35,107 ----------------
2023-03-29 19:57:35,192   30  =>  28   		Training 486 pattern with 99.17% 	Forward time: 	 0.07 sec
2023-03-29 19:57:35,192 			Loss:    6.939e-04    			Backward time: 	 0.01 sec 
2023-03-29 19:57:35,245 			Learning rate: weights:   1.000e-04    
2023-03-29 19:57:35,246 			Last test performance: 99.47%
2023-03-29 19:57:35,246 ----------------
2023-03-29 19:57:35,328   30  =>  29   		Training 486 pattern with 99.79% 	Forward time: 	 0.07 sec
2023-03-29 19:57:35,328 			Loss:    2.329e-04    			Backward time: 	 0.01 sec 
2023-03-29 19:57:35,445 			Learning rate: weights:   1.000e-04    
2023-03-29 19:57:35,445 			Last test performance: 99.47%
2023-03-29 19:57:35,446 ----------------
2023-03-29 19:57:35,528   30  =>  30   		Training 486 pattern with 99.38% 	Forward time: 	 0.07 sec
2023-03-29 19:57:35,528 			Loss:    4.483e-04    			Backward time: 	 0.01 sec 
2023-03-29 19:57:35,605 			Learning rate: weights:   1.000e-04    
2023-03-29 19:57:35,605 			Last test performance: 99.47%
2023-03-29 19:57:35,605 ----------------
2023-03-29 19:57:35,689   30  =>  31   		Training 486 pattern with 99.58% 	Forward time: 	 0.07 sec
2023-03-29 19:57:35,689 			Loss:    3.949e-04    			Backward time: 	 0.01 sec 
2023-03-29 19:57:35,778 			Learning rate: weights:   1.000e-04    
2023-03-29 19:57:35,778 			Last test performance: 99.47%
2023-03-29 19:57:35,778 ----------------
2023-03-29 19:57:35,867   30  =>  32   		Training 486 pattern with 99.38% 	Forward time: 	 0.08 sec
2023-03-29 19:57:35,867 			Loss:    6.261e-04    			Backward time: 	 0.01 sec 
2023-03-29 19:57:35,964 			Learning rate: weights:   1.000e-04    
2023-03-29 19:57:35,965 			Last test performance: 99.47%
2023-03-29 19:57:35,965 ----------------
2023-03-29 19:57:36,048   30  =>  33   		Training 486 pattern with 99.58% 	Forward time: 	 0.07 sec
2023-03-29 19:57:36,048 			Loss:    3.869e-04    			Backward time: 	 0.01 sec 
2023-03-29 19:57:36,106 			Learning rate: weights:   1.000e-04    
2023-03-29 19:57:36,106 			Last test performance: 99.47%
2023-03-29 19:57:36,106 ----------------
2023-03-29 19:57:36,190   30  =>  34   		Training 486 pattern with 99.58% 	Forward time: 	 0.07 sec
2023-03-29 19:57:36,190 			Loss:    3.795e-04    			Backward time: 	 0.01 sec 
2023-03-29 19:57:36,312 			Learning rate: weights:   1.000e-04    
2023-03-29 19:57:36,312 			Last test performance: 99.47%
2023-03-29 19:57:36,312 ----------------
2023-03-29 19:57:36,396   30  =>  35   		Training 486 pattern with 99.79% 	Forward time: 	 0.07 sec
2023-03-29 19:57:36,396 			Loss:    4.055e-04    			Backward time: 	 0.01 sec 
2023-03-29 19:57:36,486 			Learning rate: weights:   1.000e-04    
2023-03-29 19:57:36,486 			Last test performance: 99.47%
2023-03-29 19:57:36,486 ----------------
2023-03-29 19:57:36,570   30  =>  36   		Training 486 pattern with 99.17% 	Forward time: 	 0.07 sec
2023-03-29 19:57:36,570 			Loss:    9.013e-04    			Backward time: 	 0.01 sec 
2023-03-29 19:57:36,629 			Learning rate: weights:   1.000e-04    
2023-03-29 19:57:36,629 			Last test performance: 99.47%
2023-03-29 19:57:36,629 ----------------
2023-03-29 19:57:36,713   30  =>  37   		Training 486 pattern with 99.79% 	Forward time: 	 0.07 sec
2023-03-29 19:57:36,713 			Loss:    3.202e-04    			Backward time: 	 0.01 sec 
2023-03-29 19:57:36,810 			Learning rate: weights:   1.000e-04    
2023-03-29 19:57:36,810 			Last test performance: 99.47%
2023-03-29 19:57:36,810 ----------------
2023-03-29 19:57:36,893   30  =>  38   		Training 486 pattern with 100.00% 	Forward time: 	 0.07 sec
2023-03-29 19:57:36,893 			Loss:    1.263e-04    			Backward time: 	 0.01 sec 
2023-03-29 19:57:36,981 			Learning rate: weights:   1.000e-04    
2023-03-29 19:57:36,981 			Last test performance: 99.47%
2023-03-29 19:57:36,981 ----------------
2023-03-29 19:57:37,064   30  =>  39   		Training 486 pattern with 99.58% 	Forward time: 	 0.07 sec
2023-03-29 19:57:37,064 			Loss:    5.021e-04    			Backward time: 	 0.01 sec 
2023-03-29 19:57:37,185 			Learning rate: weights:   1.000e-04    
2023-03-29 19:57:37,185 			Last test performance: 99.47%
2023-03-29 19:57:37,186 ----------------
2023-03-29 19:57:37,267   30  =>  40   		Training 486 pattern with 100.00% 	Forward time: 	 0.07 sec
2023-03-29 19:57:37,267 			Loss:    1.530e-04    			Backward time: 	 0.01 sec 
2023-03-29 19:57:37,376 			Learning rate: weights:   1.000e-04    
2023-03-29 19:57:37,376 			Last test performance: 99.47%
2023-03-29 19:57:37,376 ----------------
2023-03-29 19:57:37,458   30  =>  41   		Training 486 pattern with 100.00% 	Forward time: 	 0.07 sec
2023-03-29 19:57:37,458 			Loss:    2.003e-04    			Backward time: 	 0.01 sec 
2023-03-29 19:57:37,513 			Learning rate: weights:   1.000e-04    
2023-03-29 19:57:37,513 			Last test performance: 99.47%
2023-03-29 19:57:37,513 ----------------
2023-03-29 19:57:37,596   30  =>  42   		Training 486 pattern with 100.00% 	Forward time: 	 0.07 sec
2023-03-29 19:57:37,596 			Loss:    1.381e-04    			Backward time: 	 0.01 sec 
2023-03-29 19:57:37,662 			Learning rate: weights:   1.000e-04    
2023-03-29 19:57:37,662 			Last test performance: 99.47%
2023-03-29 19:57:37,662 ----------------
2023-03-29 19:57:37,747   30  =>  43   		Training 486 pattern with 99.79% 	Forward time: 	 0.07 sec
2023-03-29 19:57:37,747 			Loss:    2.711e-04    			Backward time: 	 0.01 sec 
2023-03-29 19:57:37,863 			Learning rate: weights:   1.000e-04    
2023-03-29 19:57:37,863 			Last test performance: 99.47%
2023-03-29 19:57:37,863 ----------------
2023-03-29 19:57:37,946   30  =>  44   		Training 486 pattern with 99.79% 	Forward time: 	 0.07 sec
2023-03-29 19:57:37,946 			Loss:    2.368e-04    			Backward time: 	 0.01 sec 
2023-03-29 19:57:38,028 			Learning rate: weights:   1.000e-04    
2023-03-29 19:57:38,029 			Last test performance: 99.47%
2023-03-29 19:57:38,029 ----------------
2023-03-29 19:57:38,112   30  =>  45   		Training 486 pattern with 99.79% 	Forward time: 	 0.07 sec
2023-03-29 19:57:38,112 			Loss:    4.416e-04    			Backward time: 	 0.01 sec 
2023-03-29 19:57:38,201 			Learning rate: weights:   1.000e-04    
2023-03-29 19:57:38,201 			Last test performance: 99.47%
2023-03-29 19:57:38,201 ----------------
2023-03-29 19:57:38,284   30  =>  46   		Training 486 pattern with 99.58% 	Forward time: 	 0.07 sec
2023-03-29 19:57:38,284 			Loss:    5.122e-04    			Backward time: 	 0.01 sec 
2023-03-29 19:57:38,332 			Learning rate: weights:   1.000e-04    
2023-03-29 19:57:38,332 			Last test performance: 99.47%
2023-03-29 19:57:38,332 ----------------
2023-03-29 19:57:38,416   30  =>  47   		Training 486 pattern with 99.79% 	Forward time: 	 0.07 sec
2023-03-29 19:57:38,416 			Loss:    2.679e-04    			Backward time: 	 0.01 sec 
2023-03-29 19:57:38,540 			Learning rate: weights:   1.000e-04    
2023-03-29 19:57:38,540 			Last test performance: 99.47%
2023-03-29 19:57:38,540 ----------------
2023-03-29 19:57:38,621   30  =>  48   		Training 486 pattern with 99.58% 	Forward time: 	 0.07 sec
2023-03-29 19:57:38,621 			Loss:    4.184e-04    			Backward time: 	 0.01 sec 
2023-03-29 19:57:38,722 			Learning rate: weights:   1.000e-04    
2023-03-29 19:57:38,722 			Last test performance: 99.47%
2023-03-29 19:57:38,723 ----------------
2023-03-29 19:57:38,807   30  =>  49   		Training 486 pattern with 99.58% 	Forward time: 	 0.07 sec
2023-03-29 19:57:38,807 			Loss:    8.044e-04    			Backward time: 	 0.01 sec 
2023-03-29 19:57:38,994 			Learning rate: weights:   1.000e-04    
2023-03-29 19:57:38,994 			Last test performance: 99.47%
2023-03-29 19:57:38,994 ----------------
2023-03-29 19:57:39,079   30  =>  50   		Training 486 pattern with 99.79% 	Forward time: 	 0.07 sec
2023-03-29 19:57:39,079 			Loss:    2.730e-04    			Backward time: 	 0.01 sec 
2023-03-29 19:57:39,227 			Learning rate: weights:   1.000e-04    
2023-03-29 19:57:39,228 			Last test performance: 99.47%
2023-03-29 19:57:39,228 ----------------
2023-03-29 19:57:39,312   30  =>  51   		Training 486 pattern with 99.38% 	Forward time: 	 0.07 sec
2023-03-29 19:57:39,312 			Loss:    4.857e-04    			Backward time: 	 0.01 sec 
2023-03-29 19:57:39,395 			Learning rate: weights:   1.000e-04    
2023-03-29 19:57:39,395 			Last test performance: 99.47%
2023-03-29 19:57:39,395 ----------------
2023-03-29 19:57:39,478   30  =>  52   		Training 486 pattern with 99.58% 	Forward time: 	 0.07 sec
2023-03-29 19:57:39,478 			Loss:    1.064e-03    			Backward time: 	 0.01 sec 
2023-03-29 19:57:39,548 			Learning rate: weights:   1.000e-04    
2023-03-29 19:57:39,548 			Last test performance: 99.47%
2023-03-29 19:57:39,548 ----------------
2023-03-29 19:57:39,632   30  =>  53   		Training 486 pattern with 99.58% 	Forward time: 	 0.07 sec
2023-03-29 19:57:39,632 			Loss:    4.433e-04    			Backward time: 	 0.01 sec 
2023-03-29 19:57:39,748 			Learning rate: weights:   1.000e-04    
2023-03-29 19:57:39,748 			Last test performance: 99.47%
2023-03-29 19:57:39,749 ----------------
2023-03-29 19:57:39,831   30  =>  54   		Training 486 pattern with 99.58% 	Forward time: 	 0.07 sec
2023-03-29 19:57:39,831 			Loss:    3.969e-04    			Backward time: 	 0.01 sec 
2023-03-29 19:57:39,882 			Learning rate: weights:   1.000e-04    
2023-03-29 19:57:39,882 			Last test performance: 99.47%
2023-03-29 19:57:39,882 ----------------
2023-03-29 19:57:39,965   30  =>  55   		Training 486 pattern with 99.79% 	Forward time: 	 0.07 sec
2023-03-29 19:57:39,965 			Loss:    3.238e-04    			Backward time: 	 0.01 sec 
2023-03-29 19:57:40,055 			Learning rate: weights:   1.000e-04    
2023-03-29 19:57:40,055 			Last test performance: 99.47%
2023-03-29 19:57:40,055 ----------------
2023-03-29 19:57:40,139   30  =>  56   		Training 486 pattern with 100.00% 	Forward time: 	 0.07 sec
2023-03-29 19:57:40,139 			Loss:    9.522e-05    			Backward time: 	 0.01 sec 
2023-03-29 19:57:40,197 			Learning rate: weights:   1.000e-04    
2023-03-29 19:57:40,197 			Last test performance: 99.47%
2023-03-29 19:57:40,197 ----------------
2023-03-29 19:57:40,281   30  =>  57   		Training 486 pattern with 99.38% 	Forward time: 	 0.07 sec
2023-03-29 19:57:40,281 			Loss:    5.543e-04    			Backward time: 	 0.01 sec 
2023-03-29 19:57:40,359 			Learning rate: weights:   1.000e-04    
2023-03-29 19:57:40,359 			Last test performance: 99.47%
2023-03-29 19:57:40,359 ----------------
2023-03-29 19:57:40,442   30  =>  58   		Training 486 pattern with 99.17% 	Forward time: 	 0.07 sec
2023-03-29 19:57:40,442 			Loss:    8.881e-04    			Backward time: 	 0.01 sec 
2023-03-29 19:57:40,495 			Learning rate: weights:   1.000e-04    
2023-03-29 19:57:40,496 			Last test performance: 99.47%
2023-03-29 19:57:40,496 ----------------
2023-03-29 19:57:40,579   30  =>  59   		Training 486 pattern with 99.38% 	Forward time: 	 0.07 sec
2023-03-29 19:57:40,579 			Loss:    7.164e-04    			Backward time: 	 0.01 sec 
2023-03-29 19:57:40,648 			Learning rate: weights:   1.000e-04    
2023-03-29 19:57:40,648 			Last test performance: 99.47%
2023-03-29 19:57:40,648 ----------------
2023-03-29 19:57:40,732   30  =>  60   		Training 486 pattern with 99.58% 	Forward time: 	 0.07 sec
2023-03-29 19:57:40,732 			Loss:    4.827e-04    			Backward time: 	 0.01 sec 
2023-03-29 19:57:40,850 			Learning rate: weights:   1.000e-04    
2023-03-29 19:57:40,850 			Last test performance: 99.47%
2023-03-29 19:57:40,850 ----------------
2023-03-29 19:57:40,932   30  =>  61   		Training 486 pattern with 99.58% 	Forward time: 	 0.07 sec
2023-03-29 19:57:40,932 			Loss:    4.413e-04    			Backward time: 	 0.01 sec 
2023-03-29 19:57:40,993 			Learning rate: weights:   1.000e-04    
2023-03-29 19:57:40,993 			Last test performance: 99.47%
2023-03-29 19:57:40,993 ----------------
2023-03-29 19:57:41,077   30  =>  62   		Training 486 pattern with 100.00% 	Forward time: 	 0.07 sec
2023-03-29 19:57:41,077 			Loss:    6.210e-05    			Backward time: 	 0.01 sec 
2023-03-29 19:57:41,176 			Learning rate: weights:   1.000e-04    
2023-03-29 19:57:41,176 			Last test performance: 99.47%
2023-03-29 19:57:41,176 ----------------
2023-03-29 19:57:41,261   30  =>  63   		Training 486 pattern with 99.79% 	Forward time: 	 0.07 sec
2023-03-29 19:57:41,261 			Loss:    2.152e-04    			Backward time: 	 0.01 sec 
2023-03-29 19:57:41,310 			Learning rate: weights:   1.000e-04    
2023-03-29 19:57:41,310 			Last test performance: 99.47%
2023-03-29 19:57:41,310 ----------------
2023-03-29 19:57:41,397   30  =>  64   		Training 486 pattern with 100.00% 	Forward time: 	 0.07 sec
2023-03-29 19:57:41,397 			Loss:    9.894e-05    			Backward time: 	 0.01 sec 
2023-03-29 19:57:41,467 			Learning rate: weights:   1.000e-04    
2023-03-29 19:57:41,467 			Last test performance: 99.47%
2023-03-29 19:57:41,467 ----------------
2023-03-29 19:57:41,550   30  =>  65   		Training 486 pattern with 99.79% 	Forward time: 	 0.07 sec
2023-03-29 19:57:41,550 			Loss:    2.561e-04    			Backward time: 	 0.01 sec 
2023-03-29 19:57:41,606 			Learning rate: weights:   1.000e-04    
2023-03-29 19:57:41,606 			Last test performance: 99.47%
2023-03-29 19:57:41,606 ----------------
2023-03-29 19:57:41,690   30  =>  66   		Training 486 pattern with 99.58% 	Forward time: 	 0.07 sec
2023-03-29 19:57:41,690 			Loss:    2.867e-04    			Backward time: 	 0.01 sec 
2023-03-29 19:57:41,761 			Learning rate: weights:   1.000e-04    
2023-03-29 19:57:41,761 			Last test performance: 99.47%
2023-03-29 19:57:41,761 ----------------
2023-03-29 19:57:41,848   30  =>  67   		Training 486 pattern with 99.79% 	Forward time: 	 0.07 sec
2023-03-29 19:57:41,848 			Loss:    7.862e-04    			Backward time: 	 0.01 sec 
2023-03-29 19:57:41,955 			Learning rate: weights:   1.000e-04    
2023-03-29 19:57:41,955 			Last test performance: 99.47%
2023-03-29 19:57:41,955 ----------------
2023-03-29 19:57:42,046   30  =>  68   		Training 486 pattern with 99.79% 	Forward time: 	 0.08 sec
2023-03-29 19:57:42,046 			Loss:    3.105e-04    			Backward time: 	 0.01 sec 
2023-03-29 19:57:42,109 			Learning rate: weights:   1.000e-04    
2023-03-29 19:57:42,109 			Last test performance: 99.47%
2023-03-29 19:57:42,109 ----------------
2023-03-29 19:57:42,193   30  =>  69   		Training 486 pattern with 99.79% 	Forward time: 	 0.07 sec
2023-03-29 19:57:42,193 			Loss:    2.936e-04    			Backward time: 	 0.01 sec 
2023-03-29 19:57:42,236 			Learning rate: weights:   1.000e-04    
2023-03-29 19:57:42,236 			Last test performance: 99.47%
2023-03-29 19:57:42,236 ----------------
2023-03-29 19:57:42,322   30  =>  70   		Training 486 pattern with 99.79% 	Forward time: 	 0.07 sec
2023-03-29 19:57:42,322 			Loss:    2.232e-04    			Backward time: 	 0.01 sec 
2023-03-29 19:57:42,399 			Learning rate: weights:   1.000e-04    
2023-03-29 19:57:42,399 			Last test performance: 99.47%
2023-03-29 19:57:42,399 ----------------
2023-03-29 19:57:42,483   30  =>  71   		Training 486 pattern with 100.00% 	Forward time: 	 0.07 sec
2023-03-29 19:57:42,483 			Loss:    1.888e-04    			Backward time: 	 0.01 sec 
2023-03-29 19:57:42,555 			Learning rate: weights:   1.000e-04    
2023-03-29 19:57:42,555 			Last test performance: 99.47%
2023-03-29 19:57:42,555 ----------------
2023-03-29 19:57:42,639   30  =>  72   		Training 486 pattern with 99.58% 	Forward time: 	 0.07 sec
2023-03-29 19:57:42,639 			Loss:    3.531e-04    			Backward time: 	 0.01 sec 
2023-03-29 19:57:42,776 			Learning rate: weights:   1.000e-04    
2023-03-29 19:57:42,776 			Last test performance: 99.47%
2023-03-29 19:57:42,777 ----------------
2023-03-29 19:57:42,861   30  =>  73   		Training 486 pattern with 99.58% 	Forward time: 	 0.07 sec
2023-03-29 19:57:42,861 			Loss:    5.856e-04    			Backward time: 	 0.01 sec 
2023-03-29 19:57:42,915 			Learning rate: weights:   1.000e-04    
2023-03-29 19:57:42,915 			Last test performance: 99.47%
2023-03-29 19:57:42,915 ----------------
2023-03-29 19:57:42,999   30  =>  74   		Training 486 pattern with 100.00% 	Forward time: 	 0.07 sec
2023-03-29 19:57:42,999 			Loss:    1.505e-04    			Backward time: 	 0.01 sec 
2023-03-29 19:57:43,096 			Learning rate: weights:   1.000e-04    
2023-03-29 19:57:43,096 			Last test performance: 99.47%
2023-03-29 19:57:43,096 ----------------
2023-03-29 19:57:43,179   30  =>  75   		Training 486 pattern with 100.00% 	Forward time: 	 0.07 sec
2023-03-29 19:57:43,179 			Loss:    2.289e-04    			Backward time: 	 0.01 sec 
2023-03-29 19:57:43,281 			Learning rate: weights:   1.000e-04    
2023-03-29 19:57:43,281 			Last test performance: 99.47%
2023-03-29 19:57:43,281 ----------------
2023-03-29 19:57:43,364   30  =>  76   		Training 486 pattern with 99.58% 	Forward time: 	 0.07 sec
2023-03-29 19:57:43,364 			Loss:    4.075e-04    			Backward time: 	 0.01 sec 
2023-03-29 19:57:43,452 			Learning rate: weights:   1.000e-04    
2023-03-29 19:57:43,452 			Last test performance: 99.47%
2023-03-29 19:57:43,452 ----------------
2023-03-29 19:57:43,535   30  =>  77   		Training 486 pattern with 99.58% 	Forward time: 	 0.07 sec
2023-03-29 19:57:43,535 			Loss:    3.060e-04    			Backward time: 	 0.01 sec 
2023-03-29 19:57:43,590 			Learning rate: weights:   1.000e-04    
2023-03-29 19:57:43,590 			Last test performance: 99.47%
2023-03-29 19:57:43,590 ----------------
2023-03-29 19:57:43,674   30  =>  78   		Training 486 pattern with 100.00% 	Forward time: 	 0.07 sec
2023-03-29 19:57:43,674 			Loss:    9.167e-05    			Backward time: 	 0.01 sec 
2023-03-29 19:57:43,764 			Learning rate: weights:   1.000e-04    
2023-03-29 19:57:43,765 			Last test performance: 99.47%
2023-03-29 19:57:43,765 ----------------
2023-03-29 19:57:43,847   30  =>  79   		Training 486 pattern with 100.00% 	Forward time: 	 0.07 sec
2023-03-29 19:57:43,847 			Loss:    1.452e-04    			Backward time: 	 0.01 sec 
2023-03-29 19:57:44,003 			Learning rate: weights:   1.000e-04    
2023-03-29 19:57:44,003 			Last test performance: 99.47%
2023-03-29 19:57:44,003 ----------------
2023-03-29 19:57:44,088   30  =>  80   		Training 486 pattern with 99.79% 	Forward time: 	 0.07 sec
2023-03-29 19:57:44,088 			Loss:    2.612e-04    			Backward time: 	 0.01 sec 
2023-03-29 19:57:44,176 			Learning rate: weights:   1.000e-04    
2023-03-29 19:57:44,176 			Last test performance: 99.47%
2023-03-29 19:57:44,176 ----------------
2023-03-29 19:57:44,261   30  =>  81   		Training 486 pattern with 100.00% 	Forward time: 	 0.07 sec
2023-03-29 19:57:44,261 			Loss:    1.983e-04    			Backward time: 	 0.01 sec 
2023-03-29 19:57:44,338 			Learning rate: weights:   1.000e-04    
2023-03-29 19:57:44,338 			Last test performance: 99.47%
2023-03-29 19:57:44,338 ----------------
2023-03-29 19:57:44,421   30  =>  82   		Training 486 pattern with 99.38% 	Forward time: 	 0.07 sec
2023-03-29 19:57:44,421 			Loss:    5.812e-04    			Backward time: 	 0.01 sec 
2023-03-29 19:57:44,530 			Learning rate: weights:   1.000e-04    
2023-03-29 19:57:44,530 			Last test performance: 99.47%
2023-03-29 19:57:44,530 ----------------
2023-03-29 19:57:44,615   30  =>  83   		Training 486 pattern with 100.00% 	Forward time: 	 0.07 sec
2023-03-29 19:57:44,615 			Loss:    1.285e-04    			Backward time: 	 0.01 sec 
2023-03-29 19:57:44,703 			Learning rate: weights:   1.000e-04    
2023-03-29 19:57:44,703 			Last test performance: 99.47%
2023-03-29 19:57:44,703 ----------------
2023-03-29 19:57:44,786   30  =>  84   		Training 486 pattern with 99.79% 	Forward time: 	 0.07 sec
2023-03-29 19:57:44,786 			Loss:    4.186e-04    			Backward time: 	 0.01 sec 
2023-03-29 19:57:44,981 			Learning rate: weights:   1.000e-04    
2023-03-29 19:57:44,981 			Last test performance: 99.47%
2023-03-29 19:57:44,981 ----------------
2023-03-29 19:57:45,066   30  =>  85   		Training 486 pattern with 99.79% 	Forward time: 	 0.07 sec
2023-03-29 19:57:45,066 			Loss:    2.602e-04    			Backward time: 	 0.01 sec 
2023-03-29 19:57:45,191 			Learning rate: weights:   1.000e-04    
2023-03-29 19:57:45,191 			Last test performance: 99.47%
2023-03-29 19:57:45,191 ----------------
2023-03-29 19:57:45,275   30  =>  86   		Training 486 pattern with 99.58% 	Forward time: 	 0.07 sec
2023-03-29 19:57:45,275 			Loss:    4.722e-04    			Backward time: 	 0.01 sec 
2023-03-29 19:57:45,332 			Learning rate: weights:   1.000e-04    
2023-03-29 19:57:45,332 			Last test performance: 99.47%
2023-03-29 19:57:45,332 ----------------
2023-03-29 19:57:45,416   30  =>  87   		Training 486 pattern with 99.58% 	Forward time: 	 0.07 sec
2023-03-29 19:57:45,416 			Loss:    5.134e-04    			Backward time: 	 0.01 sec 
2023-03-29 19:57:45,532 			Learning rate: weights:   1.000e-04    
2023-03-29 19:57:45,533 			Last test performance: 99.47%
2023-03-29 19:57:45,533 ----------------
2023-03-29 19:57:45,615   30  =>  88   		Training 486 pattern with 99.58% 	Forward time: 	 0.07 sec
2023-03-29 19:57:45,615 			Loss:    4.007e-04    			Backward time: 	 0.01 sec 
2023-03-29 19:57:45,706 			Learning rate: weights:   1.000e-04    
2023-03-29 19:57:45,706 			Last test performance: 99.47%
2023-03-29 19:57:45,706 ----------------
2023-03-29 19:57:45,790   30  =>  89   		Training 486 pattern with 100.00% 	Forward time: 	 0.07 sec
2023-03-29 19:57:45,790 			Loss:    1.425e-04    			Backward time: 	 0.01 sec 
2023-03-29 19:57:45,848 			Learning rate: weights:   1.000e-04    
2023-03-29 19:57:45,848 			Last test performance: 99.47%
2023-03-29 19:57:45,848 ----------------
2023-03-29 19:57:45,932   30  =>  90   		Training 486 pattern with 99.79% 	Forward time: 	 0.07 sec
2023-03-29 19:57:45,932 			Loss:    4.312e-04    			Backward time: 	 0.01 sec 
2023-03-29 19:57:46,024 			Learning rate: weights:   1.000e-04    
2023-03-29 19:57:46,024 			Last test performance: 99.47%
2023-03-29 19:57:46,024 ----------------
2023-03-29 19:57:46,108   30  =>  91   		Training 486 pattern with 99.58% 	Forward time: 	 0.07 sec
2023-03-29 19:57:46,108 			Loss:    2.626e-04    			Backward time: 	 0.01 sec 
2023-03-29 19:57:46,163 			Learning rate: weights:   1.000e-04    
2023-03-29 19:57:46,163 			Last test performance: 99.47%
2023-03-29 19:57:46,164 ----------------
2023-03-29 19:57:46,247   30  =>  92   		Training 486 pattern with 99.17% 	Forward time: 	 0.07 sec
2023-03-29 19:57:46,247 			Loss:    1.337e-03    			Backward time: 	 0.01 sec 
2023-03-29 19:57:46,354 			Learning rate: weights:   1.000e-04    
2023-03-29 19:57:46,354 			Last test performance: 99.47%
2023-03-29 19:57:46,354 ----------------
2023-03-29 19:57:46,438   30  =>  93   		Training 486 pattern with 99.79% 	Forward time: 	 0.07 sec
2023-03-29 19:57:46,438 			Loss:    2.299e-04    			Backward time: 	 0.01 sec 
2023-03-29 19:57:46,484 			Learning rate: weights:   1.000e-04    
2023-03-29 19:57:46,484 			Last test performance: 99.47%
2023-03-29 19:57:46,484 ----------------
2023-03-29 19:57:46,569   30  =>  94   		Training 486 pattern with 99.38% 	Forward time: 	 0.07 sec
2023-03-29 19:57:46,569 			Loss:    5.405e-04    			Backward time: 	 0.01 sec 
2023-03-29 19:57:46,628 			Learning rate: weights:   1.000e-04    
2023-03-29 19:57:46,628 			Last test performance: 99.47%
2023-03-29 19:57:46,628 ----------------
2023-03-29 19:57:46,712   30  =>  95   		Training 486 pattern with 100.00% 	Forward time: 	 0.07 sec
2023-03-29 19:57:46,712 			Loss:    2.272e-04    			Backward time: 	 0.01 sec 
2023-03-29 19:57:46,791 			Learning rate: weights:   1.000e-04    
2023-03-29 19:57:46,791 			Last test performance: 99.47%
2023-03-29 19:57:46,791 ----------------
2023-03-29 19:57:46,874   30  =>  96   		Training 486 pattern with 99.38% 	Forward time: 	 0.07 sec
2023-03-29 19:57:46,874 			Loss:    4.532e-04    			Backward time: 	 0.01 sec 
2023-03-29 19:57:46,951 			Learning rate: weights:   1.000e-04    
2023-03-29 19:57:46,951 			Last test performance: 99.47%
2023-03-29 19:57:46,951 ----------------
2023-03-29 19:57:47,035   30  =>  97   		Training 486 pattern with 99.58% 	Forward time: 	 0.07 sec
2023-03-29 19:57:47,035 			Loss:    2.240e-04    			Backward time: 	 0.01 sec 
2023-03-29 19:57:47,086 			Learning rate: weights:   1.000e-04    
2023-03-29 19:57:47,086 			Last test performance: 99.47%
2023-03-29 19:57:47,087 ----------------
2023-03-29 19:57:47,170   30  =>  98   		Training 486 pattern with 99.79% 	Forward time: 	 0.07 sec
2023-03-29 19:57:47,170 			Loss:    4.277e-04    			Backward time: 	 0.01 sec 
2023-03-29 19:57:47,300 			Learning rate: weights:   1.000e-04    
2023-03-29 19:57:47,301 			Last test performance: 99.47%
2023-03-29 19:57:47,301 ----------------
2023-03-29 19:57:47,385   30  =>  99   		Training 486 pattern with 99.58% 	Forward time: 	 0.07 sec
2023-03-29 19:57:47,385 			Loss:    4.948e-04    			Backward time: 	 0.01 sec 
2023-03-29 19:57:47,499 			Learning rate: weights:   1.000e-04    
2023-03-29 19:57:47,499 			Last test performance: 99.47%
2023-03-29 19:57:47,499 ----------------
2023-03-29 19:57:47,581   30  => 100   		Training 486 pattern with 99.58% 	Forward time: 	 0.07 sec
2023-03-29 19:57:47,581 			Loss:    4.076e-04    			Backward time: 	 0.01 sec 
2023-03-29 19:57:47,657 			Learning rate: weights:   1.000e-04    
2023-03-29 19:57:47,658 			Last test performance: 99.47%
2023-03-29 19:57:47,658 ----------------
2023-03-29 19:57:47,744   30  => 101   		Training 486 pattern with 99.38% 	Forward time: 	 0.07 sec
2023-03-29 19:57:47,744 			Loss:    9.174e-04    			Backward time: 	 0.01 sec 
2023-03-29 19:57:47,840 			Learning rate: weights:   1.000e-04    
2023-03-29 19:57:47,841 			Last test performance: 99.47%
2023-03-29 19:57:47,841 ----------------
2023-03-29 19:57:47,924   30  => 102   		Training 486 pattern with 99.58% 	Forward time: 	 0.07 sec
2023-03-29 19:57:47,924 			Loss:    4.136e-04    			Backward time: 	 0.01 sec 
2023-03-29 19:57:47,982 			Learning rate: weights:   1.000e-04    
2023-03-29 19:57:47,982 			Last test performance: 99.47%
2023-03-29 19:57:47,982 ----------------
2023-03-29 19:57:48,066   30  => 103   		Training 486 pattern with 99.79% 	Forward time: 	 0.07 sec
2023-03-29 19:57:48,066 			Loss:    2.355e-04    			Backward time: 	 0.01 sec 
2023-03-29 19:57:48,182 			Learning rate: weights:   1.000e-04    
2023-03-29 19:57:48,182 			Last test performance: 99.47%
2023-03-29 19:57:48,182 ----------------
2023-03-29 19:57:48,266   30  => 104   		Training 486 pattern with 99.58% 	Forward time: 	 0.07 sec
2023-03-29 19:57:48,266 			Loss:    3.192e-04    			Backward time: 	 0.01 sec 
2023-03-29 19:57:48,318 			Learning rate: weights:   1.000e-04    
2023-03-29 19:57:48,318 			Last test performance: 99.47%
2023-03-29 19:57:48,318 ----------------
2023-03-29 19:57:48,402   30  => 105   		Training 486 pattern with 99.79% 	Forward time: 	 0.07 sec
2023-03-29 19:57:48,402 			Loss:    2.661e-04    			Backward time: 	 0.01 sec 
2023-03-29 19:57:48,522 			Learning rate: weights:   1.000e-04    
2023-03-29 19:57:48,522 			Last test performance: 99.47%
2023-03-29 19:57:48,522 ----------------
2023-03-29 19:57:48,606   30  => 106   		Training 486 pattern with 99.58% 	Forward time: 	 0.07 sec
2023-03-29 19:57:48,606 			Loss:    7.238e-04    			Backward time: 	 0.01 sec 
2023-03-29 19:57:48,655 			Learning rate: weights:   1.000e-04    
2023-03-29 19:57:48,655 			Last test performance: 99.47%
2023-03-29 19:57:48,655 ----------------
2023-03-29 19:57:48,739   30  => 107   		Training 486 pattern with 100.00% 	Forward time: 	 0.07 sec
2023-03-29 19:57:48,739 			Loss:    1.191e-04    			Backward time: 	 0.01 sec 
2023-03-29 19:57:48,862 			Learning rate: weights:   1.000e-04    
2023-03-29 19:57:48,862 			Last test performance: 99.47%
2023-03-29 19:57:48,862 ----------------
2023-03-29 19:57:48,947   30  => 108   		Training 486 pattern with 100.00% 	Forward time: 	 0.07 sec
2023-03-29 19:57:48,947 			Loss:    1.493e-04    			Backward time: 	 0.01 sec 
2023-03-29 19:57:49,100 			Learning rate: weights:   1.000e-04    
2023-03-29 19:57:49,100 			Last test performance: 99.47%
2023-03-29 19:57:49,101 ----------------
2023-03-29 19:57:49,187   30  => 109   		Training 486 pattern with 99.79% 	Forward time: 	 0.07 sec
2023-03-29 19:57:49,187 			Loss:    3.252e-04    			Backward time: 	 0.01 sec 
2023-03-29 19:57:49,333 			Learning rate: weights:   1.000e-04    
2023-03-29 19:57:49,333 			Last test performance: 99.47%
2023-03-29 19:57:49,333 ----------------
2023-03-29 19:57:49,418   30  => 110   		Training 486 pattern with 99.38% 	Forward time: 	 0.07 sec
2023-03-29 19:57:49,418 			Loss:    7.276e-04    			Backward time: 	 0.01 sec 
2023-03-29 19:57:49,534 			Learning rate: weights:   1.000e-04    
2023-03-29 19:57:49,534 			Last test performance: 99.47%
2023-03-29 19:57:49,535 ----------------
2023-03-29 19:57:49,617   30  => 111   		Training 486 pattern with 99.79% 	Forward time: 	 0.07 sec
2023-03-29 19:57:49,617 			Loss:    2.595e-04    			Backward time: 	 0.01 sec 
2023-03-29 19:57:49,718 			Learning rate: weights:   1.000e-04    
2023-03-29 19:57:49,718 			Last test performance: 99.47%
2023-03-29 19:57:49,718 ----------------
2023-03-29 19:57:49,800   30  => 112   		Training 486 pattern with 99.58% 	Forward time: 	 0.07 sec
2023-03-29 19:57:49,801 			Loss:    7.343e-04    			Backward time: 	 0.01 sec 
2023-03-29 19:57:49,854 			Learning rate: weights:   1.000e-04    
2023-03-29 19:57:49,854 			Last test performance: 99.47%
2023-03-29 19:57:49,854 ----------------
2023-03-29 19:57:49,938   30  => 113   		Training 486 pattern with 99.79% 	Forward time: 	 0.07 sec
2023-03-29 19:57:49,938 			Loss:    7.026e-04    			Backward time: 	 0.01 sec 
2023-03-29 19:57:50,046 			Learning rate: weights:   1.000e-04    
2023-03-29 19:57:50,046 			Last test performance: 99.47%
2023-03-29 19:57:50,046 ----------------
2023-03-29 19:57:50,130   30  => 114   		Training 486 pattern with 99.38% 	Forward time: 	 0.07 sec
2023-03-29 19:57:50,130 			Loss:    3.151e-04    			Backward time: 	 0.01 sec 
2023-03-29 19:57:50,185 			Learning rate: weights:   1.000e-04    
2023-03-29 19:57:50,185 			Last test performance: 99.47%
2023-03-29 19:57:50,185 ----------------
2023-03-29 19:57:50,269   30  => 115   		Training 486 pattern with 99.17% 	Forward time: 	 0.07 sec
2023-03-29 19:57:50,269 			Loss:    1.184e-03    			Backward time: 	 0.01 sec 
2023-03-29 19:57:50,360 			Learning rate: weights:   1.000e-04    
2023-03-29 19:57:50,360 			Last test performance: 99.47%
2023-03-29 19:57:50,360 ----------------
2023-03-29 19:57:50,444   30  => 116   		Training 486 pattern with 99.79% 	Forward time: 	 0.07 sec
2023-03-29 19:57:50,444 			Loss:    4.090e-04    			Backward time: 	 0.01 sec 
2023-03-29 19:57:50,503 			Learning rate: weights:   1.000e-04    
2023-03-29 19:57:50,503 			Last test performance: 99.47%
2023-03-29 19:57:50,503 ----------------
2023-03-29 19:57:50,587   30  => 117   		Training 486 pattern with 99.58% 	Forward time: 	 0.07 sec
2023-03-29 19:57:50,587 			Loss:    5.171e-04    			Backward time: 	 0.01 sec 
2023-03-29 19:57:50,645 			Learning rate: weights:   1.000e-04    
2023-03-29 19:57:50,645 			Last test performance: 99.47%
2023-03-29 19:57:50,645 ----------------
2023-03-29 19:57:50,731   30  => 118   		Training 486 pattern with 100.00% 	Forward time: 	 0.07 sec
2023-03-29 19:57:50,731 			Loss:    1.361e-04    			Backward time: 	 0.01 sec 
2023-03-29 19:57:50,798 			Learning rate: weights:   1.000e-04    
2023-03-29 19:57:50,798 			Last test performance: 99.47%
2023-03-29 19:57:50,798 ----------------
2023-03-29 19:57:50,882   30  => 119   		Training 486 pattern with 99.38% 	Forward time: 	 0.07 sec
2023-03-29 19:57:50,883 			Loss:    5.423e-04    			Backward time: 	 0.01 sec 
2023-03-29 19:57:51,001 			Learning rate: weights:   1.000e-04    
2023-03-29 19:57:51,001 			Last test performance: 99.47%
2023-03-29 19:57:51,001 ----------------
2023-03-29 19:57:51,085   30  => 120   		Training 486 pattern with 99.79% 	Forward time: 	 0.07 sec
2023-03-29 19:57:51,085 			Loss:    3.835e-04    			Backward time: 	 0.01 sec 
2023-03-29 19:57:51,135 			Learning rate: weights:   1.000e-04    
2023-03-29 19:57:51,135 			Last test performance: 99.47%
2023-03-29 19:57:51,135 ----------------
2023-03-29 19:57:51,219   30  => 121   		Training 486 pattern with 100.00% 	Forward time: 	 0.07 sec
2023-03-29 19:57:51,219 			Loss:    1.026e-04    			Backward time: 	 0.01 sec 
2023-03-29 19:57:51,329 			Learning rate: weights:   1.000e-04    
2023-03-29 19:57:51,329 			Last test performance: 99.47%
2023-03-29 19:57:51,329 ----------------
2023-03-29 19:57:51,413   30  => 122   		Training 486 pattern with 100.00% 	Forward time: 	 0.07 sec
2023-03-29 19:57:51,413 			Loss:    6.413e-05    			Backward time: 	 0.01 sec 
2023-03-29 19:57:51,455 			Learning rate: weights:   1.000e-04    
2023-03-29 19:57:51,455 			Last test performance: 99.47%
2023-03-29 19:57:51,455 ----------------
2023-03-29 19:57:51,541   30  => 123   		Training 486 pattern with 99.79% 	Forward time: 	 0.07 sec
2023-03-29 19:57:51,541 			Loss:    3.403e-04    			Backward time: 	 0.01 sec 
2023-03-29 19:57:51,596 			Learning rate: weights:   1.000e-04    
2023-03-29 19:57:51,596 			Last test performance: 99.47%
2023-03-29 19:57:51,596 ----------------
2023-03-29 19:57:51,681   30  => 124   		Training 486 pattern with 100.00% 	Forward time: 	 0.07 sec
2023-03-29 19:57:51,681 			Loss:    1.459e-04    			Backward time: 	 0.01 sec 
2023-03-29 19:57:51,778 
2023-03-29 19:57:51,778 Testing:
2023-03-29 19:57:51,781 		24 of 10000 with 100.00% 	 Time used:  0.00 sec
2023-03-29 19:57:51,784 		48 of 10000 with 100.00% 	 Time used:  0.00 sec
2023-03-29 19:57:51,787 		72 of 10000 with 98.61% 	 Time used:  0.00 sec
2023-03-29 19:57:51,790 		96 of 10000 with 98.96% 	 Time used:  0.00 sec
2023-03-29 19:57:51,793 		120 of 10000 with 99.17% 	 Time used:  0.00 sec
2023-03-29 19:57:51,797 		144 of 10000 with 99.31% 	 Time used:  0.00 sec
2023-03-29 19:57:51,800 		168 of 10000 with 99.40% 	 Time used:  0.00 sec
2023-03-29 19:57:51,803 		192 of 10000 with 99.48% 	 Time used:  0.00 sec
2023-03-29 19:57:51,806 		216 of 10000 with 99.54% 	 Time used:  0.00 sec
2023-03-29 19:57:51,810 		240 of 10000 with 99.58% 	 Time used:  0.00 sec
2023-03-29 19:57:51,813 		264 of 10000 with 99.62% 	 Time used:  0.00 sec
2023-03-29 19:57:51,816 		288 of 10000 with 99.65% 	 Time used:  0.00 sec
2023-03-29 19:57:51,819 		312 of 10000 with 99.68% 	 Time used:  0.00 sec
2023-03-29 19:57:51,821 		336 of 10000 with 99.70% 	 Time used:  0.00 sec
2023-03-29 19:57:51,823 		360 of 10000 with 99.44% 	 Time used:  0.00 sec
2023-03-29 19:57:51,826 		384 of 10000 with 99.48% 	 Time used:  0.00 sec
2023-03-29 19:57:51,828 		408 of 10000 with 99.51% 	 Time used:  0.00 sec
2023-03-29 19:57:51,830 		432 of 10000 with 99.54% 	 Time used:  0.00 sec
2023-03-29 19:57:51,832 		456 of 10000 with 99.12% 	 Time used:  0.00 sec
2023-03-29 19:57:51,834 		480 of 10000 with 99.17% 	 Time used:  0.00 sec
2023-03-29 19:57:51,836 		504 of 10000 with 99.21% 	 Time used:  0.00 sec
2023-03-29 19:57:51,838 		528 of 10000 with 99.24% 	 Time used:  0.00 sec
2023-03-29 19:57:51,840 		552 of 10000 with 99.28% 	 Time used:  0.00 sec
2023-03-29 19:57:51,842 		576 of 10000 with 99.31% 	 Time used:  0.00 sec
2023-03-29 19:57:51,844 		600 of 10000 with 99.33% 	 Time used:  0.00 sec
2023-03-29 19:57:51,846 		624 of 10000 with 99.36% 	 Time used:  0.00 sec
2023-03-29 19:57:51,848 		648 of 10000 with 99.38% 	 Time used:  0.00 sec
2023-03-29 19:57:51,850 		672 of 10000 with 99.26% 	 Time used:  0.00 sec
2023-03-29 19:57:51,852 		696 of 10000 with 99.14% 	 Time used:  0.00 sec
2023-03-29 19:57:51,854 		720 of 10000 with 99.17% 	 Time used:  0.00 sec
2023-03-29 19:57:51,856 		744 of 10000 with 99.06% 	 Time used:  0.00 sec
2023-03-29 19:57:51,859 		768 of 10000 with 99.09% 	 Time used:  0.00 sec
2023-03-29 19:57:51,861 		792 of 10000 with 99.12% 	 Time used:  0.00 sec
2023-03-29 19:57:51,863 		816 of 10000 with 99.14% 	 Time used:  0.00 sec
2023-03-29 19:57:51,865 		840 of 10000 with 99.17% 	 Time used:  0.00 sec
2023-03-29 19:57:51,867 		864 of 10000 with 99.19% 	 Time used:  0.00 sec
2023-03-29 19:57:51,869 		888 of 10000 with 99.21% 	 Time used:  0.00 sec
2023-03-29 19:57:51,871 		912 of 10000 with 99.23% 	 Time used:  0.00 sec
2023-03-29 19:57:51,873 		936 of 10000 with 99.25% 	 Time used:  0.00 sec
2023-03-29 19:57:51,875 		960 of 10000 with 99.17% 	 Time used:  0.00 sec
2023-03-29 19:57:51,877 		984 of 10000 with 99.19% 	 Time used:  0.00 sec
2023-03-29 19:57:51,880 		1008 of 10000 with 99.21% 	 Time used:  0.00 sec
2023-03-29 19:57:51,882 		1032 of 10000 with 99.13% 	 Time used:  0.00 sec
2023-03-29 19:57:51,884 		1056 of 10000 with 99.15% 	 Time used:  0.00 sec
2023-03-29 19:57:51,886 		1080 of 10000 with 99.17% 	 Time used:  0.00 sec
2023-03-29 19:57:51,888 		1104 of 10000 with 99.18% 	 Time used:  0.00 sec
2023-03-29 19:57:51,890 		1128 of 10000 with 99.11% 	 Time used:  0.00 sec
2023-03-29 19:57:51,892 		1152 of 10000 with 99.13% 	 Time used:  0.00 sec
2023-03-29 19:57:51,894 		1176 of 10000 with 99.15% 	 Time used:  0.00 sec
2023-03-29 19:57:51,896 		1200 of 10000 with 99.17% 	 Time used:  0.00 sec
2023-03-29 19:57:51,898 		1224 of 10000 with 99.18% 	 Time used:  0.00 sec
2023-03-29 19:57:51,900 		1248 of 10000 with 99.04% 	 Time used:  0.00 sec
2023-03-29 19:57:51,902 		1272 of 10000 with 98.98% 	 Time used:  0.00 sec
2023-03-29 19:57:51,905 		1296 of 10000 with 99.00% 	 Time used:  0.00 sec
2023-03-29 19:57:51,907 		1320 of 10000 with 99.02% 	 Time used:  0.00 sec
2023-03-29 19:57:51,909 		1344 of 10000 with 99.03% 	 Time used:  0.00 sec
2023-03-29 19:57:51,911 		1368 of 10000 with 99.05% 	 Time used:  0.00 sec
2023-03-29 19:57:51,913 		1392 of 10000 with 99.07% 	 Time used:  0.00 sec
2023-03-29 19:57:51,915 		1416 of 10000 with 99.01% 	 Time used:  0.00 sec
2023-03-29 19:57:51,917 		1440 of 10000 with 99.03% 	 Time used:  0.00 sec
2023-03-29 19:57:51,919 		1464 of 10000 with 99.04% 	 Time used:  0.00 sec
2023-03-29 19:57:51,921 		1488 of 10000 with 99.06% 	 Time used:  0.00 sec
2023-03-29 19:57:51,923 		1512 of 10000 with 99.07% 	 Time used:  0.00 sec
2023-03-29 19:57:51,926 		1536 of 10000 with 99.09% 	 Time used:  0.00 sec
2023-03-29 19:57:51,928 		1560 of 10000 with 99.10% 	 Time used:  0.00 sec
2023-03-29 19:57:51,930 		1584 of 10000 with 99.12% 	 Time used:  0.00 sec
2023-03-29 19:57:51,932 		1608 of 10000 with 99.13% 	 Time used:  0.00 sec
2023-03-29 19:57:51,934 		1632 of 10000 with 99.14% 	 Time used:  0.00 sec
2023-03-29 19:57:51,936 		1656 of 10000 with 99.15% 	 Time used:  0.00 sec
2023-03-29 19:57:51,938 		1680 of 10000 with 99.17% 	 Time used:  0.00 sec
2023-03-29 19:57:51,940 		1704 of 10000 with 99.18% 	 Time used:  0.00 sec
2023-03-29 19:57:51,942 		1728 of 10000 with 99.13% 	 Time used:  0.00 sec
2023-03-29 19:57:51,944 		1752 of 10000 with 99.09% 	 Time used:  0.00 sec
2023-03-29 19:57:51,946 		1776 of 10000 with 99.10% 	 Time used:  0.00 sec
2023-03-29 19:57:51,949 		1800 of 10000 with 99.11% 	 Time used:  0.00 sec
2023-03-29 19:57:51,951 		1824 of 10000 with 99.12% 	 Time used:  0.00 sec
2023-03-29 19:57:51,953 		1848 of 10000 with 99.13% 	 Time used:  0.00 sec
2023-03-29 19:57:51,955 		1872 of 10000 with 99.15% 	 Time used:  0.00 sec
2023-03-29 19:57:51,957 		1896 of 10000 with 99.16% 	 Time used:  0.00 sec
2023-03-29 19:57:51,959 		1920 of 10000 with 99.11% 	 Time used:  0.00 sec
2023-03-29 19:57:51,961 		1944 of 10000 with 99.13% 	 Time used:  0.00 sec
2023-03-29 19:57:51,963 		1968 of 10000 with 99.14% 	 Time used:  0.00 sec
2023-03-29 19:57:51,965 		1992 of 10000 with 99.15% 	 Time used:  0.00 sec
2023-03-29 19:57:51,967 		2016 of 10000 with 99.16% 	 Time used:  0.00 sec
2023-03-29 19:57:51,969 		2040 of 10000 with 99.12% 	 Time used:  0.00 sec
2023-03-29 19:57:51,971 		2064 of 10000 with 99.13% 	 Time used:  0.00 sec
2023-03-29 19:57:51,974 		2088 of 10000 with 99.14% 	 Time used:  0.00 sec
2023-03-29 19:57:51,976 		2112 of 10000 with 99.15% 	 Time used:  0.00 sec
2023-03-29 19:57:51,978 		2136 of 10000 with 99.06% 	 Time used:  0.00 sec
2023-03-29 19:57:51,980 		2160 of 10000 with 99.07% 	 Time used:  0.00 sec
2023-03-29 19:57:51,982 		2184 of 10000 with 99.04% 	 Time used:  0.00 sec
2023-03-29 19:57:51,984 		2208 of 10000 with 99.00% 	 Time used:  0.00 sec
2023-03-29 19:57:51,986 		2232 of 10000 with 99.01% 	 Time used:  0.00 sec
2023-03-29 19:57:51,988 		2256 of 10000 with 99.02% 	 Time used:  0.00 sec
2023-03-29 19:57:51,990 		2280 of 10000 with 99.04% 	 Time used:  0.00 sec
2023-03-29 19:57:51,992 		2304 of 10000 with 99.05% 	 Time used:  0.00 sec
2023-03-29 19:57:51,994 		2328 of 10000 with 99.05% 	 Time used:  0.00 sec
2023-03-29 19:57:51,997 		2352 of 10000 with 99.06% 	 Time used:  0.00 sec
2023-03-29 19:57:51,999 		2376 of 10000 with 99.07% 	 Time used:  0.00 sec
2023-03-29 19:57:52,001 		2400 of 10000 with 99.08% 	 Time used:  0.00 sec
2023-03-29 19:57:52,003 		2424 of 10000 with 99.05% 	 Time used:  0.00 sec
2023-03-29 19:57:52,005 		2448 of 10000 with 99.06% 	 Time used:  0.00 sec
2023-03-29 19:57:52,007 		2472 of 10000 with 99.03% 	 Time used:  0.00 sec
2023-03-29 19:57:52,009 		2496 of 10000 with 99.04% 	 Time used:  0.00 sec
2023-03-29 19:57:52,011 		2520 of 10000 with 99.05% 	 Time used:  0.00 sec
2023-03-29 19:57:52,013 		2544 of 10000 with 99.06% 	 Time used:  0.00 sec
2023-03-29 19:57:52,015 		2568 of 10000 with 99.07% 	 Time used:  0.00 sec
2023-03-29 19:57:52,018 		2592 of 10000 with 99.04% 	 Time used:  0.00 sec
2023-03-29 19:57:52,020 		2616 of 10000 with 99.01% 	 Time used:  0.00 sec
2023-03-29 19:57:52,022 		2640 of 10000 with 99.02% 	 Time used:  0.00 sec
2023-03-29 19:57:52,024 		2664 of 10000 with 99.02% 	 Time used:  0.00 sec
2023-03-29 19:57:52,026 		2688 of 10000 with 99.03% 	 Time used:  0.00 sec
2023-03-29 19:57:52,028 		2712 of 10000 with 99.04% 	 Time used:  0.00 sec
2023-03-29 19:57:52,030 		2736 of 10000 with 99.05% 	 Time used:  0.00 sec
2023-03-29 19:57:52,032 		2760 of 10000 with 99.06% 	 Time used:  0.00 sec
2023-03-29 19:57:52,034 		2784 of 10000 with 99.07% 	 Time used:  0.00 sec
2023-03-29 19:57:52,036 		2808 of 10000 with 99.07% 	 Time used:  0.00 sec
2023-03-29 19:57:52,039 		2832 of 10000 with 99.08% 	 Time used:  0.00 sec
2023-03-29 19:57:52,041 		2856 of 10000 with 99.09% 	 Time used:  0.00 sec
2023-03-29 19:57:52,043 		2880 of 10000 with 99.10% 	 Time used:  0.00 sec
2023-03-29 19:57:52,045 		2904 of 10000 with 99.07% 	 Time used:  0.00 sec
2023-03-29 19:57:52,047 		2928 of 10000 with 99.08% 	 Time used:  0.00 sec
2023-03-29 19:57:52,049 		2952 of 10000 with 99.09% 	 Time used:  0.00 sec
2023-03-29 19:57:52,051 		2976 of 10000 with 99.09% 	 Time used:  0.00 sec
2023-03-29 19:57:52,053 		3000 of 10000 with 99.10% 	 Time used:  0.00 sec
2023-03-29 19:57:52,055 		3024 of 10000 with 99.11% 	 Time used:  0.00 sec
2023-03-29 19:57:52,057 		3048 of 10000 with 99.11% 	 Time used:  0.00 sec
2023-03-29 19:57:52,059 		3072 of 10000 with 99.12% 	 Time used:  0.00 sec
2023-03-29 19:57:52,061 		3096 of 10000 with 99.10% 	 Time used:  0.00 sec
2023-03-29 19:57:52,063 		3120 of 10000 with 99.10% 	 Time used:  0.00 sec
2023-03-29 19:57:52,066 		3144 of 10000 with 99.11% 	 Time used:  0.00 sec
2023-03-29 19:57:52,068 		3168 of 10000 with 99.12% 	 Time used:  0.00 sec
2023-03-29 19:57:52,070 		3192 of 10000 with 99.12% 	 Time used:  0.00 sec
2023-03-29 19:57:52,072 		3216 of 10000 with 99.13% 	 Time used:  0.00 sec
2023-03-29 19:57:52,074 		3240 of 10000 with 99.10% 	 Time used:  0.00 sec
2023-03-29 19:57:52,076 		3264 of 10000 with 99.11% 	 Time used:  0.00 sec
2023-03-29 19:57:52,078 		3288 of 10000 with 99.12% 	 Time used:  0.00 sec
2023-03-29 19:57:52,080 		3312 of 10000 with 99.12% 	 Time used:  0.00 sec
2023-03-29 19:57:52,082 		3336 of 10000 with 99.13% 	 Time used:  0.00 sec
2023-03-29 19:57:52,084 		3360 of 10000 with 99.14% 	 Time used:  0.00 sec
2023-03-29 19:57:52,087 		3384 of 10000 with 99.14% 	 Time used:  0.00 sec
2023-03-29 19:57:52,089 		3408 of 10000 with 99.15% 	 Time used:  0.00 sec
2023-03-29 19:57:52,091 		3432 of 10000 with 99.13% 	 Time used:  0.00 sec
2023-03-29 19:57:52,093 		3456 of 10000 with 99.13% 	 Time used:  0.00 sec
2023-03-29 19:57:52,095 		3480 of 10000 with 99.14% 	 Time used:  0.00 sec
2023-03-29 19:57:52,097 		3504 of 10000 with 99.14% 	 Time used:  0.00 sec
2023-03-29 19:57:52,099 		3528 of 10000 with 99.15% 	 Time used:  0.00 sec
2023-03-29 19:57:52,101 		3552 of 10000 with 99.13% 	 Time used:  0.00 sec
2023-03-29 19:57:52,103 		3576 of 10000 with 99.13% 	 Time used:  0.00 sec
2023-03-29 19:57:52,105 		3600 of 10000 with 99.14% 	 Time used:  0.00 sec
2023-03-29 19:57:52,107 		3624 of 10000 with 99.14% 	 Time used:  0.00 sec
2023-03-29 19:57:52,110 		3648 of 10000 with 99.15% 	 Time used:  0.00 sec
2023-03-29 19:57:52,112 		3672 of 10000 with 99.16% 	 Time used:  0.00 sec
2023-03-29 19:57:52,114 		3696 of 10000 with 99.16% 	 Time used:  0.00 sec
2023-03-29 19:57:52,116 		3720 of 10000 with 99.17% 	 Time used:  0.00 sec
2023-03-29 19:57:52,118 		3744 of 10000 with 99.15% 	 Time used:  0.00 sec
2023-03-29 19:57:52,120 		3768 of 10000 with 99.12% 	 Time used:  0.00 sec
2023-03-29 19:57:52,122 		3792 of 10000 with 99.13% 	 Time used:  0.00 sec
2023-03-29 19:57:52,124 		3816 of 10000 with 99.14% 	 Time used:  0.00 sec
2023-03-29 19:57:52,126 		3840 of 10000 with 99.14% 	 Time used:  0.00 sec
2023-03-29 19:57:52,128 		3864 of 10000 with 99.15% 	 Time used:  0.00 sec
2023-03-29 19:57:52,130 		3888 of 10000 with 99.15% 	 Time used:  0.00 sec
2023-03-29 19:57:52,132 		3912 of 10000 with 99.16% 	 Time used:  0.00 sec
2023-03-29 19:57:52,135 		3936 of 10000 with 99.16% 	 Time used:  0.00 sec
2023-03-29 19:57:52,137 		3960 of 10000 with 99.17% 	 Time used:  0.00 sec
2023-03-29 19:57:52,139 		3984 of 10000 with 99.17% 	 Time used:  0.00 sec
2023-03-29 19:57:52,141 		4008 of 10000 with 99.15% 	 Time used:  0.00 sec
2023-03-29 19:57:52,143 		4032 of 10000 with 99.16% 	 Time used:  0.00 sec
2023-03-29 19:57:52,145 		4056 of 10000 with 99.16% 	 Time used:  0.00 sec
2023-03-29 19:57:52,147 		4080 of 10000 with 99.14% 	 Time used:  0.00 sec
2023-03-29 19:57:52,149 		4104 of 10000 with 99.15% 	 Time used:  0.00 sec
2023-03-29 19:57:52,151 		4128 of 10000 with 99.15% 	 Time used:  0.00 sec
2023-03-29 19:57:52,153 		4152 of 10000 with 99.16% 	 Time used:  0.00 sec
2023-03-29 19:57:52,155 		4176 of 10000 with 99.16% 	 Time used:  0.00 sec
2023-03-29 19:57:52,157 		4200 of 10000 with 99.14% 	 Time used:  0.00 sec
2023-03-29 19:57:52,159 		4224 of 10000 with 99.15% 	 Time used:  0.00 sec
2023-03-29 19:57:52,162 		4248 of 10000 with 99.15% 	 Time used:  0.00 sec
2023-03-29 19:57:52,164 		4272 of 10000 with 99.16% 	 Time used:  0.00 sec
2023-03-29 19:57:52,166 		4296 of 10000 with 99.16% 	 Time used:  0.00 sec
2023-03-29 19:57:52,168 		4320 of 10000 with 99.17% 	 Time used:  0.00 sec
2023-03-29 19:57:52,170 		4344 of 10000 with 99.17% 	 Time used:  0.00 sec
2023-03-29 19:57:52,172 		4368 of 10000 with 99.18% 	 Time used:  0.00 sec
2023-03-29 19:57:52,174 		4392 of 10000 with 99.18% 	 Time used:  0.00 sec
2023-03-29 19:57:52,176 		4416 of 10000 with 99.18% 	 Time used:  0.00 sec
2023-03-29 19:57:52,178 		4440 of 10000 with 99.19% 	 Time used:  0.00 sec
2023-03-29 19:57:52,180 		4464 of 10000 with 99.17% 	 Time used:  0.00 sec
2023-03-29 19:57:52,183 		4488 of 10000 with 99.18% 	 Time used:  0.00 sec
2023-03-29 19:57:52,185 		4512 of 10000 with 99.18% 	 Time used:  0.00 sec
2023-03-29 19:57:52,187 		4536 of 10000 with 99.18% 	 Time used:  0.00 sec
2023-03-29 19:57:52,189 		4560 of 10000 with 99.19% 	 Time used:  0.00 sec
2023-03-29 19:57:52,191 		4584 of 10000 with 99.19% 	 Time used:  0.00 sec
2023-03-29 19:57:52,193 		4608 of 10000 with 99.20% 	 Time used:  0.00 sec
2023-03-29 19:57:52,195 		4632 of 10000 with 99.20% 	 Time used:  0.00 sec
2023-03-29 19:57:52,197 		4656 of 10000 with 99.21% 	 Time used:  0.00 sec
2023-03-29 19:57:52,199 		4680 of 10000 with 99.21% 	 Time used:  0.00 sec
2023-03-29 19:57:52,201 		4704 of 10000 with 99.21% 	 Time used:  0.00 sec
2023-03-29 19:57:52,203 		4728 of 10000 with 99.22% 	 Time used:  0.00 sec
2023-03-29 19:57:52,206 		4752 of 10000 with 99.20% 	 Time used:  0.00 sec
2023-03-29 19:57:52,208 		4776 of 10000 with 99.20% 	 Time used:  0.00 sec
2023-03-29 19:57:52,210 		4800 of 10000 with 99.21% 	 Time used:  0.00 sec
2023-03-29 19:57:52,212 		4824 of 10000 with 99.21% 	 Time used:  0.00 sec
2023-03-29 19:57:52,214 		4848 of 10000 with 99.22% 	 Time used:  0.00 sec
2023-03-29 19:57:52,216 		4872 of 10000 with 99.22% 	 Time used:  0.00 sec
2023-03-29 19:57:52,218 		4896 of 10000 with 99.22% 	 Time used:  0.00 sec
2023-03-29 19:57:52,220 		4920 of 10000 with 99.23% 	 Time used:  0.00 sec
2023-03-29 19:57:52,222 		4944 of 10000 with 99.23% 	 Time used:  0.00 sec
2023-03-29 19:57:52,224 		4968 of 10000 with 99.24% 	 Time used:  0.00 sec
2023-03-29 19:57:52,226 		4992 of 10000 with 99.24% 	 Time used:  0.00 sec
2023-03-29 19:57:52,229 		5016 of 10000 with 99.24% 	 Time used:  0.00 sec
2023-03-29 19:57:52,231 		5040 of 10000 with 99.25% 	 Time used:  0.00 sec
2023-03-29 19:57:52,233 		5064 of 10000 with 99.25% 	 Time used:  0.00 sec
2023-03-29 19:57:52,235 		5088 of 10000 with 99.25% 	 Time used:  0.00 sec
2023-03-29 19:57:52,237 		5112 of 10000 with 99.26% 	 Time used:  0.00 sec
2023-03-29 19:57:52,239 		5136 of 10000 with 99.26% 	 Time used:  0.00 sec
2023-03-29 19:57:52,241 		5160 of 10000 with 99.26% 	 Time used:  0.00 sec
2023-03-29 19:57:52,243 		5184 of 10000 with 99.27% 	 Time used:  0.00 sec
2023-03-29 19:57:52,245 		5208 of 10000 with 99.27% 	 Time used:  0.00 sec
2023-03-29 19:57:52,247 		5232 of 10000 with 99.27% 	 Time used:  0.00 sec
2023-03-29 19:57:52,249 		5256 of 10000 with 99.28% 	 Time used:  0.00 sec
2023-03-29 19:57:52,252 		5280 of 10000 with 99.28% 	 Time used:  0.00 sec
2023-03-29 19:57:52,254 		5304 of 10000 with 99.28% 	 Time used:  0.00 sec
2023-03-29 19:57:52,256 		5328 of 10000 with 99.29% 	 Time used:  0.00 sec
2023-03-29 19:57:52,258 		5352 of 10000 with 99.29% 	 Time used:  0.00 sec
2023-03-29 19:57:52,260 		5376 of 10000 with 99.29% 	 Time used:  0.00 sec
2023-03-29 19:57:52,262 		5400 of 10000 with 99.30% 	 Time used:  0.00 sec
2023-03-29 19:57:52,264 		5424 of 10000 with 99.30% 	 Time used:  0.00 sec
2023-03-29 19:57:52,266 		5448 of 10000 with 99.30% 	 Time used:  0.00 sec
2023-03-29 19:57:52,268 		5472 of 10000 with 99.31% 	 Time used:  0.00 sec
2023-03-29 19:57:52,270 		5496 of 10000 with 99.31% 	 Time used:  0.00 sec
2023-03-29 19:57:52,273 		5520 of 10000 with 99.31% 	 Time used:  0.00 sec
2023-03-29 19:57:52,275 		5544 of 10000 with 99.31% 	 Time used:  0.00 sec
2023-03-29 19:57:52,277 		5568 of 10000 with 99.32% 	 Time used:  0.00 sec
2023-03-29 19:57:52,279 		5592 of 10000 with 99.32% 	 Time used:  0.00 sec
2023-03-29 19:57:52,281 		5616 of 10000 with 99.32% 	 Time used:  0.00 sec
2023-03-29 19:57:52,283 		5640 of 10000 with 99.33% 	 Time used:  0.00 sec
2023-03-29 19:57:52,285 		5664 of 10000 with 99.31% 	 Time used:  0.00 sec
2023-03-29 19:57:52,287 		5688 of 10000 with 99.31% 	 Time used:  0.00 sec
2023-03-29 19:57:52,289 		5712 of 10000 with 99.32% 	 Time used:  0.00 sec
2023-03-29 19:57:52,291 		5736 of 10000 with 99.32% 	 Time used:  0.00 sec
2023-03-29 19:57:52,294 		5760 of 10000 with 99.32% 	 Time used:  0.00 sec
2023-03-29 19:57:52,296 		5784 of 10000 with 99.33% 	 Time used:  0.00 sec
2023-03-29 19:57:52,298 		5808 of 10000 with 99.33% 	 Time used:  0.00 sec
2023-03-29 19:57:52,300 		5832 of 10000 with 99.33% 	 Time used:  0.00 sec
2023-03-29 19:57:52,302 		5856 of 10000 with 99.33% 	 Time used:  0.00 sec
2023-03-29 19:57:52,304 		5880 of 10000 with 99.34% 	 Time used:  0.00 sec
2023-03-29 19:57:52,306 		5904 of 10000 with 99.34% 	 Time used:  0.00 sec
2023-03-29 19:57:52,308 		5928 of 10000 with 99.34% 	 Time used:  0.00 sec
2023-03-29 19:57:52,310 		5952 of 10000 with 99.33% 	 Time used:  0.00 sec
2023-03-29 19:57:52,312 		5976 of 10000 with 99.33% 	 Time used:  0.00 sec
2023-03-29 19:57:52,314 		6000 of 10000 with 99.32% 	 Time used:  0.00 sec
2023-03-29 19:57:52,316 		6024 of 10000 with 99.32% 	 Time used:  0.00 sec
2023-03-29 19:57:52,318 		6048 of 10000 with 99.32% 	 Time used:  0.00 sec
2023-03-29 19:57:52,321 		6072 of 10000 with 99.32% 	 Time used:  0.00 sec
2023-03-29 19:57:52,323 		6096 of 10000 with 99.33% 	 Time used:  0.00 sec
2023-03-29 19:57:52,325 		6120 of 10000 with 99.33% 	 Time used:  0.00 sec
2023-03-29 19:57:52,327 		6144 of 10000 with 99.33% 	 Time used:  0.00 sec
2023-03-29 19:57:52,329 		6168 of 10000 with 99.34% 	 Time used:  0.00 sec
2023-03-29 19:57:52,331 		6192 of 10000 with 99.34% 	 Time used:  0.00 sec
2023-03-29 19:57:52,333 		6216 of 10000 with 99.34% 	 Time used:  0.00 sec
2023-03-29 19:57:52,335 		6240 of 10000 with 99.34% 	 Time used:  0.00 sec
2023-03-29 19:57:52,337 		6264 of 10000 with 99.35% 	 Time used:  0.00 sec
2023-03-29 19:57:52,339 		6288 of 10000 with 99.35% 	 Time used:  0.00 sec
2023-03-29 19:57:52,341 		6312 of 10000 with 99.35% 	 Time used:  0.00 sec
2023-03-29 19:57:52,343 		6336 of 10000 with 99.35% 	 Time used:  0.00 sec
2023-03-29 19:57:52,346 		6360 of 10000 with 99.36% 	 Time used:  0.00 sec
2023-03-29 19:57:52,348 		6384 of 10000 with 99.36% 	 Time used:  0.00 sec
2023-03-29 19:57:52,350 		6408 of 10000 with 99.36% 	 Time used:  0.00 sec
2023-03-29 19:57:52,352 		6432 of 10000 with 99.36% 	 Time used:  0.00 sec
2023-03-29 19:57:52,354 		6456 of 10000 with 99.36% 	 Time used:  0.00 sec
2023-03-29 19:57:52,356 		6480 of 10000 with 99.37% 	 Time used:  0.00 sec
2023-03-29 19:57:52,358 		6504 of 10000 with 99.37% 	 Time used:  0.00 sec
2023-03-29 19:57:52,360 		6528 of 10000 with 99.37% 	 Time used:  0.00 sec
2023-03-29 19:57:52,362 		6552 of 10000 with 99.37% 	 Time used:  0.00 sec
2023-03-29 19:57:52,364 		6576 of 10000 with 99.35% 	 Time used:  0.00 sec
2023-03-29 19:57:52,366 		6600 of 10000 with 99.33% 	 Time used:  0.00 sec
2023-03-29 19:57:52,368 		6624 of 10000 with 99.34% 	 Time used:  0.00 sec
2023-03-29 19:57:52,371 		6648 of 10000 with 99.32% 	 Time used:  0.00 sec
2023-03-29 19:57:52,373 		6672 of 10000 with 99.33% 	 Time used:  0.00 sec
2023-03-29 19:57:52,375 		6696 of 10000 with 99.33% 	 Time used:  0.00 sec
2023-03-29 19:57:52,377 		6720 of 10000 with 99.33% 	 Time used:  0.00 sec
2023-03-29 19:57:52,379 		6744 of 10000 with 99.33% 	 Time used:  0.00 sec
2023-03-29 19:57:52,381 		6768 of 10000 with 99.34% 	 Time used:  0.00 sec
2023-03-29 19:57:52,383 		6792 of 10000 with 99.34% 	 Time used:  0.00 sec
2023-03-29 19:57:52,385 		6816 of 10000 with 99.34% 	 Time used:  0.00 sec
2023-03-29 19:57:52,387 		6840 of 10000 with 99.34% 	 Time used:  0.00 sec
2023-03-29 19:57:52,389 		6864 of 10000 with 99.34% 	 Time used:  0.00 sec
2023-03-29 19:57:52,391 		6888 of 10000 with 99.35% 	 Time used:  0.00 sec
2023-03-29 19:57:52,393 		6912 of 10000 with 99.35% 	 Time used:  0.00 sec
2023-03-29 19:57:52,395 		6936 of 10000 with 99.35% 	 Time used:  0.00 sec
2023-03-29 19:57:52,398 		6960 of 10000 with 99.35% 	 Time used:  0.00 sec
2023-03-29 19:57:52,400 		6984 of 10000 with 99.36% 	 Time used:  0.00 sec
2023-03-29 19:57:52,402 		7008 of 10000 with 99.36% 	 Time used:  0.00 sec
2023-03-29 19:57:52,404 		7032 of 10000 with 99.36% 	 Time used:  0.00 sec
2023-03-29 19:57:52,406 		7056 of 10000 with 99.36% 	 Time used:  0.00 sec
2023-03-29 19:57:52,408 		7080 of 10000 with 99.36% 	 Time used:  0.00 sec
2023-03-29 19:57:52,410 		7104 of 10000 with 99.37% 	 Time used:  0.00 sec
2023-03-29 19:57:52,412 		7128 of 10000 with 99.37% 	 Time used:  0.00 sec
2023-03-29 19:57:52,414 		7152 of 10000 with 99.37% 	 Time used:  0.00 sec
2023-03-29 19:57:52,416 		7176 of 10000 with 99.37% 	 Time used:  0.00 sec
2023-03-29 19:57:52,418 		7200 of 10000 with 99.38% 	 Time used:  0.00 sec
2023-03-29 19:57:52,421 		7224 of 10000 with 99.38% 	 Time used:  0.00 sec
2023-03-29 19:57:52,423 		7248 of 10000 with 99.38% 	 Time used:  0.00 sec
2023-03-29 19:57:52,425 		7272 of 10000 with 99.38% 	 Time used:  0.00 sec
2023-03-29 19:57:52,427 		7296 of 10000 with 99.38% 	 Time used:  0.00 sec
2023-03-29 19:57:52,429 		7320 of 10000 with 99.39% 	 Time used:  0.00 sec
2023-03-29 19:57:52,431 		7344 of 10000 with 99.39% 	 Time used:  0.00 sec
2023-03-29 19:57:52,433 		7368 of 10000 with 99.39% 	 Time used:  0.00 sec
2023-03-29 19:57:52,435 		7392 of 10000 with 99.39% 	 Time used:  0.00 sec
2023-03-29 19:57:52,437 		7416 of 10000 with 99.39% 	 Time used:  0.00 sec
2023-03-29 19:57:52,440 		7440 of 10000 with 99.40% 	 Time used:  0.00 sec
2023-03-29 19:57:52,442 		7464 of 10000 with 99.40% 	 Time used:  0.00 sec
2023-03-29 19:57:52,444 		7488 of 10000 with 99.40% 	 Time used:  0.00 sec
2023-03-29 19:57:52,446 		7512 of 10000 with 99.40% 	 Time used:  0.00 sec
2023-03-29 19:57:52,448 		7536 of 10000 with 99.40% 	 Time used:  0.00 sec
2023-03-29 19:57:52,450 		7560 of 10000 with 99.40% 	 Time used:  0.00 sec
2023-03-29 19:57:52,452 		7584 of 10000 with 99.41% 	 Time used:  0.00 sec
2023-03-29 19:57:52,454 		7608 of 10000 with 99.41% 	 Time used:  0.00 sec
2023-03-29 19:57:52,456 		7632 of 10000 with 99.41% 	 Time used:  0.00 sec
2023-03-29 19:57:52,458 		7656 of 10000 with 99.41% 	 Time used:  0.00 sec
2023-03-29 19:57:52,460 		7680 of 10000 with 99.41% 	 Time used:  0.00 sec
2023-03-29 19:57:52,463 		7704 of 10000 with 99.42% 	 Time used:  0.00 sec
2023-03-29 19:57:52,465 		7728 of 10000 with 99.42% 	 Time used:  0.00 sec
2023-03-29 19:57:52,467 		7752 of 10000 with 99.42% 	 Time used:  0.00 sec
2023-03-29 19:57:52,469 		7776 of 10000 with 99.42% 	 Time used:  0.00 sec
2023-03-29 19:57:52,471 		7800 of 10000 with 99.42% 	 Time used:  0.00 sec
2023-03-29 19:57:52,473 		7824 of 10000 with 99.42% 	 Time used:  0.00 sec
2023-03-29 19:57:52,475 		7848 of 10000 with 99.43% 	 Time used:  0.00 sec
2023-03-29 19:57:52,477 		7872 of 10000 with 99.43% 	 Time used:  0.00 sec
2023-03-29 19:57:52,479 		7896 of 10000 with 99.43% 	 Time used:  0.00 sec
2023-03-29 19:57:52,481 		7920 of 10000 with 99.43% 	 Time used:  0.00 sec
2023-03-29 19:57:52,483 		7944 of 10000 with 99.43% 	 Time used:  0.00 sec
2023-03-29 19:57:52,485 		7968 of 10000 with 99.44% 	 Time used:  0.00 sec
2023-03-29 19:57:52,488 		7992 of 10000 with 99.44% 	 Time used:  0.00 sec
2023-03-29 19:57:52,490 		8016 of 10000 with 99.44% 	 Time used:  0.00 sec
2023-03-29 19:57:52,492 		8040 of 10000 with 99.44% 	 Time used:  0.00 sec
2023-03-29 19:57:52,494 		8064 of 10000 with 99.44% 	 Time used:  0.00 sec
2023-03-29 19:57:52,496 		8088 of 10000 with 99.44% 	 Time used:  0.00 sec
2023-03-29 19:57:52,498 		8112 of 10000 with 99.45% 	 Time used:  0.00 sec
2023-03-29 19:57:52,500 		8136 of 10000 with 99.45% 	 Time used:  0.00 sec
2023-03-29 19:57:52,502 		8160 of 10000 with 99.45% 	 Time used:  0.00 sec
2023-03-29 19:57:52,504 		8184 of 10000 with 99.45% 	 Time used:  0.00 sec
2023-03-29 19:57:52,506 		8208 of 10000 with 99.45% 	 Time used:  0.00 sec
2023-03-29 19:57:52,508 		8232 of 10000 with 99.45% 	 Time used:  0.00 sec
2023-03-29 19:57:52,510 		8256 of 10000 with 99.45% 	 Time used:  0.00 sec
2023-03-29 19:57:52,513 		8280 of 10000 with 99.46% 	 Time used:  0.00 sec
2023-03-29 19:57:52,515 		8304 of 10000 with 99.46% 	 Time used:  0.00 sec
2023-03-29 19:57:52,517 		8328 of 10000 with 99.46% 	 Time used:  0.00 sec
2023-03-29 19:57:52,519 		8352 of 10000 with 99.46% 	 Time used:  0.00 sec
2023-03-29 19:57:52,521 		8376 of 10000 with 99.46% 	 Time used:  0.00 sec
2023-03-29 19:57:52,523 		8400 of 10000 with 99.46% 	 Time used:  0.00 sec
2023-03-29 19:57:52,525 		8424 of 10000 with 99.45% 	 Time used:  0.00 sec
2023-03-29 19:57:52,527 		8448 of 10000 with 99.46% 	 Time used:  0.00 sec
2023-03-29 19:57:52,529 		8472 of 10000 with 99.46% 	 Time used:  0.00 sec
2023-03-29 19:57:52,531 		8496 of 10000 with 99.46% 	 Time used:  0.00 sec
2023-03-29 19:57:52,533 		8520 of 10000 with 99.46% 	 Time used:  0.00 sec
2023-03-29 19:57:52,536 		8544 of 10000 with 99.45% 	 Time used:  0.00 sec
2023-03-29 19:57:52,538 		8568 of 10000 with 99.45% 	 Time used:  0.00 sec
2023-03-29 19:57:52,540 		8592 of 10000 with 99.45% 	 Time used:  0.00 sec
2023-03-29 19:57:52,542 		8616 of 10000 with 99.45% 	 Time used:  0.00 sec
2023-03-29 19:57:52,544 		8640 of 10000 with 99.46% 	 Time used:  0.00 sec
2023-03-29 19:57:52,546 		8664 of 10000 with 99.46% 	 Time used:  0.00 sec
2023-03-29 19:57:52,548 		8688 of 10000 with 99.46% 	 Time used:  0.00 sec
2023-03-29 19:57:52,550 		8712 of 10000 with 99.46% 	 Time used:  0.00 sec
2023-03-29 19:57:52,552 		8736 of 10000 with 99.46% 	 Time used:  0.00 sec
2023-03-29 19:57:52,554 		8760 of 10000 with 99.46% 	 Time used:  0.00 sec
2023-03-29 19:57:52,557 		8784 of 10000 with 99.46% 	 Time used:  0.00 sec
2023-03-29 19:57:52,559 		8808 of 10000 with 99.47% 	 Time used:  0.00 sec
2023-03-29 19:57:52,561 		8832 of 10000 with 99.47% 	 Time used:  0.00 sec
2023-03-29 19:57:52,563 		8856 of 10000 with 99.47% 	 Time used:  0.00 sec
2023-03-29 19:57:52,565 		8880 of 10000 with 99.47% 	 Time used:  0.00 sec
2023-03-29 19:57:52,567 		8904 of 10000 with 99.47% 	 Time used:  0.00 sec
2023-03-29 19:57:52,569 		8928 of 10000 with 99.47% 	 Time used:  0.00 sec
2023-03-29 19:57:52,571 		8952 of 10000 with 99.47% 	 Time used:  0.00 sec
2023-03-29 19:57:52,573 		8976 of 10000 with 99.48% 	 Time used:  0.00 sec
2023-03-29 19:57:52,575 		9000 of 10000 with 99.48% 	 Time used:  0.00 sec
2023-03-29 19:57:52,577 		9024 of 10000 with 99.48% 	 Time used:  0.00 sec
2023-03-29 19:57:52,579 		9048 of 10000 with 99.48% 	 Time used:  0.00 sec
2023-03-29 19:57:52,582 		9072 of 10000 with 99.48% 	 Time used:  0.00 sec
2023-03-29 19:57:52,584 		9096 of 10000 with 99.48% 	 Time used:  0.00 sec
2023-03-29 19:57:52,586 		9120 of 10000 with 99.48% 	 Time used:  0.00 sec
2023-03-29 19:57:52,588 		9144 of 10000 with 99.49% 	 Time used:  0.00 sec
2023-03-29 19:57:52,590 		9168 of 10000 with 99.49% 	 Time used:  0.00 sec
2023-03-29 19:57:52,592 		9192 of 10000 with 99.49% 	 Time used:  0.00 sec
2023-03-29 19:57:52,594 		9216 of 10000 with 99.49% 	 Time used:  0.00 sec
2023-03-29 19:57:52,596 		9240 of 10000 with 99.49% 	 Time used:  0.00 sec
2023-03-29 19:57:52,598 		9264 of 10000 with 99.49% 	 Time used:  0.00 sec
2023-03-29 19:57:52,600 		9288 of 10000 with 99.49% 	 Time used:  0.00 sec
2023-03-29 19:57:52,602 		9312 of 10000 with 99.50% 	 Time used:  0.00 sec
2023-03-29 19:57:52,605 		9336 of 10000 with 99.50% 	 Time used:  0.00 sec
2023-03-29 19:57:52,607 		9360 of 10000 with 99.50% 	 Time used:  0.00 sec
2023-03-29 19:57:52,609 		9384 of 10000 with 99.50% 	 Time used:  0.00 sec
2023-03-29 19:57:52,611 		9408 of 10000 with 99.50% 	 Time used:  0.00 sec
2023-03-29 19:57:52,613 		9432 of 10000 with 99.50% 	 Time used:  0.00 sec
2023-03-29 19:57:52,615 		9456 of 10000 with 99.50% 	 Time used:  0.00 sec
2023-03-29 19:57:52,617 		9480 of 10000 with 99.50% 	 Time used:  0.00 sec
2023-03-29 19:57:52,619 		9504 of 10000 with 99.51% 	 Time used:  0.00 sec
2023-03-29 19:57:52,621 		9528 of 10000 with 99.51% 	 Time used:  0.00 sec
2023-03-29 19:57:52,623 		9552 of 10000 with 99.51% 	 Time used:  0.00 sec
2023-03-29 19:57:52,625 		9576 of 10000 with 99.51% 	 Time used:  0.00 sec
2023-03-29 19:57:52,627 		9600 of 10000 with 99.51% 	 Time used:  0.00 sec
2023-03-29 19:57:52,630 		9624 of 10000 with 99.51% 	 Time used:  0.00 sec
2023-03-29 19:57:52,632 		9648 of 10000 with 99.51% 	 Time used:  0.00 sec
2023-03-29 19:57:52,634 		9672 of 10000 with 99.51% 	 Time used:  0.00 sec
2023-03-29 19:57:52,636 		9696 of 10000 with 99.49% 	 Time used:  0.00 sec
2023-03-29 19:57:52,638 		9720 of 10000 with 99.50% 	 Time used:  0.00 sec
2023-03-29 19:57:52,640 		9744 of 10000 with 99.49% 	 Time used:  0.00 sec
2023-03-29 19:57:52,642 		9768 of 10000 with 99.49% 	 Time used:  0.00 sec
2023-03-29 19:57:52,644 		9792 of 10000 with 99.49% 	 Time used:  0.00 sec
2023-03-29 19:57:52,646 		9816 of 10000 with 99.49% 	 Time used:  0.00 sec
2023-03-29 19:57:52,648 		9840 of 10000 with 99.49% 	 Time used:  0.00 sec
2023-03-29 19:57:52,651 		9864 of 10000 with 99.48% 	 Time used:  0.00 sec
2023-03-29 19:57:52,653 		9888 of 10000 with 99.48% 	 Time used:  0.00 sec
2023-03-29 19:57:52,655 		9912 of 10000 with 99.49% 	 Time used:  0.00 sec
2023-03-29 19:57:52,657 		9936 of 10000 with 99.49% 	 Time used:  0.00 sec
2023-03-29 19:57:52,659 		9960 of 10000 with 99.49% 	 Time used:  0.00 sec
2023-03-29 19:57:52,661 		9984 of 10000 with 99.49% 	 Time used:  0.00 sec
2023-03-29 19:57:52,663 		10000 of 10000 with 99.49% 	 Time used:  0.00 sec
2023-03-29 19:57:52,663 
2023-03-29 19:57:52,665 			Learning rate: weights:   1.000e-04    
2023-03-29 19:57:52,665 			Last test performance: 99.49%
2023-03-29 19:57:52,665 ----------------
2023-03-29 19:57:52,729   31  =>  0    		Training 486 pattern with 99.58% 	Forward time: 	 0.05 sec
2023-03-29 19:57:52,730 			Loss:    5.717e-04    			Backward time: 	 0.01 sec 
2023-03-29 19:57:52,772 			Learning rate: weights:   1.000e-04    
2023-03-29 19:57:52,772 			Last test performance: 99.49%
2023-03-29 19:57:52,772 ----------------
2023-03-29 19:57:52,856   31  =>  1    		Training 486 pattern with 99.58% 	Forward time: 	 0.07 sec
2023-03-29 19:57:52,856 			Loss:    5.162e-04    			Backward time: 	 0.01 sec 
2023-03-29 19:57:52,912 			Learning rate: weights:   1.000e-04    
2023-03-29 19:57:52,912 			Last test performance: 99.49%
2023-03-29 19:57:52,912 ----------------
2023-03-29 19:57:52,997   31  =>  2    		Training 486 pattern with 99.58% 	Forward time: 	 0.07 sec
2023-03-29 19:57:52,997 			Loss:    4.350e-04    			Backward time: 	 0.01 sec 
2023-03-29 19:57:53,076 			Learning rate: weights:   1.000e-04    
2023-03-29 19:57:53,076 			Last test performance: 99.49%
2023-03-29 19:57:53,076 ----------------
2023-03-29 19:57:53,159   31  =>  3    		Training 486 pattern with 99.79% 	Forward time: 	 0.07 sec
2023-03-29 19:57:53,159 			Loss:    3.133e-04    			Backward time: 	 0.01 sec 
2023-03-29 19:57:53,245 			Learning rate: weights:   1.000e-04    
2023-03-29 19:57:53,245 			Last test performance: 99.49%
2023-03-29 19:57:53,245 ----------------
2023-03-29 19:57:53,328   31  =>  4    		Training 486 pattern with 100.00% 	Forward time: 	 0.07 sec
2023-03-29 19:57:53,328 			Loss:    6.024e-05    			Backward time: 	 0.01 sec 
2023-03-29 19:57:53,457 			Learning rate: weights:   1.000e-04    
2023-03-29 19:57:53,457 			Last test performance: 99.49%
2023-03-29 19:57:53,457 ----------------
2023-03-29 19:57:53,541   31  =>  5    		Training 486 pattern with 99.58% 	Forward time: 	 0.07 sec
2023-03-29 19:57:53,542 			Loss:    6.084e-04    			Backward time: 	 0.01 sec 
2023-03-29 19:57:53,611 			Learning rate: weights:   1.000e-04    
2023-03-29 19:57:53,611 			Last test performance: 99.49%
2023-03-29 19:57:53,611 ----------------
2023-03-29 19:57:53,695   31  =>  6    		Training 486 pattern with 99.58% 	Forward time: 	 0.07 sec
2023-03-29 19:57:53,695 			Loss:    5.405e-04    			Backward time: 	 0.01 sec 
2023-03-29 19:57:53,760 			Learning rate: weights:   1.000e-04    
2023-03-29 19:57:53,760 			Last test performance: 99.49%
2023-03-29 19:57:53,760 ----------------
2023-03-29 19:57:53,844   31  =>  7    		Training 486 pattern with 99.17% 	Forward time: 	 0.07 sec
2023-03-29 19:57:53,844 			Loss:    1.017e-03    			Backward time: 	 0.01 sec 
2023-03-29 19:57:53,887 			Learning rate: weights:   1.000e-04    
2023-03-29 19:57:53,887 			Last test performance: 99.49%
2023-03-29 19:57:53,887 ----------------
2023-03-29 19:57:53,973   31  =>  8    		Training 486 pattern with 100.00% 	Forward time: 	 0.07 sec
2023-03-29 19:57:53,973 			Loss:    1.604e-04    			Backward time: 	 0.01 sec 
2023-03-29 19:57:54,046 			Learning rate: weights:   1.000e-04    
2023-03-29 19:57:54,046 			Last test performance: 99.49%
2023-03-29 19:57:54,047 ----------------
2023-03-29 19:57:54,129   31  =>  9    		Training 486 pattern with 100.00% 	Forward time: 	 0.07 sec
2023-03-29 19:57:54,130 			Loss:    1.571e-04    			Backward time: 	 0.01 sec 
2023-03-29 19:57:54,178 			Learning rate: weights:   1.000e-04    
2023-03-29 19:57:54,178 			Last test performance: 99.49%
2023-03-29 19:57:54,178 ----------------
2023-03-29 19:57:54,262   31  =>  10   		Training 486 pattern with 100.00% 	Forward time: 	 0.07 sec
2023-03-29 19:57:54,262 			Loss:    1.280e-04    			Backward time: 	 0.01 sec 
2023-03-29 19:57:54,325 			Learning rate: weights:   1.000e-04    
2023-03-29 19:57:54,325 			Last test performance: 99.49%
2023-03-29 19:57:54,325 ----------------
2023-03-29 19:57:54,409   31  =>  11   		Training 486 pattern with 99.58% 	Forward time: 	 0.07 sec
2023-03-29 19:57:54,409 			Loss:    3.209e-04    			Backward time: 	 0.01 sec 
2023-03-29 19:57:54,520 			Learning rate: weights:   1.000e-04    
2023-03-29 19:57:54,520 			Last test performance: 99.49%
2023-03-29 19:57:54,520 ----------------
2023-03-29 19:57:54,604   31  =>  12   		Training 486 pattern with 99.58% 	Forward time: 	 0.07 sec
2023-03-29 19:57:54,604 			Loss:    7.755e-04    			Backward time: 	 0.01 sec 
2023-03-29 19:57:54,657 			Learning rate: weights:   1.000e-04    
2023-03-29 19:57:54,657 			Last test performance: 99.49%
2023-03-29 19:57:54,657 ----------------
2023-03-29 19:57:54,741   31  =>  13   		Training 486 pattern with 99.79% 	Forward time: 	 0.07 sec
2023-03-29 19:57:54,741 			Loss:    4.143e-04    			Backward time: 	 0.01 sec 
2023-03-29 19:57:54,786 			Learning rate: weights:   1.000e-04    
2023-03-29 19:57:54,786 			Last test performance: 99.49%
2023-03-29 19:57:54,786 ----------------
2023-03-29 19:57:54,872   31  =>  14   		Training 486 pattern with 100.00% 	Forward time: 	 0.07 sec
2023-03-29 19:57:54,872 			Loss:    1.704e-04    			Backward time: 	 0.01 sec 
2023-03-29 19:57:54,956 			Learning rate: weights:   1.000e-04    
2023-03-29 19:57:54,956 			Last test performance: 99.49%
2023-03-29 19:57:54,956 ----------------
2023-03-29 19:57:55,039   31  =>  15   		Training 486 pattern with 99.79% 	Forward time: 	 0.07 sec
2023-03-29 19:57:55,039 			Loss:    1.868e-04    			Backward time: 	 0.01 sec 
2023-03-29 19:57:55,096 			Learning rate: weights:   1.000e-04    
2023-03-29 19:57:55,096 			Last test performance: 99.49%
2023-03-29 19:57:55,096 ----------------
2023-03-29 19:57:55,179   31  =>  16   		Training 486 pattern with 99.58% 	Forward time: 	 0.07 sec
2023-03-29 19:57:55,179 			Loss:    4.026e-04    			Backward time: 	 0.01 sec 
2023-03-29 19:57:55,243 			Learning rate: weights:   1.000e-04    
2023-03-29 19:57:55,244 			Last test performance: 99.49%
2023-03-29 19:57:55,244 ----------------
2023-03-29 19:57:55,327   31  =>  17   		Training 486 pattern with 99.79% 	Forward time: 	 0.07 sec
2023-03-29 19:57:55,327 			Loss:    4.401e-04    			Backward time: 	 0.01 sec 
2023-03-29 19:57:55,409 			Learning rate: weights:   1.000e-04    
2023-03-29 19:57:55,409 			Last test performance: 99.49%
2023-03-29 19:57:55,409 ----------------
2023-03-29 19:57:55,493   31  =>  18   		Training 486 pattern with 99.58% 	Forward time: 	 0.07 sec
2023-03-29 19:57:55,493 			Loss:    2.587e-04    			Backward time: 	 0.01 sec 
2023-03-29 19:57:55,561 			Learning rate: weights:   1.000e-04    
2023-03-29 19:57:55,561 			Last test performance: 99.49%
2023-03-29 19:57:55,561 ----------------
2023-03-29 19:57:55,645   31  =>  19   		Training 486 pattern with 99.58% 	Forward time: 	 0.07 sec
2023-03-29 19:57:55,645 			Loss:    4.242e-04    			Backward time: 	 0.01 sec 
2023-03-29 19:57:55,725 			Learning rate: weights:   1.000e-04    
2023-03-29 19:57:55,725 			Last test performance: 99.49%
2023-03-29 19:57:55,726 ----------------
2023-03-29 19:57:55,809   31  =>  20   		Training 486 pattern with 99.79% 	Forward time: 	 0.07 sec
2023-03-29 19:57:55,809 			Loss:    2.564e-04    			Backward time: 	 0.01 sec 
2023-03-29 19:57:55,906 			Learning rate: weights:   1.000e-04    
2023-03-29 19:57:55,906 			Last test performance: 99.49%
2023-03-29 19:57:55,906 ----------------
2023-03-29 19:57:55,989   31  =>  21   		Training 486 pattern with 100.00% 	Forward time: 	 0.07 sec
2023-03-29 19:57:55,989 			Loss:    3.618e-04    			Backward time: 	 0.01 sec 
2023-03-29 19:57:56,039 			Learning rate: weights:   1.000e-04    
2023-03-29 19:57:56,039 			Last test performance: 99.49%
2023-03-29 19:57:56,039 ----------------
2023-03-29 19:57:56,123   31  =>  22   		Training 486 pattern with 99.38% 	Forward time: 	 0.07 sec
2023-03-29 19:57:56,123 			Loss:    1.041e-03    			Backward time: 	 0.01 sec 
2023-03-29 19:57:56,229 			Learning rate: weights:   1.000e-04    
2023-03-29 19:57:56,229 			Last test performance: 99.49%
2023-03-29 19:57:56,229 ----------------
2023-03-29 19:57:56,312   31  =>  23   		Training 486 pattern with 100.00% 	Forward time: 	 0.07 sec
2023-03-29 19:57:56,312 			Loss:    2.094e-04    			Backward time: 	 0.01 sec 
2023-03-29 19:57:56,368 			Learning rate: weights:   1.000e-04    
2023-03-29 19:57:56,368 			Last test performance: 99.49%
2023-03-29 19:57:56,368 ----------------
2023-03-29 19:57:56,452   31  =>  24   		Training 486 pattern with 99.38% 	Forward time: 	 0.07 sec
2023-03-29 19:57:56,452 			Loss:    8.431e-04    			Backward time: 	 0.01 sec 
2023-03-29 19:57:56,572 			Learning rate: weights:   1.000e-04    
2023-03-29 19:57:56,572 			Last test performance: 99.49%
2023-03-29 19:57:56,572 ----------------
2023-03-29 19:57:56,656   31  =>  25   		Training 486 pattern with 99.58% 	Forward time: 	 0.07 sec
2023-03-29 19:57:56,656 			Loss:    6.092e-04    			Backward time: 	 0.01 sec 
2023-03-29 19:57:56,724 			Learning rate: weights:   1.000e-04    
2023-03-29 19:57:56,724 			Last test performance: 99.49%
2023-03-29 19:57:56,724 ----------------
2023-03-29 19:57:56,809   31  =>  26   		Training 486 pattern with 99.79% 	Forward time: 	 0.07 sec
2023-03-29 19:57:56,809 			Loss:    2.479e-04    			Backward time: 	 0.01 sec 
2023-03-29 19:57:56,883 			Learning rate: weights:   1.000e-04    
2023-03-29 19:57:56,883 			Last test performance: 99.49%
2023-03-29 19:57:56,883 ----------------
2023-03-29 19:57:56,968   31  =>  27   		Training 486 pattern with 100.00% 	Forward time: 	 0.07 sec
2023-03-29 19:57:56,968 			Loss:    1.045e-04    			Backward time: 	 0.01 sec 
2023-03-29 19:57:57,027 			Learning rate: weights:   1.000e-04    
2023-03-29 19:57:57,027 			Last test performance: 99.49%
2023-03-29 19:57:57,027 ----------------
2023-03-29 19:57:57,111   31  =>  28   		Training 486 pattern with 99.58% 	Forward time: 	 0.07 sec
2023-03-29 19:57:57,111 			Loss:    5.614e-04    			Backward time: 	 0.01 sec 
2023-03-29 19:57:57,173 			Learning rate: weights:   1.000e-04    
2023-03-29 19:57:57,173 			Last test performance: 99.49%
2023-03-29 19:57:57,173 ----------------
2023-03-29 19:57:57,257   31  =>  29   		Training 486 pattern with 99.38% 	Forward time: 	 0.07 sec
2023-03-29 19:57:57,257 			Loss:    4.896e-04    			Backward time: 	 0.01 sec 
2023-03-29 19:57:57,338 			Learning rate: weights:   1.000e-04    
2023-03-29 19:57:57,338 			Last test performance: 99.49%
2023-03-29 19:57:57,338 ----------------
2023-03-29 19:57:57,422   31  =>  30   		Training 486 pattern with 99.38% 	Forward time: 	 0.07 sec
2023-03-29 19:57:57,422 			Loss:    5.850e-04    			Backward time: 	 0.01 sec 
2023-03-29 19:57:57,472 			Learning rate: weights:   1.000e-04    
2023-03-29 19:57:57,472 			Last test performance: 99.49%
2023-03-29 19:57:57,472 ----------------
2023-03-29 19:57:57,557   31  =>  31   		Training 486 pattern with 100.00% 	Forward time: 	 0.07 sec
2023-03-29 19:57:57,557 			Loss:    1.176e-04    			Backward time: 	 0.01 sec 
2023-03-29 19:57:57,613 			Learning rate: weights:   1.000e-04    
2023-03-29 19:57:57,613 			Last test performance: 99.49%
2023-03-29 19:57:57,613 ----------------
2023-03-29 19:57:57,698   31  =>  32   		Training 486 pattern with 99.79% 	Forward time: 	 0.07 sec
2023-03-29 19:57:57,698 			Loss:    3.195e-04    			Backward time: 	 0.01 sec 
2023-03-29 19:57:57,794 			Learning rate: weights:   1.000e-04    
2023-03-29 19:57:57,794 			Last test performance: 99.49%
2023-03-29 19:57:57,794 ----------------
2023-03-29 19:57:57,881   31  =>  33   		Training 486 pattern with 99.79% 	Forward time: 	 0.07 sec
2023-03-29 19:57:57,881 			Loss:    3.017e-04    			Backward time: 	 0.01 sec 
2023-03-29 19:57:57,932 			Learning rate: weights:   1.000e-04    
2023-03-29 19:57:57,932 			Last test performance: 99.49%
2023-03-29 19:57:57,932 ----------------
2023-03-29 19:57:58,017   31  =>  34   		Training 486 pattern with 99.58% 	Forward time: 	 0.07 sec
2023-03-29 19:57:58,017 			Loss:    5.078e-04    			Backward time: 	 0.01 sec 
2023-03-29 19:57:58,093 			Learning rate: weights:   1.000e-04    
2023-03-29 19:57:58,093 			Last test performance: 99.49%
2023-03-29 19:57:58,093 ----------------
2023-03-29 19:57:58,179   31  =>  35   		Training 486 pattern with 99.58% 	Forward time: 	 0.07 sec
2023-03-29 19:57:58,179 			Loss:    6.715e-04    			Backward time: 	 0.01 sec 
2023-03-29 19:57:58,249 			Learning rate: weights:   1.000e-04    
2023-03-29 19:57:58,249 			Last test performance: 99.49%
2023-03-29 19:57:58,249 ----------------
2023-03-29 19:57:58,333   31  =>  36   		Training 486 pattern with 99.79% 	Forward time: 	 0.07 sec
2023-03-29 19:57:58,333 			Loss:    8.324e-04    			Backward time: 	 0.01 sec 
2023-03-29 19:57:58,395 			Learning rate: weights:   1.000e-04    
2023-03-29 19:57:58,395 			Last test performance: 99.49%
2023-03-29 19:57:58,395 ----------------
2023-03-29 19:57:58,479   31  =>  37   		Training 486 pattern with 100.00% 	Forward time: 	 0.07 sec
2023-03-29 19:57:58,479 			Loss:    2.064e-04    			Backward time: 	 0.01 sec 
2023-03-29 19:57:58,560 			Learning rate: weights:   1.000e-04    
2023-03-29 19:57:58,560 			Last test performance: 99.49%
2023-03-29 19:57:58,560 ----------------
2023-03-29 19:57:58,644   31  =>  38   		Training 486 pattern with 100.00% 	Forward time: 	 0.07 sec
2023-03-29 19:57:58,644 			Loss:    1.987e-04    			Backward time: 	 0.01 sec 
2023-03-29 19:57:58,766 			Learning rate: weights:   1.000e-04    
2023-03-29 19:57:58,766 			Last test performance: 99.49%
2023-03-29 19:57:58,766 ----------------
2023-03-29 19:57:58,847   31  =>  39   		Training 486 pattern with 99.17% 	Forward time: 	 0.07 sec
2023-03-29 19:57:58,847 			Loss:    1.460e-03    			Backward time: 	 0.01 sec 
2023-03-29 19:57:58,949 			Learning rate: weights:   1.000e-04    
2023-03-29 19:57:58,949 			Last test performance: 99.49%
2023-03-29 19:57:58,949 ----------------
2023-03-29 19:57:59,032   31  =>  40   		Training 486 pattern with 99.58% 	Forward time: 	 0.07 sec
2023-03-29 19:57:59,032 			Loss:    4.395e-04    			Backward time: 	 0.01 sec 
2023-03-29 19:57:59,100 			Learning rate: weights:   1.000e-04    
2023-03-29 19:57:59,100 			Last test performance: 99.49%
2023-03-29 19:57:59,100 ----------------
2023-03-29 19:57:59,184   31  =>  41   		Training 486 pattern with 99.79% 	Forward time: 	 0.07 sec
2023-03-29 19:57:59,184 			Loss:    2.981e-04    			Backward time: 	 0.01 sec 
2023-03-29 19:57:59,233 			Learning rate: weights:   1.000e-04    
2023-03-29 19:57:59,233 			Last test performance: 99.49%
2023-03-29 19:57:59,233 ----------------
2023-03-29 19:57:59,316   31  =>  42   		Training 486 pattern with 99.79% 	Forward time: 	 0.07 sec
2023-03-29 19:57:59,316 			Loss:    2.242e-04    			Backward time: 	 0.01 sec 
2023-03-29 19:57:59,408 			Learning rate: weights:   1.000e-04    
2023-03-29 19:57:59,408 			Last test performance: 99.49%
2023-03-29 19:57:59,408 ----------------
2023-03-29 19:57:59,491   31  =>  43   		Training 486 pattern with 99.58% 	Forward time: 	 0.07 sec
2023-03-29 19:57:59,491 			Loss:    3.569e-04    			Backward time: 	 0.01 sec 
2023-03-29 19:57:59,551 			Learning rate: weights:   1.000e-04    
2023-03-29 19:57:59,551 			Last test performance: 99.49%
2023-03-29 19:57:59,551 ----------------
2023-03-29 19:57:59,636   31  =>  44   		Training 486 pattern with 99.58% 	Forward time: 	 0.07 sec
2023-03-29 19:57:59,636 			Loss:    5.102e-04    			Backward time: 	 0.01 sec 
2023-03-29 19:57:59,751 			Learning rate: weights:   1.000e-04    
2023-03-29 19:57:59,751 			Last test performance: 99.49%
2023-03-29 19:57:59,751 ----------------
2023-03-29 19:57:59,835   31  =>  45   		Training 486 pattern with 99.58% 	Forward time: 	 0.07 sec
2023-03-29 19:57:59,835 			Loss:    6.870e-04    			Backward time: 	 0.01 sec 
2023-03-29 19:57:59,934 			Learning rate: weights:   1.000e-04    
2023-03-29 19:57:59,934 			Last test performance: 99.49%
2023-03-29 19:57:59,934 ----------------
2023-03-29 19:58:00,017   31  =>  46   		Training 486 pattern with 99.58% 	Forward time: 	 0.07 sec
2023-03-29 19:58:00,017 			Loss:    2.378e-04    			Backward time: 	 0.01 sec 
2023-03-29 19:58:00,104 			Learning rate: weights:   1.000e-04    
2023-03-29 19:58:00,104 			Last test performance: 99.49%
2023-03-29 19:58:00,104 ----------------
2023-03-29 19:58:00,189   31  =>  47   		Training 486 pattern with 99.79% 	Forward time: 	 0.07 sec
2023-03-29 19:58:00,189 			Loss:    1.023e-03    			Backward time: 	 0.01 sec 
2023-03-29 19:58:00,242 			Learning rate: weights:   1.000e-04    
2023-03-29 19:58:00,242 			Last test performance: 99.49%
2023-03-29 19:58:00,242 ----------------
2023-03-29 19:58:00,325   31  =>  48   		Training 486 pattern with 99.79% 	Forward time: 	 0.07 sec
2023-03-29 19:58:00,325 			Loss:    2.196e-04    			Backward time: 	 0.01 sec 
2023-03-29 19:58:00,420 			Learning rate: weights:   1.000e-04    
2023-03-29 19:58:00,420 			Last test performance: 99.49%
2023-03-29 19:58:00,420 ----------------
2023-03-29 19:58:00,503   31  =>  49   		Training 486 pattern with 98.96% 	Forward time: 	 0.07 sec
2023-03-29 19:58:00,503 			Loss:    1.382e-03    			Backward time: 	 0.01 sec 
2023-03-29 19:58:00,579 			Learning rate: weights:   1.000e-04    
2023-03-29 19:58:00,579 			Last test performance: 99.49%
2023-03-29 19:58:00,579 ----------------
2023-03-29 19:58:00,663   31  =>  50   		Training 486 pattern with 100.00% 	Forward time: 	 0.07 sec
2023-03-29 19:58:00,663 			Loss:    7.859e-05    			Backward time: 	 0.01 sec 
2023-03-29 19:58:00,759 			Learning rate: weights:   1.000e-04    
2023-03-29 19:58:00,759 			Last test performance: 99.49%
2023-03-29 19:58:00,759 ----------------
2023-03-29 19:58:00,842   31  =>  51   		Training 486 pattern with 100.00% 	Forward time: 	 0.07 sec
2023-03-29 19:58:00,842 			Loss:    1.853e-04    			Backward time: 	 0.01 sec 
2023-03-29 19:58:00,933 			Learning rate: weights:   1.000e-04    
2023-03-29 19:58:00,933 			Last test performance: 99.49%
2023-03-29 19:58:00,933 ----------------
2023-03-29 19:58:01,017   31  =>  52   		Training 486 pattern with 99.58% 	Forward time: 	 0.07 sec
2023-03-29 19:58:01,017 			Loss:    4.938e-04    			Backward time: 	 0.01 sec 
2023-03-29 19:58:01,110 			Learning rate: weights:   1.000e-04    
2023-03-29 19:58:01,110 			Last test performance: 99.49%
2023-03-29 19:58:01,110 ----------------
2023-03-29 19:58:01,194   31  =>  53   		Training 486 pattern with 100.00% 	Forward time: 	 0.07 sec
2023-03-29 19:58:01,194 			Loss:    1.049e-04    			Backward time: 	 0.01 sec 
2023-03-29 19:58:01,256 			Learning rate: weights:   1.000e-04    
2023-03-29 19:58:01,257 			Last test performance: 99.49%
2023-03-29 19:58:01,257 ----------------
2023-03-29 19:58:01,341   31  =>  54   		Training 486 pattern with 99.79% 	Forward time: 	 0.07 sec
2023-03-29 19:58:01,341 			Loss:    3.159e-04    			Backward time: 	 0.01 sec 
2023-03-29 19:58:01,394 			Learning rate: weights:   1.000e-04    
2023-03-29 19:58:01,394 			Last test performance: 99.49%
2023-03-29 19:58:01,394 ----------------
2023-03-29 19:58:01,481   31  =>  55   		Training 486 pattern with 99.58% 	Forward time: 	 0.07 sec
2023-03-29 19:58:01,481 			Loss:    5.866e-04    			Backward time: 	 0.01 sec 
2023-03-29 19:58:01,573 			Learning rate: weights:   1.000e-04    
2023-03-29 19:58:01,573 			Last test performance: 99.49%
2023-03-29 19:58:01,573 ----------------
2023-03-29 19:58:01,656   31  =>  56   		Training 486 pattern with 100.00% 	Forward time: 	 0.07 sec
2023-03-29 19:58:01,656 			Loss:    9.614e-05    			Backward time: 	 0.01 sec 
2023-03-29 19:58:01,714 			Learning rate: weights:   1.000e-04    
2023-03-29 19:58:01,714 			Last test performance: 99.49%
2023-03-29 19:58:01,714 ----------------
2023-03-29 19:58:01,797   31  =>  57   		Training 486 pattern with 100.00% 	Forward time: 	 0.07 sec
2023-03-29 19:58:01,797 			Loss:    1.308e-04    			Backward time: 	 0.01 sec 
2023-03-29 19:58:01,886 			Learning rate: weights:   1.000e-04    
2023-03-29 19:58:01,886 			Last test performance: 99.49%
2023-03-29 19:58:01,886 ----------------
2023-03-29 19:58:01,972   31  =>  58   		Training 486 pattern with 100.00% 	Forward time: 	 0.07 sec
2023-03-29 19:58:01,972 			Loss:    1.483e-04    			Backward time: 	 0.01 sec 
2023-03-29 19:58:02,012 			Learning rate: weights:   1.000e-04    
2023-03-29 19:58:02,012 			Last test performance: 99.49%
2023-03-29 19:58:02,012 ----------------
2023-03-29 19:58:02,097   31  =>  59   		Training 486 pattern with 99.38% 	Forward time: 	 0.07 sec
2023-03-29 19:58:02,097 			Loss:    7.162e-04    			Backward time: 	 0.01 sec 
2023-03-29 19:58:02,201 			Learning rate: weights:   1.000e-04    
2023-03-29 19:58:02,201 			Last test performance: 99.49%
2023-03-29 19:58:02,202 ----------------
2023-03-29 19:58:02,284   31  =>  60   		Training 486 pattern with 99.38% 	Forward time: 	 0.07 sec
2023-03-29 19:58:02,284 			Loss:    7.792e-04    			Backward time: 	 0.01 sec 
2023-03-29 19:58:02,356 			Learning rate: weights:   1.000e-04    
2023-03-29 19:58:02,356 			Last test performance: 99.49%
2023-03-29 19:58:02,356 ----------------
2023-03-29 19:58:02,439   31  =>  61   		Training 486 pattern with 99.58% 	Forward time: 	 0.07 sec
2023-03-29 19:58:02,439 			Loss:    5.598e-04    			Backward time: 	 0.01 sec 
2023-03-29 19:58:02,491 			Learning rate: weights:   1.000e-04    
2023-03-29 19:58:02,491 			Last test performance: 99.49%
2023-03-29 19:58:02,492 ----------------
2023-03-29 19:58:02,578   31  =>  62   		Training 486 pattern with 99.58% 	Forward time: 	 0.07 sec
2023-03-29 19:58:02,578 			Loss:    1.133e-03    			Backward time: 	 0.01 sec 
2023-03-29 19:58:02,688 			Learning rate: weights:   1.000e-04    
2023-03-29 19:58:02,688 			Last test performance: 99.49%
2023-03-29 19:58:02,689 ----------------
2023-03-29 19:58:02,771   31  =>  63   		Training 486 pattern with 99.58% 	Forward time: 	 0.07 sec
2023-03-29 19:58:02,771 			Loss:    3.844e-04    			Backward time: 	 0.01 sec 
2023-03-29 19:58:02,834 			Learning rate: weights:   1.000e-04    
2023-03-29 19:58:02,834 			Last test performance: 99.49%
2023-03-29 19:58:02,834 ----------------
2023-03-29 19:58:02,918   31  =>  64   		Training 486 pattern with 99.58% 	Forward time: 	 0.07 sec
2023-03-29 19:58:02,918 			Loss:    3.311e-04    			Backward time: 	 0.01 sec 
2023-03-29 19:58:02,971 			Learning rate: weights:   1.000e-04    
2023-03-29 19:58:02,972 			Last test performance: 99.49%
2023-03-29 19:58:02,972 ----------------
2023-03-29 19:58:03,055   31  =>  65   		Training 486 pattern with 100.00% 	Forward time: 	 0.07 sec
2023-03-29 19:58:03,056 			Loss:    1.950e-04    			Backward time: 	 0.01 sec 
2023-03-29 19:58:03,146 			Learning rate: weights:   1.000e-04    
2023-03-29 19:58:03,146 			Last test performance: 99.49%
2023-03-29 19:58:03,146 ----------------
2023-03-29 19:58:03,230   31  =>  66   		Training 486 pattern with 100.00% 	Forward time: 	 0.07 sec
2023-03-29 19:58:03,231 			Loss:    1.760e-04    			Backward time: 	 0.01 sec 
2023-03-29 19:58:03,287 			Learning rate: weights:   1.000e-04    
2023-03-29 19:58:03,287 			Last test performance: 99.49%
2023-03-29 19:58:03,287 ----------------
2023-03-29 19:58:03,370   31  =>  67   		Training 486 pattern with 99.79% 	Forward time: 	 0.07 sec
2023-03-29 19:58:03,370 			Loss:    2.116e-04    			Backward time: 	 0.01 sec 
2023-03-29 19:58:03,449 			Learning rate: weights:   1.000e-04    
2023-03-29 19:58:03,449 			Last test performance: 99.49%
2023-03-29 19:58:03,449 ----------------
2023-03-29 19:58:03,534   31  =>  68   		Training 486 pattern with 99.79% 	Forward time: 	 0.07 sec
2023-03-29 19:58:03,534 			Loss:    5.209e-04    			Backward time: 	 0.01 sec 
2023-03-29 19:58:03,589 			Learning rate: weights:   1.000e-04    
2023-03-29 19:58:03,589 			Last test performance: 99.49%
2023-03-29 19:58:03,589 ----------------
2023-03-29 19:58:03,673   31  =>  69   		Training 486 pattern with 99.79% 	Forward time: 	 0.07 sec
2023-03-29 19:58:03,673 			Loss:    1.933e-04    			Backward time: 	 0.01 sec 
2023-03-29 19:58:03,763 			Learning rate: weights:   1.000e-04    
2023-03-29 19:58:03,763 			Last test performance: 99.49%
2023-03-29 19:58:03,763 ----------------
2023-03-29 19:58:03,846   31  =>  70   		Training 486 pattern with 99.58% 	Forward time: 	 0.07 sec
2023-03-29 19:58:03,846 			Loss:    2.852e-04    			Backward time: 	 0.01 sec 
2023-03-29 19:58:03,902 			Learning rate: weights:   1.000e-04    
2023-03-29 19:58:03,902 			Last test performance: 99.49%
2023-03-29 19:58:03,902 ----------------
2023-03-29 19:58:03,986   31  =>  71   		Training 486 pattern with 100.00% 	Forward time: 	 0.07 sec
2023-03-29 19:58:03,986 			Loss:    2.423e-04    			Backward time: 	 0.01 sec 
2023-03-29 19:58:04,060 			Learning rate: weights:   1.000e-04    
2023-03-29 19:58:04,060 			Last test performance: 99.49%
2023-03-29 19:58:04,060 ----------------
2023-03-29 19:58:04,144   31  =>  72   		Training 486 pattern with 99.38% 	Forward time: 	 0.07 sec
2023-03-29 19:58:04,145 			Loss:    6.336e-04    			Backward time: 	 0.01 sec 
2023-03-29 19:58:04,205 			Learning rate: weights:   1.000e-04    
2023-03-29 19:58:04,205 			Last test performance: 99.49%
2023-03-29 19:58:04,205 ----------------
2023-03-29 19:58:04,304   31  =>  73   		Training 486 pattern with 99.58% 	Forward time: 	 0.08 sec
2023-03-29 19:58:04,304 			Loss:    3.804e-04    			Backward time: 	 0.01 sec 
2023-03-29 19:58:04,397 			Learning rate: weights:   1.000e-04    
2023-03-29 19:58:04,397 			Last test performance: 99.49%
2023-03-29 19:58:04,397 ----------------
2023-03-29 19:58:04,481   31  =>  74   		Training 486 pattern with 99.38% 	Forward time: 	 0.07 sec
2023-03-29 19:58:04,481 			Loss:    5.851e-04    			Backward time: 	 0.01 sec 
2023-03-29 19:58:04,563 			Learning rate: weights:   1.000e-04    
2023-03-29 19:58:04,564 			Last test performance: 99.49%
2023-03-29 19:58:04,564 ----------------
2023-03-29 19:58:04,648   31  =>  75   		Training 486 pattern with 99.79% 	Forward time: 	 0.07 sec
2023-03-29 19:58:04,648 			Loss:    2.846e-04    			Backward time: 	 0.01 sec 
2023-03-29 19:58:04,751 			Learning rate: weights:   1.000e-04    
2023-03-29 19:58:04,751 			Last test performance: 99.49%
2023-03-29 19:58:04,751 ----------------
2023-03-29 19:58:04,834   31  =>  76   		Training 486 pattern with 98.96% 	Forward time: 	 0.07 sec
2023-03-29 19:58:04,834 			Loss:    9.548e-04    			Backward time: 	 0.01 sec 
2023-03-29 19:58:04,898 			Learning rate: weights:   1.000e-04    
2023-03-29 19:58:04,898 			Last test performance: 99.49%
2023-03-29 19:58:04,899 ----------------
2023-03-29 19:58:04,982   31  =>  77   		Training 486 pattern with 100.00% 	Forward time: 	 0.07 sec
2023-03-29 19:58:04,982 			Loss:    6.751e-05    			Backward time: 	 0.01 sec 
2023-03-29 19:58:05,041 			Learning rate: weights:   1.000e-04    
2023-03-29 19:58:05,041 			Last test performance: 99.49%
2023-03-29 19:58:05,041 ----------------
2023-03-29 19:58:05,124   31  =>  78   		Training 486 pattern with 99.38% 	Forward time: 	 0.07 sec
2023-03-29 19:58:05,124 			Loss:    1.106e-03    			Backward time: 	 0.01 sec 
2023-03-29 19:58:05,178 			Learning rate: weights:   1.000e-04    
2023-03-29 19:58:05,178 			Last test performance: 99.49%
2023-03-29 19:58:05,178 ----------------
2023-03-29 19:58:05,262   31  =>  79   		Training 486 pattern with 99.38% 	Forward time: 	 0.07 sec
2023-03-29 19:58:05,262 			Loss:    9.475e-04    			Backward time: 	 0.01 sec 
2023-03-29 19:58:05,335 			Learning rate: weights:   1.000e-04    
2023-03-29 19:58:05,335 			Last test performance: 99.49%
2023-03-29 19:58:05,336 ----------------
2023-03-29 19:58:05,419   31  =>  80   		Training 486 pattern with 99.58% 	Forward time: 	 0.07 sec
2023-03-29 19:58:05,419 			Loss:    6.041e-04    			Backward time: 	 0.01 sec 
2023-03-29 19:58:05,471 			Learning rate: weights:   1.000e-04    
2023-03-29 19:58:05,471 			Last test performance: 99.49%
2023-03-29 19:58:05,471 ----------------
2023-03-29 19:58:05,555   31  =>  81   		Training 486 pattern with 99.79% 	Forward time: 	 0.07 sec
2023-03-29 19:58:05,555 			Loss:    6.648e-04    			Backward time: 	 0.01 sec 
2023-03-29 19:58:05,654 			Learning rate: weights:   1.000e-04    
2023-03-29 19:58:05,655 			Last test performance: 99.49%
2023-03-29 19:58:05,655 ----------------
2023-03-29 19:58:05,738   31  =>  82   		Training 486 pattern with 100.00% 	Forward time: 	 0.07 sec
2023-03-29 19:58:05,738 			Loss:    2.874e-04    			Backward time: 	 0.01 sec 
2023-03-29 19:58:05,793 			Learning rate: weights:   1.000e-04    
2023-03-29 19:58:05,793 			Last test performance: 99.49%
2023-03-29 19:58:05,793 ----------------
2023-03-29 19:58:05,877   31  =>  83   		Training 486 pattern with 99.38% 	Forward time: 	 0.07 sec
2023-03-29 19:58:05,877 			Loss:    5.411e-04    			Backward time: 	 0.01 sec 
2023-03-29 19:58:05,983 			Learning rate: weights:   1.000e-04    
2023-03-29 19:58:05,983 			Last test performance: 99.49%
2023-03-29 19:58:05,983 ----------------
2023-03-29 19:58:06,066   31  =>  84   		Training 486 pattern with 99.79% 	Forward time: 	 0.07 sec
2023-03-29 19:58:06,066 			Loss:    3.181e-04    			Backward time: 	 0.01 sec 
2023-03-29 19:58:06,114 			Learning rate: weights:   1.000e-04    
2023-03-29 19:58:06,115 			Last test performance: 99.49%
2023-03-29 19:58:06,115 ----------------
2023-03-29 19:58:06,199   31  =>  85   		Training 486 pattern with 99.79% 	Forward time: 	 0.07 sec
2023-03-29 19:58:06,200 			Loss:    2.331e-04    			Backward time: 	 0.01 sec 
2023-03-29 19:58:06,265 			Learning rate: weights:   1.000e-04    
2023-03-29 19:58:06,265 			Last test performance: 99.49%
2023-03-29 19:58:06,265 ----------------
2023-03-29 19:58:06,350   31  =>  86   		Training 486 pattern with 99.79% 	Forward time: 	 0.07 sec
2023-03-29 19:58:06,350 			Loss:    4.647e-04    			Backward time: 	 0.01 sec 
2023-03-29 19:58:06,437 			Learning rate: weights:   1.000e-04    
2023-03-29 19:58:06,437 			Last test performance: 99.49%
2023-03-29 19:58:06,437 ----------------
2023-03-29 19:58:06,520   31  =>  87   		Training 486 pattern with 99.79% 	Forward time: 	 0.07 sec
2023-03-29 19:58:06,520 			Loss:    3.390e-04    			Backward time: 	 0.01 sec 
2023-03-29 19:58:06,566 			Learning rate: weights:   1.000e-04    
2023-03-29 19:58:06,566 			Last test performance: 99.49%
2023-03-29 19:58:06,566 ----------------
2023-03-29 19:58:06,649   31  =>  88   		Training 486 pattern with 100.00% 	Forward time: 	 0.07 sec
2023-03-29 19:58:06,649 			Loss:    2.117e-04    			Backward time: 	 0.01 sec 
2023-03-29 19:58:06,707 			Learning rate: weights:   1.000e-04    
2023-03-29 19:58:06,707 			Last test performance: 99.49%
2023-03-29 19:58:06,707 ----------------
2023-03-29 19:58:06,792   31  =>  89   		Training 486 pattern with 100.00% 	Forward time: 	 0.07 sec
2023-03-29 19:58:06,792 			Loss:    1.879e-04    			Backward time: 	 0.01 sec 
2023-03-29 19:58:06,857 			Learning rate: weights:   1.000e-04    
2023-03-29 19:58:06,857 			Last test performance: 99.49%
2023-03-29 19:58:06,858 ----------------
2023-03-29 19:58:06,942   31  =>  90   		Training 486 pattern with 99.38% 	Forward time: 	 0.07 sec
2023-03-29 19:58:06,942 			Loss:    6.113e-04    			Backward time: 	 0.01 sec 
2023-03-29 19:58:06,994 			Learning rate: weights:   1.000e-04    
2023-03-29 19:58:06,994 			Last test performance: 99.49%
2023-03-29 19:58:06,994 ----------------
2023-03-29 19:58:07,080   31  =>  91   		Training 486 pattern with 99.79% 	Forward time: 	 0.07 sec
2023-03-29 19:58:07,080 			Loss:    3.579e-04    			Backward time: 	 0.01 sec 
2023-03-29 19:58:07,133 			Learning rate: weights:   1.000e-04    
2023-03-29 19:58:07,133 			Last test performance: 99.49%
2023-03-29 19:58:07,133 ----------------
2023-03-29 19:58:07,217   31  =>  92   		Training 486 pattern with 99.17% 	Forward time: 	 0.07 sec
2023-03-29 19:58:07,217 			Loss:    6.825e-04    			Backward time: 	 0.01 sec 
2023-03-29 19:58:07,318 			Learning rate: weights:   1.000e-04    
2023-03-29 19:58:07,318 			Last test performance: 99.49%
2023-03-29 19:58:07,318 ----------------
2023-03-29 19:58:07,401   31  =>  93   		Training 486 pattern with 100.00% 	Forward time: 	 0.07 sec
2023-03-29 19:58:07,401 			Loss:    1.734e-04    			Backward time: 	 0.01 sec 
2023-03-29 19:58:07,470 			Learning rate: weights:   1.000e-04    
2023-03-29 19:58:07,470 			Last test performance: 99.49%
2023-03-29 19:58:07,470 ----------------
2023-03-29 19:58:07,554   31  =>  94   		Training 486 pattern with 99.58% 	Forward time: 	 0.07 sec
2023-03-29 19:58:07,554 			Loss:    5.679e-04    			Backward time: 	 0.01 sec 
2023-03-29 19:58:07,624 			Learning rate: weights:   1.000e-04    
2023-03-29 19:58:07,624 			Last test performance: 99.49%
2023-03-29 19:58:07,624 ----------------
2023-03-29 19:58:07,707   31  =>  95   		Training 486 pattern with 99.79% 	Forward time: 	 0.07 sec
2023-03-29 19:58:07,708 			Loss:    2.022e-04    			Backward time: 	 0.01 sec 
2023-03-29 19:58:07,787 			Learning rate: weights:   1.000e-04    
2023-03-29 19:58:07,787 			Last test performance: 99.49%
2023-03-29 19:58:07,787 ----------------
2023-03-29 19:58:07,870   31  =>  96   		Training 486 pattern with 99.79% 	Forward time: 	 0.07 sec
2023-03-29 19:58:07,870 			Loss:    2.111e-04    			Backward time: 	 0.01 sec 
2023-03-29 19:58:07,929 			Learning rate: weights:   1.000e-04    
2023-03-29 19:58:07,929 			Last test performance: 99.49%
2023-03-29 19:58:07,929 ----------------
2023-03-29 19:58:08,012   31  =>  97   		Training 486 pattern with 99.58% 	Forward time: 	 0.07 sec
2023-03-29 19:58:08,012 			Loss:    2.776e-04    			Backward time: 	 0.01 sec 
2023-03-29 19:58:08,074 			Learning rate: weights:   1.000e-04    
2023-03-29 19:58:08,074 			Last test performance: 99.49%
2023-03-29 19:58:08,074 ----------------
2023-03-29 19:58:08,159   31  =>  98   		Training 486 pattern with 99.38% 	Forward time: 	 0.07 sec
2023-03-29 19:58:08,159 			Loss:    5.880e-04    			Backward time: 	 0.01 sec 
2023-03-29 19:58:08,231 			Learning rate: weights:   1.000e-04    
2023-03-29 19:58:08,231 			Last test performance: 99.49%
2023-03-29 19:58:08,231 ----------------
2023-03-29 19:58:08,314   31  =>  99   		Training 486 pattern with 99.79% 	Forward time: 	 0.07 sec
2023-03-29 19:58:08,314 			Loss:    2.362e-04    			Backward time: 	 0.01 sec 
2023-03-29 19:58:08,360 			Learning rate: weights:   1.000e-04    
2023-03-29 19:58:08,360 			Last test performance: 99.49%
2023-03-29 19:58:08,360 ----------------
2023-03-29 19:58:08,428   31  => 100   		Training 486 pattern with 99.58% 	Forward time: 	 0.06 sec
2023-03-29 19:58:08,428 			Loss:    5.501e-04    			Backward time: 	 0.01 sec 
2023-03-29 19:58:08,547 			Learning rate: weights:   1.000e-04    
2023-03-29 19:58:08,547 			Last test performance: 99.49%
2023-03-29 19:58:08,547 ----------------
2023-03-29 19:58:08,632   31  => 101   		Training 486 pattern with 100.00% 	Forward time: 	 0.07 sec
2023-03-29 19:58:08,632 			Loss:    1.302e-04    			Backward time: 	 0.01 sec 
2023-03-29 19:58:08,681 			Learning rate: weights:   1.000e-04    
2023-03-29 19:58:08,681 			Last test performance: 99.49%
2023-03-29 19:58:08,682 ----------------
2023-03-29 19:58:08,765   31  => 102   		Training 486 pattern with 99.38% 	Forward time: 	 0.07 sec
2023-03-29 19:58:08,765 			Loss:    8.419e-04    			Backward time: 	 0.01 sec 
2023-03-29 19:58:08,813 			Learning rate: weights:   1.000e-04    
2023-03-29 19:58:08,813 			Last test performance: 99.49%
2023-03-29 19:58:08,813 ----------------
2023-03-29 19:58:08,900   31  => 103   		Training 486 pattern with 99.79% 	Forward time: 	 0.07 sec
2023-03-29 19:58:08,900 			Loss:    5.619e-04    			Backward time: 	 0.01 sec 
2023-03-29 19:58:08,957 			Learning rate: weights:   1.000e-04    
2023-03-29 19:58:08,957 			Last test performance: 99.49%
2023-03-29 19:58:08,957 ----------------
2023-03-29 19:58:09,042   31  => 104   		Training 486 pattern with 99.79% 	Forward time: 	 0.07 sec
2023-03-29 19:58:09,042 			Loss:    2.451e-04    			Backward time: 	 0.01 sec 
2023-03-29 19:58:09,099 			Learning rate: weights:   1.000e-04    
2023-03-29 19:58:09,099 			Last test performance: 99.49%
2023-03-29 19:58:09,099 ----------------
2023-03-29 19:58:09,183   31  => 105   		Training 486 pattern with 99.38% 	Forward time: 	 0.07 sec
2023-03-29 19:58:09,183 			Loss:    4.842e-04    			Backward time: 	 0.01 sec 
2023-03-29 19:58:09,232 			Learning rate: weights:   1.000e-04    
2023-03-29 19:58:09,232 			Last test performance: 99.49%
2023-03-29 19:58:09,232 ----------------
2023-03-29 19:58:09,316   31  => 106   		Training 486 pattern with 100.00% 	Forward time: 	 0.07 sec
2023-03-29 19:58:09,316 			Loss:    2.030e-04    			Backward time: 	 0.01 sec 
2023-03-29 19:58:09,362 			Learning rate: weights:   1.000e-04    
2023-03-29 19:58:09,362 			Last test performance: 99.49%
2023-03-29 19:58:09,362 ----------------
2023-03-29 19:58:09,448   31  => 107   		Training 486 pattern with 99.79% 	Forward time: 	 0.07 sec
2023-03-29 19:58:09,448 			Loss:    6.280e-04    			Backward time: 	 0.01 sec 
2023-03-29 19:58:09,500 			Learning rate: weights:   1.000e-04    
2023-03-29 19:58:09,501 			Last test performance: 99.49%
2023-03-29 19:58:09,501 ----------------
2023-03-29 19:58:09,588   31  => 108   		Training 486 pattern with 99.38% 	Forward time: 	 0.08 sec
2023-03-29 19:58:09,588 			Loss:    5.153e-04    			Backward time: 	 0.01 sec 
2023-03-29 19:58:09,654 			Learning rate: weights:   1.000e-04    
2023-03-29 19:58:09,654 			Last test performance: 99.49%
2023-03-29 19:58:09,654 ----------------
2023-03-29 19:58:09,727   31  => 109   		Training 486 pattern with 99.38% 	Forward time: 	 0.06 sec
2023-03-29 19:58:09,727 			Loss:    1.017e-03    			Backward time: 	 0.01 sec 
2023-03-29 19:58:09,796 			Learning rate: weights:   1.000e-04    
2023-03-29 19:58:09,796 			Last test performance: 99.49%
2023-03-29 19:58:09,797 ----------------
2023-03-29 19:58:09,880   31  => 110   		Training 486 pattern with 99.17% 	Forward time: 	 0.07 sec
2023-03-29 19:58:09,880 			Loss:    6.551e-04    			Backward time: 	 0.01 sec 
2023-03-29 19:58:09,961 			Learning rate: weights:   1.000e-04    
2023-03-29 19:58:09,961 			Last test performance: 99.49%
2023-03-29 19:58:09,961 ----------------
2023-03-29 19:58:10,045   31  => 111   		Training 486 pattern with 99.38% 	Forward time: 	 0.07 sec
2023-03-29 19:58:10,045 			Loss:    5.277e-04    			Backward time: 	 0.01 sec 
2023-03-29 19:58:10,101 			Learning rate: weights:   1.000e-04    
2023-03-29 19:58:10,101 			Last test performance: 99.49%
2023-03-29 19:58:10,101 ----------------
2023-03-29 19:58:10,185   31  => 112   		Training 486 pattern with 99.38% 	Forward time: 	 0.07 sec
2023-03-29 19:58:10,185 			Loss:    5.772e-04    			Backward time: 	 0.01 sec 
2023-03-29 19:58:10,244 			Learning rate: weights:   1.000e-04    
2023-03-29 19:58:10,244 			Last test performance: 99.49%
2023-03-29 19:58:10,244 ----------------
2023-03-29 19:58:10,327   31  => 113   		Training 486 pattern with 99.79% 	Forward time: 	 0.07 sec
2023-03-29 19:58:10,327 			Loss:    2.829e-04    			Backward time: 	 0.01 sec 
2023-03-29 19:58:10,426 			Learning rate: weights:   1.000e-04    
2023-03-29 19:58:10,426 			Last test performance: 99.49%
2023-03-29 19:58:10,426 ----------------
2023-03-29 19:58:10,511   31  => 114   		Training 486 pattern with 99.79% 	Forward time: 	 0.07 sec
2023-03-29 19:58:10,511 			Loss:    2.806e-04    			Backward time: 	 0.01 sec 
2023-03-29 19:58:10,592 			Learning rate: weights:   1.000e-04    
2023-03-29 19:58:10,592 			Last test performance: 99.49%
2023-03-29 19:58:10,592 ----------------
2023-03-29 19:58:10,676   31  => 115   		Training 486 pattern with 99.38% 	Forward time: 	 0.07 sec
2023-03-29 19:58:10,676 			Loss:    5.584e-04    			Backward time: 	 0.01 sec 
2023-03-29 19:58:10,740 			Learning rate: weights:   1.000e-04    
2023-03-29 19:58:10,740 			Last test performance: 99.49%
2023-03-29 19:58:10,740 ----------------
2023-03-29 19:58:10,824   31  => 116   		Training 486 pattern with 99.38% 	Forward time: 	 0.07 sec
2023-03-29 19:58:10,824 			Loss:    5.221e-04    			Backward time: 	 0.01 sec 
2023-03-29 19:58:10,875 			Learning rate: weights:   1.000e-04    
2023-03-29 19:58:10,875 			Last test performance: 99.49%
2023-03-29 19:58:10,875 ----------------
2023-03-29 19:58:10,962   31  => 117   		Training 486 pattern with 99.58% 	Forward time: 	 0.07 sec
2023-03-29 19:58:10,962 			Loss:    2.724e-04    			Backward time: 	 0.01 sec 
2023-03-29 19:58:11,037 			Learning rate: weights:   1.000e-04    
2023-03-29 19:58:11,037 			Last test performance: 99.49%
2023-03-29 19:58:11,037 ----------------
2023-03-29 19:58:11,120   31  => 118   		Training 486 pattern with 99.79% 	Forward time: 	 0.07 sec
2023-03-29 19:58:11,120 			Loss:    1.400e-03    			Backward time: 	 0.01 sec 
2023-03-29 19:58:11,178 			Learning rate: weights:   1.000e-04    
2023-03-29 19:58:11,178 			Last test performance: 99.49%
2023-03-29 19:58:11,178 ----------------
2023-03-29 19:58:11,261   31  => 119   		Training 486 pattern with 99.17% 	Forward time: 	 0.07 sec
2023-03-29 19:58:11,261 			Loss:    7.616e-04    			Backward time: 	 0.01 sec 
2023-03-29 19:58:11,325 			Learning rate: weights:   1.000e-04    
2023-03-29 19:58:11,325 			Last test performance: 99.49%
2023-03-29 19:58:11,326 ----------------
2023-03-29 19:58:11,410   31  => 120   		Training 486 pattern with 99.38% 	Forward time: 	 0.07 sec
2023-03-29 19:58:11,410 			Loss:    1.086e-03    			Backward time: 	 0.01 sec 
2023-03-29 19:58:11,468 			Learning rate: weights:   1.000e-04    
2023-03-29 19:58:11,468 			Last test performance: 99.49%
2023-03-29 19:58:11,468 ----------------
2023-03-29 19:58:11,552   31  => 121   		Training 486 pattern with 99.58% 	Forward time: 	 0.07 sec
2023-03-29 19:58:11,552 			Loss:    3.945e-04    			Backward time: 	 0.01 sec 
2023-03-29 19:58:11,598 			Learning rate: weights:   1.000e-04    
2023-03-29 19:58:11,598 			Last test performance: 99.49%
2023-03-29 19:58:11,599 ----------------
2023-03-29 19:58:11,685   31  => 122   		Training 486 pattern with 99.79% 	Forward time: 	 0.07 sec
2023-03-29 19:58:11,685 			Loss:    2.743e-04    			Backward time: 	 0.01 sec 
2023-03-29 19:58:11,786 			Learning rate: weights:   1.000e-04    
2023-03-29 19:58:11,786 			Last test performance: 99.49%
2023-03-29 19:58:11,786 ----------------
2023-03-29 19:58:11,870   31  => 123   		Training 486 pattern with 99.58% 	Forward time: 	 0.07 sec
2023-03-29 19:58:11,870 			Loss:    4.268e-04    			Backward time: 	 0.01 sec 
2023-03-29 19:58:11,986 			Learning rate: weights:   1.000e-04    
2023-03-29 19:58:11,987 			Last test performance: 99.49%
2023-03-29 19:58:11,987 ----------------
2023-03-29 19:58:12,069   31  => 124   		Training 486 pattern with 99.79% 	Forward time: 	 0.07 sec
2023-03-29 19:58:12,069 			Loss:    3.601e-04    			Backward time: 	 0.01 sec 
2023-03-29 19:58:12,126 
2023-03-29 19:58:12,126 Testing:
2023-03-29 19:58:12,129 		24 of 10000 with 100.00% 	 Time used:  0.00 sec
2023-03-29 19:58:12,132 		48 of 10000 with 100.00% 	 Time used:  0.00 sec
2023-03-29 19:58:12,135 		72 of 10000 with 98.61% 	 Time used:  0.00 sec
2023-03-29 19:58:12,138 		96 of 10000 with 98.96% 	 Time used:  0.00 sec
2023-03-29 19:58:12,141 		120 of 10000 with 99.17% 	 Time used:  0.00 sec
2023-03-29 19:58:12,144 		144 of 10000 with 99.31% 	 Time used:  0.00 sec
2023-03-29 19:58:12,147 		168 of 10000 with 99.40% 	 Time used:  0.00 sec
2023-03-29 19:58:12,150 		192 of 10000 with 98.96% 	 Time used:  0.00 sec
2023-03-29 19:58:12,153 		216 of 10000 with 99.07% 	 Time used:  0.00 sec
2023-03-29 19:58:12,156 		240 of 10000 with 99.17% 	 Time used:  0.00 sec
2023-03-29 19:58:12,160 		264 of 10000 with 99.24% 	 Time used:  0.00 sec
2023-03-29 19:58:12,163 		288 of 10000 with 99.31% 	 Time used:  0.00 sec
2023-03-29 19:58:12,166 		312 of 10000 with 99.36% 	 Time used:  0.00 sec
2023-03-29 19:58:12,169 		336 of 10000 with 99.40% 	 Time used:  0.00 sec
2023-03-29 19:58:12,172 		360 of 10000 with 99.17% 	 Time used:  0.00 sec
2023-03-29 19:58:12,175 		384 of 10000 with 99.22% 	 Time used:  0.00 sec
2023-03-29 19:58:12,178 		408 of 10000 with 99.26% 	 Time used:  0.00 sec
2023-03-29 19:58:12,181 		432 of 10000 with 99.31% 	 Time used:  0.00 sec
2023-03-29 19:58:12,185 		456 of 10000 with 99.12% 	 Time used:  0.00 sec
2023-03-29 19:58:12,188 		480 of 10000 with 99.17% 	 Time used:  0.00 sec
2023-03-29 19:58:12,191 		504 of 10000 with 99.21% 	 Time used:  0.00 sec
2023-03-29 19:58:12,194 		528 of 10000 with 99.24% 	 Time used:  0.00 sec
2023-03-29 19:58:12,196 		552 of 10000 with 99.28% 	 Time used:  0.00 sec
2023-03-29 19:58:12,198 		576 of 10000 with 99.31% 	 Time used:  0.00 sec
2023-03-29 19:58:12,200 		600 of 10000 with 99.33% 	 Time used:  0.00 sec
2023-03-29 19:58:12,202 		624 of 10000 with 99.36% 	 Time used:  0.00 sec
2023-03-29 19:58:12,204 		648 of 10000 with 99.38% 	 Time used:  0.00 sec
2023-03-29 19:58:12,206 		672 of 10000 with 99.11% 	 Time used:  0.00 sec
2023-03-29 19:58:12,209 		696 of 10000 with 98.99% 	 Time used:  0.00 sec
2023-03-29 19:58:12,211 		720 of 10000 with 99.03% 	 Time used:  0.00 sec
2023-03-29 19:58:12,213 		744 of 10000 with 98.92% 	 Time used:  0.00 sec
2023-03-29 19:58:12,215 		768 of 10000 with 98.96% 	 Time used:  0.00 sec
2023-03-29 19:58:12,218 		792 of 10000 with 98.99% 	 Time used:  0.00 sec
2023-03-29 19:58:12,220 		816 of 10000 with 99.02% 	 Time used:  0.00 sec
2023-03-29 19:58:12,222 		840 of 10000 with 99.05% 	 Time used:  0.00 sec
2023-03-29 19:58:12,224 		864 of 10000 with 99.07% 	 Time used:  0.00 sec
2023-03-29 19:58:12,226 		888 of 10000 with 99.10% 	 Time used:  0.00 sec
2023-03-29 19:58:12,229 		912 of 10000 with 99.12% 	 Time used:  0.00 sec
2023-03-29 19:58:12,231 		936 of 10000 with 99.15% 	 Time used:  0.00 sec
2023-03-29 19:58:12,233 		960 of 10000 with 99.06% 	 Time used:  0.00 sec
2023-03-29 19:58:12,235 		984 of 10000 with 99.09% 	 Time used:  0.00 sec
2023-03-29 19:58:12,237 		1008 of 10000 with 99.11% 	 Time used:  0.00 sec
2023-03-29 19:58:12,240 		1032 of 10000 with 99.03% 	 Time used:  0.00 sec
2023-03-29 19:58:12,242 		1056 of 10000 with 99.05% 	 Time used:  0.00 sec
2023-03-29 19:58:12,244 		1080 of 10000 with 99.07% 	 Time used:  0.00 sec
2023-03-29 19:58:12,246 		1104 of 10000 with 99.09% 	 Time used:  0.00 sec
2023-03-29 19:58:12,248 		1128 of 10000 with 99.02% 	 Time used:  0.00 sec
2023-03-29 19:58:12,250 		1152 of 10000 with 99.05% 	 Time used:  0.00 sec
2023-03-29 19:58:12,253 		1176 of 10000 with 99.06% 	 Time used:  0.00 sec
2023-03-29 19:58:12,255 		1200 of 10000 with 99.08% 	 Time used:  0.00 sec
2023-03-29 19:58:12,257 		1224 of 10000 with 99.10% 	 Time used:  0.00 sec
2023-03-29 19:58:12,259 		1248 of 10000 with 98.96% 	 Time used:  0.00 sec
2023-03-29 19:58:12,261 		1272 of 10000 with 98.90% 	 Time used:  0.00 sec
2023-03-29 19:58:12,264 		1296 of 10000 with 98.92% 	 Time used:  0.00 sec
2023-03-29 19:58:12,266 		1320 of 10000 with 98.94% 	 Time used:  0.00 sec
2023-03-29 19:58:12,268 		1344 of 10000 with 98.96% 	 Time used:  0.00 sec
2023-03-29 19:58:12,270 		1368 of 10000 with 98.90% 	 Time used:  0.00 sec
2023-03-29 19:58:12,272 		1392 of 10000 with 98.92% 	 Time used:  0.00 sec
2023-03-29 19:58:12,275 		1416 of 10000 with 98.80% 	 Time used:  0.00 sec
2023-03-29 19:58:12,277 		1440 of 10000 with 98.82% 	 Time used:  0.00 sec
2023-03-29 19:58:12,279 		1464 of 10000 with 98.84% 	 Time used:  0.00 sec
2023-03-29 19:58:12,281 		1488 of 10000 with 98.86% 	 Time used:  0.00 sec
2023-03-29 19:58:12,283 		1512 of 10000 with 98.88% 	 Time used:  0.00 sec
2023-03-29 19:58:12,285 		1536 of 10000 with 98.89% 	 Time used:  0.00 sec
2023-03-29 19:58:12,288 		1560 of 10000 with 98.91% 	 Time used:  0.00 sec
2023-03-29 19:58:12,290 		1584 of 10000 with 98.93% 	 Time used:  0.00 sec
2023-03-29 19:58:12,292 		1608 of 10000 with 98.94% 	 Time used:  0.00 sec
2023-03-29 19:58:12,294 		1632 of 10000 with 98.96% 	 Time used:  0.00 sec
2023-03-29 19:58:12,296 		1656 of 10000 with 98.97% 	 Time used:  0.00 sec
2023-03-29 19:58:12,299 		1680 of 10000 with 98.99% 	 Time used:  0.00 sec
2023-03-29 19:58:12,301 		1704 of 10000 with 99.00% 	 Time used:  0.00 sec
2023-03-29 19:58:12,303 		1728 of 10000 with 98.96% 	 Time used:  0.00 sec
2023-03-29 19:58:12,305 		1752 of 10000 with 98.92% 	 Time used:  0.00 sec
2023-03-29 19:58:12,307 		1776 of 10000 with 98.93% 	 Time used:  0.00 sec
2023-03-29 19:58:12,310 		1800 of 10000 with 98.94% 	 Time used:  0.00 sec
2023-03-29 19:58:12,312 		1824 of 10000 with 98.96% 	 Time used:  0.00 sec
2023-03-29 19:58:12,314 		1848 of 10000 with 98.97% 	 Time used:  0.00 sec
2023-03-29 19:58:12,316 		1872 of 10000 with 98.99% 	 Time used:  0.00 sec
2023-03-29 19:58:12,318 		1896 of 10000 with 99.00% 	 Time used:  0.00 sec
2023-03-29 19:58:12,320 		1920 of 10000 with 98.96% 	 Time used:  0.00 sec
2023-03-29 19:58:12,323 		1944 of 10000 with 98.97% 	 Time used:  0.00 sec
2023-03-29 19:58:12,325 		1968 of 10000 with 98.98% 	 Time used:  0.00 sec
2023-03-29 19:58:12,327 		1992 of 10000 with 99.00% 	 Time used:  0.00 sec
2023-03-29 19:58:12,329 		2016 of 10000 with 99.01% 	 Time used:  0.00 sec
2023-03-29 19:58:12,331 		2040 of 10000 with 98.97% 	 Time used:  0.00 sec
2023-03-29 19:58:12,333 		2064 of 10000 with 98.98% 	 Time used:  0.00 sec
2023-03-29 19:58:12,335 		2088 of 10000 with 98.99% 	 Time used:  0.00 sec
2023-03-29 19:58:12,337 		2112 of 10000 with 99.01% 	 Time used:  0.00 sec
2023-03-29 19:58:12,340 		2136 of 10000 with 98.92% 	 Time used:  0.00 sec
2023-03-29 19:58:12,342 		2160 of 10000 with 98.94% 	 Time used:  0.00 sec
2023-03-29 19:58:12,344 		2184 of 10000 with 98.95% 	 Time used:  0.00 sec
2023-03-29 19:58:12,346 		2208 of 10000 with 98.91% 	 Time used:  0.00 sec
2023-03-29 19:58:12,348 		2232 of 10000 with 98.92% 	 Time used:  0.00 sec
2023-03-29 19:58:12,350 		2256 of 10000 with 98.94% 	 Time used:  0.00 sec
2023-03-29 19:58:12,353 		2280 of 10000 with 98.95% 	 Time used:  0.00 sec
2023-03-29 19:58:12,355 		2304 of 10000 with 98.96% 	 Time used:  0.00 sec
2023-03-29 19:58:12,357 		2328 of 10000 with 98.97% 	 Time used:  0.00 sec
2023-03-29 19:58:12,359 		2352 of 10000 with 98.98% 	 Time used:  0.00 sec
2023-03-29 19:58:12,361 		2376 of 10000 with 98.95% 	 Time used:  0.00 sec
2023-03-29 19:58:12,363 		2400 of 10000 with 98.96% 	 Time used:  0.00 sec
2023-03-29 19:58:12,365 		2424 of 10000 with 98.93% 	 Time used:  0.00 sec
2023-03-29 19:58:12,367 		2448 of 10000 with 98.94% 	 Time used:  0.00 sec
2023-03-29 19:58:12,370 		2472 of 10000 with 98.87% 	 Time used:  0.00 sec
2023-03-29 19:58:12,372 		2496 of 10000 with 98.88% 	 Time used:  0.00 sec
2023-03-29 19:58:12,374 		2520 of 10000 with 98.89% 	 Time used:  0.00 sec
2023-03-29 19:58:12,376 		2544 of 10000 with 98.90% 	 Time used:  0.00 sec
2023-03-29 19:58:12,378 		2568 of 10000 with 98.91% 	 Time used:  0.00 sec
2023-03-29 19:58:12,380 		2592 of 10000 with 98.88% 	 Time used:  0.00 sec
2023-03-29 19:58:12,382 		2616 of 10000 with 98.85% 	 Time used:  0.00 sec
2023-03-29 19:58:12,385 		2640 of 10000 with 98.86% 	 Time used:  0.00 sec
2023-03-29 19:58:12,387 		2664 of 10000 with 98.87% 	 Time used:  0.00 sec
2023-03-29 19:58:12,389 		2688 of 10000 with 98.88% 	 Time used:  0.00 sec
2023-03-29 19:58:12,391 		2712 of 10000 with 98.89% 	 Time used:  0.00 sec
2023-03-29 19:58:12,393 		2736 of 10000 with 98.90% 	 Time used:  0.00 sec
2023-03-29 19:58:12,395 		2760 of 10000 with 98.91% 	 Time used:  0.00 sec
2023-03-29 19:58:12,397 		2784 of 10000 with 98.92% 	 Time used:  0.00 sec
2023-03-29 19:58:12,400 		2808 of 10000 with 98.93% 	 Time used:  0.00 sec
2023-03-29 19:58:12,402 		2832 of 10000 with 98.94% 	 Time used:  0.00 sec
2023-03-29 19:58:12,404 		2856 of 10000 with 98.95% 	 Time used:  0.00 sec
2023-03-29 19:58:12,406 		2880 of 10000 with 98.96% 	 Time used:  0.00 sec
2023-03-29 19:58:12,408 		2904 of 10000 with 98.93% 	 Time used:  0.00 sec
2023-03-29 19:58:12,410 		2928 of 10000 with 98.91% 	 Time used:  0.00 sec
2023-03-29 19:58:12,412 		2952 of 10000 with 98.92% 	 Time used:  0.00 sec
2023-03-29 19:58:12,415 		2976 of 10000 with 98.92% 	 Time used:  0.00 sec
2023-03-29 19:58:12,417 		3000 of 10000 with 98.93% 	 Time used:  0.00 sec
2023-03-29 19:58:12,419 		3024 of 10000 with 98.94% 	 Time used:  0.00 sec
2023-03-29 19:58:12,421 		3048 of 10000 with 98.95% 	 Time used:  0.00 sec
2023-03-29 19:58:12,423 		3072 of 10000 with 98.96% 	 Time used:  0.00 sec
2023-03-29 19:58:12,425 		3096 of 10000 with 98.93% 	 Time used:  0.00 sec
2023-03-29 19:58:12,427 		3120 of 10000 with 98.94% 	 Time used:  0.00 sec
2023-03-29 19:58:12,429 		3144 of 10000 with 98.95% 	 Time used:  0.00 sec
2023-03-29 19:58:12,432 		3168 of 10000 with 98.96% 	 Time used:  0.00 sec
2023-03-29 19:58:12,434 		3192 of 10000 with 98.97% 	 Time used:  0.00 sec
2023-03-29 19:58:12,436 		3216 of 10000 with 98.97% 	 Time used:  0.00 sec
2023-03-29 19:58:12,438 		3240 of 10000 with 98.95% 	 Time used:  0.00 sec
2023-03-29 19:58:12,440 		3264 of 10000 with 98.96% 	 Time used:  0.00 sec
2023-03-29 19:58:12,442 		3288 of 10000 with 98.97% 	 Time used:  0.00 sec
2023-03-29 19:58:12,444 		3312 of 10000 with 98.97% 	 Time used:  0.00 sec
2023-03-29 19:58:12,446 		3336 of 10000 with 98.98% 	 Time used:  0.00 sec
2023-03-29 19:58:12,448 		3360 of 10000 with 98.99% 	 Time used:  0.00 sec
2023-03-29 19:58:12,451 		3384 of 10000 with 99.00% 	 Time used:  0.00 sec
2023-03-29 19:58:12,453 		3408 of 10000 with 99.00% 	 Time used:  0.00 sec
2023-03-29 19:58:12,455 		3432 of 10000 with 98.98% 	 Time used:  0.00 sec
2023-03-29 19:58:12,457 		3456 of 10000 with 98.99% 	 Time used:  0.00 sec
2023-03-29 19:58:12,459 		3480 of 10000 with 98.99% 	 Time used:  0.00 sec
2023-03-29 19:58:12,461 		3504 of 10000 with 99.00% 	 Time used:  0.00 sec
2023-03-29 19:58:12,463 		3528 of 10000 with 99.01% 	 Time used:  0.00 sec
2023-03-29 19:58:12,466 		3552 of 10000 with 98.99% 	 Time used:  0.00 sec
2023-03-29 19:58:12,468 		3576 of 10000 with 98.97% 	 Time used:  0.00 sec
2023-03-29 19:58:12,470 		3600 of 10000 with 98.97% 	 Time used:  0.00 sec
2023-03-29 19:58:12,472 		3624 of 10000 with 98.98% 	 Time used:  0.00 sec
2023-03-29 19:58:12,474 		3648 of 10000 with 98.99% 	 Time used:  0.00 sec
2023-03-29 19:58:12,476 		3672 of 10000 with 98.99% 	 Time used:  0.00 sec
2023-03-29 19:58:12,478 		3696 of 10000 with 99.00% 	 Time used:  0.00 sec
2023-03-29 19:58:12,480 		3720 of 10000 with 99.01% 	 Time used:  0.00 sec
2023-03-29 19:58:12,482 		3744 of 10000 with 98.96% 	 Time used:  0.00 sec
2023-03-29 19:58:12,485 		3768 of 10000 with 98.94% 	 Time used:  0.00 sec
2023-03-29 19:58:12,487 		3792 of 10000 with 98.95% 	 Time used:  0.00 sec
2023-03-29 19:58:12,489 		3816 of 10000 with 98.95% 	 Time used:  0.00 sec
2023-03-29 19:58:12,491 		3840 of 10000 with 98.96% 	 Time used:  0.00 sec
2023-03-29 19:58:12,493 		3864 of 10000 with 98.96% 	 Time used:  0.00 sec
2023-03-29 19:58:12,495 		3888 of 10000 with 98.97% 	 Time used:  0.00 sec
2023-03-29 19:58:12,497 		3912 of 10000 with 98.98% 	 Time used:  0.00 sec
2023-03-29 19:58:12,500 		3936 of 10000 with 98.98% 	 Time used:  0.00 sec
2023-03-29 19:58:12,502 		3960 of 10000 with 98.99% 	 Time used:  0.00 sec
2023-03-29 19:58:12,504 		3984 of 10000 with 99.00% 	 Time used:  0.00 sec
2023-03-29 19:58:12,506 		4008 of 10000 with 98.98% 	 Time used:  0.00 sec
2023-03-29 19:58:12,508 		4032 of 10000 with 98.98% 	 Time used:  0.00 sec
2023-03-29 19:58:12,510 		4056 of 10000 with 98.99% 	 Time used:  0.00 sec
2023-03-29 19:58:12,512 		4080 of 10000 with 98.97% 	 Time used:  0.00 sec
2023-03-29 19:58:12,514 		4104 of 10000 with 98.98% 	 Time used:  0.00 sec
2023-03-29 19:58:12,516 		4128 of 10000 with 98.98% 	 Time used:  0.00 sec
2023-03-29 19:58:12,519 		4152 of 10000 with 98.99% 	 Time used:  0.00 sec
2023-03-29 19:58:12,521 		4176 of 10000 with 98.99% 	 Time used:  0.00 sec
2023-03-29 19:58:12,523 		4200 of 10000 with 98.98% 	 Time used:  0.00 sec
2023-03-29 19:58:12,525 		4224 of 10000 with 98.98% 	 Time used:  0.00 sec
2023-03-29 19:58:12,527 		4248 of 10000 with 98.99% 	 Time used:  0.00 sec
2023-03-29 19:58:12,529 		4272 of 10000 with 98.99% 	 Time used:  0.00 sec
2023-03-29 19:58:12,531 		4296 of 10000 with 99.00% 	 Time used:  0.00 sec
2023-03-29 19:58:12,533 		4320 of 10000 with 99.00% 	 Time used:  0.00 sec
2023-03-29 19:58:12,535 		4344 of 10000 with 99.01% 	 Time used:  0.00 sec
2023-03-29 19:58:12,538 		4368 of 10000 with 99.02% 	 Time used:  0.00 sec
2023-03-29 19:58:12,540 		4392 of 10000 with 99.02% 	 Time used:  0.00 sec
2023-03-29 19:58:12,542 		4416 of 10000 with 99.03% 	 Time used:  0.00 sec
2023-03-29 19:58:12,544 		4440 of 10000 with 99.03% 	 Time used:  0.00 sec
2023-03-29 19:58:12,546 		4464 of 10000 with 99.01% 	 Time used:  0.00 sec
2023-03-29 19:58:12,548 		4488 of 10000 with 99.02% 	 Time used:  0.00 sec
2023-03-29 19:58:12,550 		4512 of 10000 with 99.02% 	 Time used:  0.00 sec
2023-03-29 19:58:12,552 		4536 of 10000 with 99.03% 	 Time used:  0.00 sec
2023-03-29 19:58:12,555 		4560 of 10000 with 99.04% 	 Time used:  0.00 sec
2023-03-29 19:58:12,557 		4584 of 10000 with 99.04% 	 Time used:  0.00 sec
2023-03-29 19:58:12,559 		4608 of 10000 with 99.05% 	 Time used:  0.00 sec
2023-03-29 19:58:12,561 		4632 of 10000 with 99.05% 	 Time used:  0.00 sec
2023-03-29 19:58:12,563 		4656 of 10000 with 99.05% 	 Time used:  0.00 sec
2023-03-29 19:58:12,565 		4680 of 10000 with 99.06% 	 Time used:  0.00 sec
2023-03-29 19:58:12,567 		4704 of 10000 with 99.06% 	 Time used:  0.00 sec
2023-03-29 19:58:12,569 		4728 of 10000 with 99.07% 	 Time used:  0.00 sec
2023-03-29 19:58:12,572 		4752 of 10000 with 99.05% 	 Time used:  0.00 sec
2023-03-29 19:58:12,574 		4776 of 10000 with 99.06% 	 Time used:  0.00 sec
2023-03-29 19:58:12,576 		4800 of 10000 with 99.06% 	 Time used:  0.00 sec
2023-03-29 19:58:12,578 		4824 of 10000 with 99.07% 	 Time used:  0.00 sec
2023-03-29 19:58:12,580 		4848 of 10000 with 99.07% 	 Time used:  0.00 sec
2023-03-29 19:58:12,582 		4872 of 10000 with 99.08% 	 Time used:  0.00 sec
2023-03-29 19:58:12,584 		4896 of 10000 with 99.08% 	 Time used:  0.00 sec
2023-03-29 19:58:12,586 		4920 of 10000 with 99.09% 	 Time used:  0.00 sec
2023-03-29 19:58:12,588 		4944 of 10000 with 99.09% 	 Time used:  0.00 sec
2023-03-29 19:58:12,591 		4968 of 10000 with 99.09% 	 Time used:  0.00 sec
2023-03-29 19:58:12,593 		4992 of 10000 with 99.10% 	 Time used:  0.00 sec
2023-03-29 19:58:12,595 		5016 of 10000 with 99.10% 	 Time used:  0.00 sec
2023-03-29 19:58:12,597 		5040 of 10000 with 99.11% 	 Time used:  0.00 sec
2023-03-29 19:58:12,599 		5064 of 10000 with 99.11% 	 Time used:  0.00 sec
2023-03-29 19:58:12,601 		5088 of 10000 with 99.12% 	 Time used:  0.00 sec
2023-03-29 19:58:12,603 		5112 of 10000 with 99.12% 	 Time used:  0.00 sec
2023-03-29 19:58:12,605 		5136 of 10000 with 99.12% 	 Time used:  0.00 sec
2023-03-29 19:58:12,607 		5160 of 10000 with 99.13% 	 Time used:  0.00 sec
2023-03-29 19:58:12,610 		5184 of 10000 with 99.13% 	 Time used:  0.00 sec
2023-03-29 19:58:12,612 		5208 of 10000 with 99.14% 	 Time used:  0.00 sec
2023-03-29 19:58:12,614 		5232 of 10000 with 99.14% 	 Time used:  0.00 sec
2023-03-29 19:58:12,616 		5256 of 10000 with 99.14% 	 Time used:  0.00 sec
2023-03-29 19:58:12,618 		5280 of 10000 with 99.15% 	 Time used:  0.00 sec
2023-03-29 19:58:12,620 		5304 of 10000 with 99.15% 	 Time used:  0.00 sec
2023-03-29 19:58:12,622 		5328 of 10000 with 99.16% 	 Time used:  0.00 sec
2023-03-29 19:58:12,624 		5352 of 10000 with 99.16% 	 Time used:  0.00 sec
2023-03-29 19:58:12,627 		5376 of 10000 with 99.16% 	 Time used:  0.00 sec
2023-03-29 19:58:12,629 		5400 of 10000 with 99.17% 	 Time used:  0.00 sec
2023-03-29 19:58:12,631 		5424 of 10000 with 99.17% 	 Time used:  0.00 sec
2023-03-29 19:58:12,633 		5448 of 10000 with 99.17% 	 Time used:  0.00 sec
2023-03-29 19:58:12,635 		5472 of 10000 with 99.16% 	 Time used:  0.00 sec
2023-03-29 19:58:12,637 		5496 of 10000 with 99.16% 	 Time used:  0.00 sec
2023-03-29 19:58:12,639 		5520 of 10000 with 99.17% 	 Time used:  0.00 sec
2023-03-29 19:58:12,641 		5544 of 10000 with 99.17% 	 Time used:  0.00 sec
2023-03-29 19:58:12,644 		5568 of 10000 with 99.17% 	 Time used:  0.00 sec
2023-03-29 19:58:12,646 		5592 of 10000 with 99.18% 	 Time used:  0.00 sec
2023-03-29 19:58:12,648 		5616 of 10000 with 99.18% 	 Time used:  0.00 sec
2023-03-29 19:58:12,650 		5640 of 10000 with 99.18% 	 Time used:  0.00 sec
2023-03-29 19:58:12,652 		5664 of 10000 with 99.17% 	 Time used:  0.00 sec
2023-03-29 19:58:12,654 		5688 of 10000 with 99.17% 	 Time used:  0.00 sec
2023-03-29 19:58:12,656 		5712 of 10000 with 99.18% 	 Time used:  0.00 sec
2023-03-29 19:58:12,658 		5736 of 10000 with 99.18% 	 Time used:  0.00 sec
2023-03-29 19:58:12,661 		5760 of 10000 with 99.18% 	 Time used:  0.00 sec
2023-03-29 19:58:12,663 		5784 of 10000 with 99.19% 	 Time used:  0.00 sec
2023-03-29 19:58:12,665 		5808 of 10000 with 99.19% 	 Time used:  0.00 sec
2023-03-29 19:58:12,667 		5832 of 10000 with 99.19% 	 Time used:  0.00 sec
2023-03-29 19:58:12,669 		5856 of 10000 with 99.20% 	 Time used:  0.00 sec
2023-03-29 19:58:12,671 		5880 of 10000 with 99.20% 	 Time used:  0.00 sec
2023-03-29 19:58:12,674 		5904 of 10000 with 99.20% 	 Time used:  0.00 sec
2023-03-29 19:58:12,676 		5928 of 10000 with 99.21% 	 Time used:  0.00 sec
2023-03-29 19:58:12,678 		5952 of 10000 with 99.19% 	 Time used:  0.00 sec
2023-03-29 19:58:12,680 		5976 of 10000 with 99.20% 	 Time used:  0.00 sec
2023-03-29 19:58:12,682 		6000 of 10000 with 99.18% 	 Time used:  0.00 sec
2023-03-29 19:58:12,684 		6024 of 10000 with 99.19% 	 Time used:  0.00 sec
2023-03-29 19:58:12,686 		6048 of 10000 with 99.19% 	 Time used:  0.00 sec
2023-03-29 19:58:12,688 		6072 of 10000 with 99.19% 	 Time used:  0.00 sec
2023-03-29 19:58:12,691 		6096 of 10000 with 99.20% 	 Time used:  0.00 sec
2023-03-29 19:58:12,693 		6120 of 10000 with 99.20% 	 Time used:  0.00 sec
2023-03-29 19:58:12,695 		6144 of 10000 with 99.20% 	 Time used:  0.00 sec
2023-03-29 19:58:12,697 		6168 of 10000 with 99.21% 	 Time used:  0.00 sec
2023-03-29 19:58:12,699 		6192 of 10000 with 99.21% 	 Time used:  0.00 sec
2023-03-29 19:58:12,701 		6216 of 10000 with 99.21% 	 Time used:  0.00 sec
2023-03-29 19:58:12,703 		6240 of 10000 with 99.21% 	 Time used:  0.00 sec
2023-03-29 19:58:12,706 		6264 of 10000 with 99.22% 	 Time used:  0.00 sec
2023-03-29 19:58:12,708 		6288 of 10000 with 99.22% 	 Time used:  0.00 sec
2023-03-29 19:58:12,710 		6312 of 10000 with 99.22% 	 Time used:  0.00 sec
2023-03-29 19:58:12,712 		6336 of 10000 with 99.23% 	 Time used:  0.00 sec
2023-03-29 19:58:12,714 		6360 of 10000 with 99.23% 	 Time used:  0.00 sec
2023-03-29 19:58:12,716 		6384 of 10000 with 99.23% 	 Time used:  0.00 sec
2023-03-29 19:58:12,718 		6408 of 10000 with 99.24% 	 Time used:  0.00 sec
2023-03-29 19:58:12,721 		6432 of 10000 with 99.24% 	 Time used:  0.00 sec
2023-03-29 19:58:12,723 		6456 of 10000 with 99.24% 	 Time used:  0.00 sec
2023-03-29 19:58:12,725 		6480 of 10000 with 99.24% 	 Time used:  0.00 sec
2023-03-29 19:58:12,727 		6504 of 10000 with 99.25% 	 Time used:  0.00 sec
2023-03-29 19:58:12,729 		6528 of 10000 with 99.25% 	 Time used:  0.00 sec
2023-03-29 19:58:12,731 		6552 of 10000 with 99.25% 	 Time used:  0.00 sec
2023-03-29 19:58:12,733 		6576 of 10000 with 99.22% 	 Time used:  0.00 sec
2023-03-29 19:58:12,735 		6600 of 10000 with 99.21% 	 Time used:  0.00 sec
2023-03-29 19:58:12,738 		6624 of 10000 with 99.21% 	 Time used:  0.00 sec
2023-03-29 19:58:12,740 		6648 of 10000 with 99.20% 	 Time used:  0.00 sec
2023-03-29 19:58:12,742 		6672 of 10000 with 99.21% 	 Time used:  0.00 sec
2023-03-29 19:58:12,744 		6696 of 10000 with 99.21% 	 Time used:  0.00 sec
2023-03-29 19:58:12,746 		6720 of 10000 with 99.21% 	 Time used:  0.00 sec
2023-03-29 19:58:12,748 		6744 of 10000 with 99.21% 	 Time used:  0.00 sec
2023-03-29 19:58:12,750 		6768 of 10000 with 99.22% 	 Time used:  0.00 sec
2023-03-29 19:58:12,753 		6792 of 10000 with 99.22% 	 Time used:  0.00 sec
2023-03-29 19:58:12,755 		6816 of 10000 with 99.22% 	 Time used:  0.00 sec
2023-03-29 19:58:12,757 		6840 of 10000 with 99.23% 	 Time used:  0.00 sec
2023-03-29 19:58:12,759 		6864 of 10000 with 99.23% 	 Time used:  0.00 sec
2023-03-29 19:58:12,761 		6888 of 10000 with 99.23% 	 Time used:  0.00 sec
2023-03-29 19:58:12,763 		6912 of 10000 with 99.23% 	 Time used:  0.00 sec
2023-03-29 19:58:12,765 		6936 of 10000 with 99.24% 	 Time used:  0.00 sec
2023-03-29 19:58:12,767 		6960 of 10000 with 99.24% 	 Time used:  0.00 sec
2023-03-29 19:58:12,769 		6984 of 10000 with 99.24% 	 Time used:  0.00 sec
2023-03-29 19:58:12,772 		7008 of 10000 with 99.24% 	 Time used:  0.00 sec
2023-03-29 19:58:12,774 		7032 of 10000 with 99.25% 	 Time used:  0.00 sec
2023-03-29 19:58:12,776 		7056 of 10000 with 99.25% 	 Time used:  0.00 sec
2023-03-29 19:58:12,778 		7080 of 10000 with 99.25% 	 Time used:  0.00 sec
2023-03-29 19:58:12,780 		7104 of 10000 with 99.25% 	 Time used:  0.00 sec
2023-03-29 19:58:12,782 		7128 of 10000 with 99.26% 	 Time used:  0.00 sec
2023-03-29 19:58:12,784 		7152 of 10000 with 99.26% 	 Time used:  0.00 sec
2023-03-29 19:58:12,786 		7176 of 10000 with 99.26% 	 Time used:  0.00 sec
2023-03-29 19:58:12,788 		7200 of 10000 with 99.26% 	 Time used:  0.00 sec
2023-03-29 19:58:12,790 		7224 of 10000 with 99.27% 	 Time used:  0.00 sec
2023-03-29 19:58:12,793 		7248 of 10000 with 99.27% 	 Time used:  0.00 sec
2023-03-29 19:58:12,795 		7272 of 10000 with 99.27% 	 Time used:  0.00 sec
2023-03-29 19:58:12,797 		7296 of 10000 with 99.27% 	 Time used:  0.00 sec
2023-03-29 19:58:12,799 		7320 of 10000 with 99.28% 	 Time used:  0.00 sec
2023-03-29 19:58:12,801 		7344 of 10000 with 99.28% 	 Time used:  0.00 sec
2023-03-29 19:58:12,803 		7368 of 10000 with 99.28% 	 Time used:  0.00 sec
2023-03-29 19:58:12,805 		7392 of 10000 with 99.28% 	 Time used:  0.00 sec
2023-03-29 19:58:12,807 		7416 of 10000 with 99.29% 	 Time used:  0.00 sec
2023-03-29 19:58:12,809 		7440 of 10000 with 99.29% 	 Time used:  0.00 sec
2023-03-29 19:58:12,812 		7464 of 10000 with 99.29% 	 Time used:  0.00 sec
2023-03-29 19:58:12,814 		7488 of 10000 with 99.29% 	 Time used:  0.00 sec
2023-03-29 19:58:12,816 		7512 of 10000 with 99.29% 	 Time used:  0.00 sec
2023-03-29 19:58:12,818 		7536 of 10000 with 99.30% 	 Time used:  0.00 sec
2023-03-29 19:58:12,820 		7560 of 10000 with 99.30% 	 Time used:  0.00 sec
2023-03-29 19:58:12,822 		7584 of 10000 with 99.30% 	 Time used:  0.00 sec
2023-03-29 19:58:12,824 		7608 of 10000 with 99.30% 	 Time used:  0.00 sec
2023-03-29 19:58:12,826 		7632 of 10000 with 99.31% 	 Time used:  0.00 sec
2023-03-29 19:58:12,828 		7656 of 10000 with 99.31% 	 Time used:  0.00 sec
2023-03-29 19:58:12,831 		7680 of 10000 with 99.31% 	 Time used:  0.00 sec
2023-03-29 19:58:12,833 		7704 of 10000 with 99.31% 	 Time used:  0.00 sec
2023-03-29 19:58:12,835 		7728 of 10000 with 99.31% 	 Time used:  0.00 sec
2023-03-29 19:58:12,837 		7752 of 10000 with 99.32% 	 Time used:  0.00 sec
2023-03-29 19:58:12,839 		7776 of 10000 with 99.32% 	 Time used:  0.00 sec
2023-03-29 19:58:12,841 		7800 of 10000 with 99.32% 	 Time used:  0.00 sec
2023-03-29 19:58:12,843 		7824 of 10000 with 99.32% 	 Time used:  0.00 sec
2023-03-29 19:58:12,845 		7848 of 10000 with 99.32% 	 Time used:  0.00 sec
2023-03-29 19:58:12,847 		7872 of 10000 with 99.33% 	 Time used:  0.00 sec
2023-03-29 19:58:12,850 		7896 of 10000 with 99.33% 	 Time used:  0.00 sec
2023-03-29 19:58:12,852 		7920 of 10000 with 99.33% 	 Time used:  0.00 sec
2023-03-29 19:58:12,854 		7944 of 10000 with 99.33% 	 Time used:  0.00 sec
2023-03-29 19:58:12,856 		7968 of 10000 with 99.33% 	 Time used:  0.00 sec
2023-03-29 19:58:12,858 		7992 of 10000 with 99.34% 	 Time used:  0.00 sec
2023-03-29 19:58:12,860 		8016 of 10000 with 99.34% 	 Time used:  0.00 sec
2023-03-29 19:58:12,862 		8040 of 10000 with 99.34% 	 Time used:  0.00 sec
2023-03-29 19:58:12,864 		8064 of 10000 with 99.34% 	 Time used:  0.00 sec
2023-03-29 19:58:12,866 		8088 of 10000 with 99.34% 	 Time used:  0.00 sec
2023-03-29 19:58:12,869 		8112 of 10000 with 99.35% 	 Time used:  0.00 sec
2023-03-29 19:58:12,871 		8136 of 10000 with 99.35% 	 Time used:  0.00 sec
2023-03-29 19:58:12,873 		8160 of 10000 with 99.35% 	 Time used:  0.00 sec
2023-03-29 19:58:12,875 		8184 of 10000 with 99.35% 	 Time used:  0.00 sec
2023-03-29 19:58:12,877 		8208 of 10000 with 99.35% 	 Time used:  0.00 sec
2023-03-29 19:58:12,879 		8232 of 10000 with 99.36% 	 Time used:  0.00 sec
2023-03-29 19:58:12,881 		8256 of 10000 with 99.36% 	 Time used:  0.00 sec
2023-03-29 19:58:12,883 		8280 of 10000 with 99.36% 	 Time used:  0.00 sec
2023-03-29 19:58:12,886 		8304 of 10000 with 99.36% 	 Time used:  0.00 sec
2023-03-29 19:58:12,888 		8328 of 10000 with 99.35% 	 Time used:  0.00 sec
2023-03-29 19:58:12,890 		8352 of 10000 with 99.35% 	 Time used:  0.00 sec
2023-03-29 19:58:12,892 		8376 of 10000 with 99.36% 	 Time used:  0.00 sec
2023-03-29 19:58:12,894 		8400 of 10000 with 99.36% 	 Time used:  0.00 sec
2023-03-29 19:58:12,896 		8424 of 10000 with 99.35% 	 Time used:  0.00 sec
2023-03-29 19:58:12,898 		8448 of 10000 with 99.35% 	 Time used:  0.00 sec
2023-03-29 19:58:12,900 		8472 of 10000 with 99.35% 	 Time used:  0.00 sec
2023-03-29 19:58:12,903 		8496 of 10000 with 99.35% 	 Time used:  0.00 sec
2023-03-29 19:58:12,905 		8520 of 10000 with 99.35% 	 Time used:  0.00 sec
2023-03-29 19:58:12,907 		8544 of 10000 with 99.34% 	 Time used:  0.00 sec
2023-03-29 19:58:12,909 		8568 of 10000 with 99.35% 	 Time used:  0.00 sec
2023-03-29 19:58:12,911 		8592 of 10000 with 99.35% 	 Time used:  0.00 sec
2023-03-29 19:58:12,913 		8616 of 10000 with 99.35% 	 Time used:  0.00 sec
2023-03-29 19:58:12,915 		8640 of 10000 with 99.35% 	 Time used:  0.00 sec
2023-03-29 19:58:12,918 		8664 of 10000 with 99.35% 	 Time used:  0.00 sec
2023-03-29 19:58:12,920 		8688 of 10000 with 99.36% 	 Time used:  0.00 sec
2023-03-29 19:58:12,922 		8712 of 10000 with 99.36% 	 Time used:  0.00 sec
2023-03-29 19:58:12,924 		8736 of 10000 with 99.36% 	 Time used:  0.00 sec
2023-03-29 19:58:12,926 		8760 of 10000 with 99.36% 	 Time used:  0.00 sec
2023-03-29 19:58:12,928 		8784 of 10000 with 99.36% 	 Time used:  0.00 sec
2023-03-29 19:58:12,931 		8808 of 10000 with 99.36% 	 Time used:  0.00 sec
2023-03-29 19:58:12,933 		8832 of 10000 with 99.37% 	 Time used:  0.00 sec
2023-03-29 19:58:12,935 		8856 of 10000 with 99.37% 	 Time used:  0.00 sec
2023-03-29 19:58:12,937 		8880 of 10000 with 99.37% 	 Time used:  0.00 sec
2023-03-29 19:58:12,939 		8904 of 10000 with 99.37% 	 Time used:  0.00 sec
2023-03-29 19:58:12,941 		8928 of 10000 with 99.37% 	 Time used:  0.00 sec
2023-03-29 19:58:12,943 		8952 of 10000 with 99.37% 	 Time used:  0.00 sec
2023-03-29 19:58:12,945 		8976 of 10000 with 99.38% 	 Time used:  0.00 sec
2023-03-29 19:58:12,948 		9000 of 10000 with 99.38% 	 Time used:  0.00 sec
2023-03-29 19:58:12,950 		9024 of 10000 with 99.37% 	 Time used:  0.00 sec
2023-03-29 19:58:12,952 		9048 of 10000 with 99.37% 	 Time used:  0.00 sec
2023-03-29 19:58:12,954 		9072 of 10000 with 99.37% 	 Time used:  0.00 sec
2023-03-29 19:58:12,956 		9096 of 10000 with 99.37% 	 Time used:  0.00 sec
2023-03-29 19:58:12,958 		9120 of 10000 with 99.38% 	 Time used:  0.00 sec
2023-03-29 19:58:12,960 		9144 of 10000 with 99.38% 	 Time used:  0.00 sec
2023-03-29 19:58:12,963 		9168 of 10000 with 99.38% 	 Time used:  0.00 sec
2023-03-29 19:58:12,965 		9192 of 10000 with 99.38% 	 Time used:  0.00 sec
2023-03-29 19:58:12,967 		9216 of 10000 with 99.38% 	 Time used:  0.00 sec
2023-03-29 19:58:12,969 		9240 of 10000 with 99.38% 	 Time used:  0.00 sec
2023-03-29 19:58:12,971 		9264 of 10000 with 99.38% 	 Time used:  0.00 sec
2023-03-29 19:58:12,973 		9288 of 10000 with 99.39% 	 Time used:  0.00 sec
2023-03-29 19:58:12,975 		9312 of 10000 with 99.39% 	 Time used:  0.00 sec
2023-03-29 19:58:12,978 		9336 of 10000 with 99.39% 	 Time used:  0.00 sec
2023-03-29 19:58:12,980 		9360 of 10000 with 99.39% 	 Time used:  0.00 sec
2023-03-29 19:58:12,982 		9384 of 10000 with 99.39% 	 Time used:  0.00 sec
2023-03-29 19:58:12,984 		9408 of 10000 with 99.39% 	 Time used:  0.00 sec
2023-03-29 19:58:12,986 		9432 of 10000 with 99.40% 	 Time used:  0.00 sec
2023-03-29 19:58:12,988 		9456 of 10000 with 99.40% 	 Time used:  0.00 sec
2023-03-29 19:58:12,990 		9480 of 10000 with 99.40% 	 Time used:  0.00 sec
2023-03-29 19:58:12,993 		9504 of 10000 with 99.40% 	 Time used:  0.00 sec
2023-03-29 19:58:12,995 		9528 of 10000 with 99.40% 	 Time used:  0.00 sec
2023-03-29 19:58:12,997 		9552 of 10000 with 99.39% 	 Time used:  0.00 sec
2023-03-29 19:58:12,999 		9576 of 10000 with 99.39% 	 Time used:  0.00 sec
2023-03-29 19:58:13,001 		9600 of 10000 with 99.40% 	 Time used:  0.00 sec
2023-03-29 19:58:13,003 		9624 of 10000 with 99.40% 	 Time used:  0.00 sec
2023-03-29 19:58:13,005 		9648 of 10000 with 99.40% 	 Time used:  0.00 sec
2023-03-29 19:58:13,008 		9672 of 10000 with 99.40% 	 Time used:  0.00 sec
2023-03-29 19:58:13,010 		9696 of 10000 with 99.39% 	 Time used:  0.00 sec
2023-03-29 19:58:13,012 		9720 of 10000 with 99.39% 	 Time used:  0.00 sec
2023-03-29 19:58:13,014 		9744 of 10000 with 99.38% 	 Time used:  0.00 sec
2023-03-29 19:58:13,016 		9768 of 10000 with 99.39% 	 Time used:  0.00 sec
2023-03-29 19:58:13,018 		9792 of 10000 with 99.39% 	 Time used:  0.00 sec
2023-03-29 19:58:13,020 		9816 of 10000 with 99.39% 	 Time used:  0.00 sec
2023-03-29 19:58:13,022 		9840 of 10000 with 99.39% 	 Time used:  0.00 sec
2023-03-29 19:58:13,025 		9864 of 10000 with 99.38% 	 Time used:  0.00 sec
2023-03-29 19:58:13,027 		9888 of 10000 with 99.38% 	 Time used:  0.00 sec
2023-03-29 19:58:13,029 		9912 of 10000 with 99.38% 	 Time used:  0.00 sec
2023-03-29 19:58:13,031 		9936 of 10000 with 99.39% 	 Time used:  0.00 sec
2023-03-29 19:58:13,033 		9960 of 10000 with 99.39% 	 Time used:  0.00 sec
2023-03-29 19:58:13,035 		9984 of 10000 with 99.39% 	 Time used:  0.00 sec
2023-03-29 19:58:13,037 		10000 of 10000 with 99.39% 	 Time used:  0.00 sec
2023-03-29 19:58:13,038 
2023-03-29 19:58:13,046 			Learning rate: weights:   1.000e-04    
2023-03-29 19:58:13,046 			Last test performance: 99.39%
2023-03-29 19:58:13,046 ----------------
2023-03-29 19:58:13,109   32  =>  0    		Training 486 pattern with 99.58% 	Forward time: 	 0.05 sec
2023-03-29 19:58:13,109 			Loss:    5.552e-04    			Backward time: 	 0.01 sec 
2023-03-29 19:58:13,154 			Learning rate: weights:   1.000e-04    
2023-03-29 19:58:13,154 			Last test performance: 99.39%
2023-03-29 19:58:13,154 ----------------
2023-03-29 19:58:13,238   32  =>  1    		Training 486 pattern with 99.79% 	Forward time: 	 0.07 sec
2023-03-29 19:58:13,238 			Loss:    2.212e-04    			Backward time: 	 0.01 sec 
2023-03-29 19:58:13,349 			Learning rate: weights:   1.000e-04    
2023-03-29 19:58:13,349 			Last test performance: 99.39%
2023-03-29 19:58:13,349 ----------------
2023-03-29 19:58:13,434   32  =>  2    		Training 486 pattern with 99.38% 	Forward time: 	 0.07 sec
2023-03-29 19:58:13,434 			Loss:    6.536e-04    			Backward time: 	 0.01 sec 
2023-03-29 19:58:13,479 			Learning rate: weights:   1.000e-04    
2023-03-29 19:58:13,479 			Last test performance: 99.39%
2023-03-29 19:58:13,479 ----------------
2023-03-29 19:58:13,564   32  =>  3    		Training 486 pattern with 99.79% 	Forward time: 	 0.07 sec
2023-03-29 19:58:13,564 			Loss:    2.410e-04    			Backward time: 	 0.01 sec 
2023-03-29 19:58:13,620 			Learning rate: weights:   1.000e-04    
2023-03-29 19:58:13,620 			Last test performance: 99.39%
2023-03-29 19:58:13,620 ----------------
2023-03-29 19:58:13,704   32  =>  4    		Training 486 pattern with 99.79% 	Forward time: 	 0.07 sec
2023-03-29 19:58:13,704 			Loss:    1.650e-04    			Backward time: 	 0.01 sec 
2023-03-29 19:58:13,774 			Learning rate: weights:   1.000e-04    
2023-03-29 19:58:13,774 			Last test performance: 99.39%
2023-03-29 19:58:13,774 ----------------
2023-03-29 19:58:13,858   32  =>  5    		Training 486 pattern with 100.00% 	Forward time: 	 0.07 sec
2023-03-29 19:58:13,858 			Loss:    2.390e-04    			Backward time: 	 0.01 sec 
2023-03-29 19:58:13,946 			Learning rate: weights:   1.000e-04    
2023-03-29 19:58:13,946 			Last test performance: 99.39%
2023-03-29 19:58:13,946 ----------------
2023-03-29 19:58:14,029   32  =>  6    		Training 486 pattern with 99.58% 	Forward time: 	 0.07 sec
2023-03-29 19:58:14,029 			Loss:    3.187e-04    			Backward time: 	 0.01 sec 
2023-03-29 19:58:14,078 			Learning rate: weights:   1.000e-04    
2023-03-29 19:58:14,078 			Last test performance: 99.39%
2023-03-29 19:58:14,078 ----------------
2023-03-29 19:58:14,165   32  =>  7    		Training 486 pattern with 99.58% 	Forward time: 	 0.08 sec
2023-03-29 19:58:14,165 			Loss:    2.800e-04    			Backward time: 	 0.01 sec 
2023-03-29 19:58:14,218 			Learning rate: weights:   1.000e-04    
2023-03-29 19:58:14,218 			Last test performance: 99.39%
2023-03-29 19:58:14,219 ----------------
2023-03-29 19:58:14,304   32  =>  8    		Training 486 pattern with 99.79% 	Forward time: 	 0.07 sec
2023-03-29 19:58:14,304 			Loss:    1.875e-04    			Backward time: 	 0.01 sec 
2023-03-29 19:58:14,364 			Learning rate: weights:   1.000e-04    
2023-03-29 19:58:14,364 			Last test performance: 99.39%
2023-03-29 19:58:14,364 ----------------
2023-03-29 19:58:14,447   32  =>  9    		Training 486 pattern with 99.79% 	Forward time: 	 0.07 sec
2023-03-29 19:58:14,447 			Loss:    3.061e-04    			Backward time: 	 0.01 sec 
2023-03-29 19:58:14,502 			Learning rate: weights:   1.000e-04    
2023-03-29 19:58:14,502 			Last test performance: 99.39%
2023-03-29 19:58:14,502 ----------------
2023-03-29 19:58:14,586   32  =>  10   		Training 486 pattern with 99.58% 	Forward time: 	 0.07 sec
2023-03-29 19:58:14,586 			Loss:    4.228e-04    			Backward time: 	 0.01 sec 
2023-03-29 19:58:14,740 			Learning rate: weights:   1.000e-04    
2023-03-29 19:58:14,741 			Last test performance: 99.39%
2023-03-29 19:58:14,741 ----------------
2023-03-29 19:58:14,825   32  =>  11   		Training 486 pattern with 100.00% 	Forward time: 	 0.07 sec
2023-03-29 19:58:14,825 			Loss:    1.768e-04    			Backward time: 	 0.01 sec 
2023-03-29 19:58:14,881 			Learning rate: weights:   1.000e-04    
2023-03-29 19:58:14,881 			Last test performance: 99.39%
2023-03-29 19:58:14,881 ----------------
2023-03-29 19:58:14,965   32  =>  12   		Training 486 pattern with 100.00% 	Forward time: 	 0.07 sec
2023-03-29 19:58:14,965 			Loss:    1.279e-04    			Backward time: 	 0.01 sec 
2023-03-29 19:58:15,021 			Learning rate: weights:   1.000e-04    
2023-03-29 19:58:15,021 			Last test performance: 99.39%
2023-03-29 19:58:15,021 ----------------
2023-03-29 19:58:15,105   32  =>  13   		Training 486 pattern with 99.79% 	Forward time: 	 0.07 sec
2023-03-29 19:58:15,105 			Loss:    2.207e-04    			Backward time: 	 0.01 sec 
2023-03-29 19:58:15,166 			Learning rate: weights:   1.000e-04    
2023-03-29 19:58:15,166 			Last test performance: 99.39%
2023-03-29 19:58:15,166 ----------------
2023-03-29 19:58:15,250   32  =>  14   		Training 486 pattern with 99.38% 	Forward time: 	 0.07 sec
2023-03-29 19:58:15,250 			Loss:    6.336e-04    			Backward time: 	 0.01 sec 
2023-03-29 19:58:15,398 			Learning rate: weights:   1.000e-04    
2023-03-29 19:58:15,399 			Last test performance: 99.39%
2023-03-29 19:58:15,399 ----------------
2023-03-29 19:58:15,483   32  =>  15   		Training 486 pattern with 99.38% 	Forward time: 	 0.07 sec
2023-03-29 19:58:15,483 			Loss:    8.695e-04    			Backward time: 	 0.01 sec 
2023-03-29 19:58:15,537 			Learning rate: weights:   1.000e-04    
2023-03-29 19:58:15,537 			Last test performance: 99.39%
2023-03-29 19:58:15,537 ----------------
2023-03-29 19:58:15,621   32  =>  16   		Training 486 pattern with 99.58% 	Forward time: 	 0.07 sec
2023-03-29 19:58:15,621 			Loss:    5.861e-04    			Backward time: 	 0.01 sec 
2023-03-29 19:58:15,757 			Learning rate: weights:   1.000e-04    
2023-03-29 19:58:15,757 			Last test performance: 99.39%
2023-03-29 19:58:15,757 ----------------
2023-03-29 19:58:15,842   32  =>  17   		Training 486 pattern with 100.00% 	Forward time: 	 0.07 sec
2023-03-29 19:58:15,842 			Loss:    1.899e-04    			Backward time: 	 0.01 sec 
2023-03-29 19:58:15,898 			Learning rate: weights:   1.000e-04    
2023-03-29 19:58:15,898 			Last test performance: 99.39%
2023-03-29 19:58:15,898 ----------------
2023-03-29 19:58:15,982   32  =>  18   		Training 486 pattern with 99.79% 	Forward time: 	 0.07 sec
2023-03-29 19:58:15,982 			Loss:    2.509e-04    			Backward time: 	 0.01 sec 
2023-03-29 19:58:16,058 			Learning rate: weights:   1.000e-04    
2023-03-29 19:58:16,058 			Last test performance: 99.39%
2023-03-29 19:58:16,058 ----------------
2023-03-29 19:58:16,142   32  =>  19   		Training 486 pattern with 99.17% 	Forward time: 	 0.07 sec
2023-03-29 19:58:16,142 			Loss:    8.400e-04    			Backward time: 	 0.01 sec 
2023-03-29 19:58:16,203 			Learning rate: weights:   1.000e-04    
2023-03-29 19:58:16,204 			Last test performance: 99.39%
2023-03-29 19:58:16,204 ----------------
2023-03-29 19:58:16,288   32  =>  20   		Training 486 pattern with 99.58% 	Forward time: 	 0.07 sec
2023-03-29 19:58:16,288 			Loss:    6.514e-04    			Backward time: 	 0.01 sec 
2023-03-29 19:58:16,344 			Learning rate: weights:   1.000e-04    
2023-03-29 19:58:16,344 			Last test performance: 99.39%
2023-03-29 19:58:16,344 ----------------
2023-03-29 19:58:16,427   32  =>  21   		Training 486 pattern with 99.79% 	Forward time: 	 0.07 sec
2023-03-29 19:58:16,427 			Loss:    2.128e-04    			Backward time: 	 0.01 sec 
2023-03-29 19:58:16,475 			Learning rate: weights:   1.000e-04    
2023-03-29 19:58:16,475 			Last test performance: 99.39%
2023-03-29 19:58:16,475 ----------------
2023-03-29 19:58:16,560   32  =>  22   		Training 486 pattern with 100.00% 	Forward time: 	 0.07 sec
2023-03-29 19:58:16,560 			Loss:    9.868e-05    			Backward time: 	 0.01 sec 
2023-03-29 19:58:16,613 			Learning rate: weights:   1.000e-04    
2023-03-29 19:58:16,614 			Last test performance: 99.39%
2023-03-29 19:58:16,614 ----------------
2023-03-29 19:58:16,698   32  =>  23   		Training 486 pattern with 99.79% 	Forward time: 	 0.07 sec
2023-03-29 19:58:16,698 			Loss:    2.755e-04    			Backward time: 	 0.01 sec 
2023-03-29 19:58:16,770 			Learning rate: weights:   1.000e-04    
2023-03-29 19:58:16,770 			Last test performance: 99.39%
2023-03-29 19:58:16,770 ----------------
2023-03-29 19:58:16,854   32  =>  24   		Training 486 pattern with 99.79% 	Forward time: 	 0.07 sec
2023-03-29 19:58:16,854 			Loss:    1.801e-04    			Backward time: 	 0.01 sec 
2023-03-29 19:58:16,910 			Learning rate: weights:   1.000e-04    
2023-03-29 19:58:16,910 			Last test performance: 99.39%
2023-03-29 19:58:16,910 ----------------
2023-03-29 19:58:16,994   32  =>  25   		Training 486 pattern with 99.58% 	Forward time: 	 0.07 sec
2023-03-29 19:58:16,994 			Loss:    8.093e-04    			Backward time: 	 0.01 sec 
2023-03-29 19:58:17,038 			Learning rate: weights:   1.000e-04    
2023-03-29 19:58:17,038 			Last test performance: 99.39%
2023-03-29 19:58:17,038 ----------------
2023-03-29 19:58:17,123   32  =>  26   		Training 486 pattern with 99.79% 	Forward time: 	 0.07 sec
2023-03-29 19:58:17,123 			Loss:    2.900e-04    			Backward time: 	 0.01 sec 
2023-03-29 19:58:17,172 			Learning rate: weights:   1.000e-04    
2023-03-29 19:58:17,172 			Last test performance: 99.39%
2023-03-29 19:58:17,173 ----------------
2023-03-29 19:58:17,256   32  =>  27   		Training 486 pattern with 99.79% 	Forward time: 	 0.07 sec
2023-03-29 19:58:17,256 			Loss:    2.782e-04    			Backward time: 	 0.01 sec 
2023-03-29 19:58:17,420 			Learning rate: weights:   1.000e-04    
2023-03-29 19:58:17,420 			Last test performance: 99.39%
2023-03-29 19:58:17,420 ----------------
2023-03-29 19:58:17,505   32  =>  28   		Training 486 pattern with 99.58% 	Forward time: 	 0.07 sec
2023-03-29 19:58:17,505 			Loss:    8.902e-04    			Backward time: 	 0.01 sec 
2023-03-29 19:58:17,570 			Learning rate: weights:   1.000e-04    
2023-03-29 19:58:17,570 			Last test performance: 99.39%
2023-03-29 19:58:17,570 ----------------
2023-03-29 19:58:17,654   32  =>  29   		Training 486 pattern with 99.79% 	Forward time: 	 0.07 sec
2023-03-29 19:58:17,654 			Loss:    2.899e-04    			Backward time: 	 0.01 sec 
2023-03-29 19:58:17,722 			Learning rate: weights:   1.000e-04    
2023-03-29 19:58:17,722 			Last test performance: 99.39%
2023-03-29 19:58:17,722 ----------------
2023-03-29 19:58:17,806   32  =>  30   		Training 486 pattern with 99.58% 	Forward time: 	 0.07 sec
2023-03-29 19:58:17,806 			Loss:    4.989e-04    			Backward time: 	 0.01 sec 
2023-03-29 19:58:17,931 			Learning rate: weights:   1.000e-04    
2023-03-29 19:58:17,931 			Last test performance: 99.39%
2023-03-29 19:58:17,931 ----------------
2023-03-29 19:58:18,015   32  =>  31   		Training 486 pattern with 99.79% 	Forward time: 	 0.07 sec
2023-03-29 19:58:18,015 			Loss:    1.595e-04    			Backward time: 	 0.01 sec 
2023-03-29 19:58:18,119 			Learning rate: weights:   1.000e-04    
2023-03-29 19:58:18,119 			Last test performance: 99.39%
2023-03-29 19:58:18,119 ----------------
2023-03-29 19:58:18,201   32  =>  32   		Training 486 pattern with 99.79% 	Forward time: 	 0.07 sec
2023-03-29 19:58:18,201 			Loss:    3.540e-04    			Backward time: 	 0.01 sec 
2023-03-29 19:58:18,266 			Learning rate: weights:   1.000e-04    
2023-03-29 19:58:18,266 			Last test performance: 99.39%
2023-03-29 19:58:18,266 ----------------
2023-03-29 19:58:18,350   32  =>  33   		Training 486 pattern with 99.17% 	Forward time: 	 0.07 sec
2023-03-29 19:58:18,350 			Loss:    3.883e-04    			Backward time: 	 0.01 sec 
2023-03-29 19:58:18,439 			Learning rate: weights:   1.000e-04    
2023-03-29 19:58:18,439 			Last test performance: 99.39%
2023-03-29 19:58:18,439 ----------------
2023-03-29 19:58:18,523   32  =>  34   		Training 486 pattern with 99.17% 	Forward time: 	 0.07 sec
2023-03-29 19:58:18,523 			Loss:    4.879e-04    			Backward time: 	 0.01 sec 
2023-03-29 19:58:18,579 			Learning rate: weights:   1.000e-04    
2023-03-29 19:58:18,579 			Last test performance: 99.39%
2023-03-29 19:58:18,579 ----------------
2023-03-29 19:58:18,663   32  =>  35   		Training 486 pattern with 99.58% 	Forward time: 	 0.07 sec
2023-03-29 19:58:18,663 			Loss:    3.826e-04    			Backward time: 	 0.01 sec 
2023-03-29 19:58:18,793 			Learning rate: weights:   1.000e-04    
2023-03-29 19:58:18,793 			Last test performance: 99.39%
2023-03-29 19:58:18,793 ----------------
2023-03-29 19:58:18,876   32  =>  36   		Training 486 pattern with 100.00% 	Forward time: 	 0.07 sec
2023-03-29 19:58:18,876 			Loss:    1.549e-04    			Backward time: 	 0.01 sec 
2023-03-29 19:58:18,977 			Learning rate: weights:   1.000e-04    
2023-03-29 19:58:18,977 			Last test performance: 99.39%
2023-03-29 19:58:18,977 ----------------
2023-03-29 19:58:19,060   32  =>  37   		Training 486 pattern with 99.38% 	Forward time: 	 0.07 sec
2023-03-29 19:58:19,060 			Loss:    7.373e-04    			Backward time: 	 0.01 sec 
2023-03-29 19:58:19,165 			Learning rate: weights:   1.000e-04    
2023-03-29 19:58:19,165 			Last test performance: 99.39%
2023-03-29 19:58:19,165 ----------------
2023-03-29 19:58:19,248   32  =>  38   		Training 486 pattern with 99.58% 	Forward time: 	 0.07 sec
2023-03-29 19:58:19,248 			Loss:    4.911e-04    			Backward time: 	 0.01 sec 
2023-03-29 19:58:19,324 			Learning rate: weights:   1.000e-04    
2023-03-29 19:58:19,324 			Last test performance: 99.39%
2023-03-29 19:58:19,324 ----------------
2023-03-29 19:58:19,408   32  =>  39   		Training 486 pattern with 98.96% 	Forward time: 	 0.07 sec
2023-03-29 19:58:19,408 			Loss:    1.697e-03    			Backward time: 	 0.01 sec 
2023-03-29 19:58:19,492 			Learning rate: weights:   1.000e-04    
2023-03-29 19:58:19,492 			Last test performance: 99.39%
2023-03-29 19:58:19,492 ----------------
2023-03-29 19:58:19,575   32  =>  40   		Training 486 pattern with 99.79% 	Forward time: 	 0.07 sec
2023-03-29 19:58:19,575 			Loss:    3.012e-04    			Backward time: 	 0.01 sec 
2023-03-29 19:58:19,673 			Learning rate: weights:   1.000e-04    
2023-03-29 19:58:19,674 			Last test performance: 99.39%
2023-03-29 19:58:19,674 ----------------
2023-03-29 19:58:19,755   32  =>  41   		Training 486 pattern with 98.75% 	Forward time: 	 0.07 sec
2023-03-29 19:58:19,755 			Loss:    1.451e-03    			Backward time: 	 0.01 sec 
2023-03-29 19:58:19,956 			Learning rate: weights:   1.000e-04    
2023-03-29 19:58:19,956 			Last test performance: 99.39%
2023-03-29 19:58:19,956 ----------------
2023-03-29 19:58:20,019   32  =>  42   		Training 486 pattern with 99.38% 	Forward time: 	 0.05 sec
2023-03-29 19:58:20,019 			Loss:    8.368e-04    			Backward time: 	 0.01 sec 
2023-03-29 19:58:20,136 			Learning rate: weights:   1.000e-04    
2023-03-29 19:58:20,136 			Last test performance: 99.39%
2023-03-29 19:58:20,136 ----------------
2023-03-29 19:58:20,200   32  =>  43   		Training 486 pattern with 99.58% 	Forward time: 	 0.05 sec
2023-03-29 19:58:20,200 			Loss:    5.010e-04    			Backward time: 	 0.01 sec 
2023-03-29 19:58:20,307 			Learning rate: weights:   1.000e-04    
2023-03-29 19:58:20,307 			Last test performance: 99.39%
2023-03-29 19:58:20,307 ----------------
2023-03-29 19:58:20,390   32  =>  44   		Training 486 pattern with 100.00% 	Forward time: 	 0.07 sec
2023-03-29 19:58:20,390 			Loss:    1.728e-04    			Backward time: 	 0.01 sec 
2023-03-29 19:58:20,468 			Learning rate: weights:   1.000e-04    
2023-03-29 19:58:20,468 			Last test performance: 99.39%
2023-03-29 19:58:20,468 ----------------
2023-03-29 19:58:20,552   32  =>  45   		Training 486 pattern with 99.38% 	Forward time: 	 0.07 sec
2023-03-29 19:58:20,552 			Loss:    6.476e-04    			Backward time: 	 0.01 sec 
2023-03-29 19:58:20,652 			Learning rate: weights:   1.000e-04    
2023-03-29 19:58:20,652 			Last test performance: 99.39%
2023-03-29 19:58:20,653 ----------------
2023-03-29 19:58:20,736   32  =>  46   		Training 486 pattern with 99.79% 	Forward time: 	 0.07 sec
2023-03-29 19:58:20,736 			Loss:    2.814e-04    			Backward time: 	 0.01 sec 
2023-03-29 19:58:20,818 			Learning rate: weights:   1.000e-04    
2023-03-29 19:58:20,818 			Last test performance: 99.39%
2023-03-29 19:58:20,818 ----------------
2023-03-29 19:58:20,901   32  =>  47   		Training 486 pattern with 99.38% 	Forward time: 	 0.07 sec
2023-03-29 19:58:20,901 			Loss:    1.671e-03    			Backward time: 	 0.01 sec 
2023-03-29 19:58:21,004 			Learning rate: weights:   1.000e-04    
2023-03-29 19:58:21,004 			Last test performance: 99.39%
2023-03-29 19:58:21,004 ----------------
2023-03-29 19:58:21,090   32  =>  48   		Training 486 pattern with 99.58% 	Forward time: 	 0.07 sec
2023-03-29 19:58:21,090 			Loss:    5.084e-04    			Backward time: 	 0.01 sec 
2023-03-29 19:58:21,163 			Learning rate: weights:   1.000e-04    
2023-03-29 19:58:21,163 			Last test performance: 99.39%
2023-03-29 19:58:21,163 ----------------
2023-03-29 19:58:21,247   32  =>  49   		Training 486 pattern with 100.00% 	Forward time: 	 0.07 sec
2023-03-29 19:58:21,247 			Loss:    1.855e-04    			Backward time: 	 0.01 sec 
2023-03-29 19:58:21,304 			Learning rate: weights:   1.000e-04    
2023-03-29 19:58:21,304 			Last test performance: 99.39%
2023-03-29 19:58:21,304 ----------------
2023-03-29 19:58:21,388   32  =>  50   		Training 486 pattern with 99.58% 	Forward time: 	 0.07 sec
2023-03-29 19:58:21,388 			Loss:    4.285e-04    			Backward time: 	 0.01 sec 
2023-03-29 19:58:21,434 			Learning rate: weights:   1.000e-04    
2023-03-29 19:58:21,435 			Last test performance: 99.39%
2023-03-29 19:58:21,435 ----------------
2023-03-29 19:58:21,502   32  =>  51   		Training 486 pattern with 100.00% 	Forward time: 	 0.06 sec
2023-03-29 19:58:21,502 			Loss:    1.179e-04    			Backward time: 	 0.01 sec 
2023-03-29 19:58:21,602 			Learning rate: weights:   1.000e-04    
2023-03-29 19:58:21,602 			Last test performance: 99.39%
2023-03-29 19:58:21,602 ----------------
2023-03-29 19:58:21,685   32  =>  52   		Training 486 pattern with 99.79% 	Forward time: 	 0.07 sec
2023-03-29 19:58:21,685 			Loss:    2.062e-04    			Backward time: 	 0.01 sec 
2023-03-29 19:58:21,756 			Learning rate: weights:   1.000e-04    
2023-03-29 19:58:21,756 			Last test performance: 99.39%
2023-03-29 19:58:21,756 ----------------
2023-03-29 19:58:21,841   32  =>  53   		Training 486 pattern with 99.79% 	Forward time: 	 0.07 sec
2023-03-29 19:58:21,841 			Loss:    2.203e-04    			Backward time: 	 0.01 sec 
2023-03-29 19:58:21,898 			Learning rate: weights:   1.000e-04    
2023-03-29 19:58:21,898 			Last test performance: 99.39%
2023-03-29 19:58:21,898 ----------------
2023-03-29 19:58:21,982   32  =>  54   		Training 486 pattern with 100.00% 	Forward time: 	 0.07 sec
2023-03-29 19:58:21,982 			Loss:    2.122e-04    			Backward time: 	 0.01 sec 
2023-03-29 19:58:22,029 			Learning rate: weights:   1.000e-04    
2023-03-29 19:58:22,029 			Last test performance: 99.39%
2023-03-29 19:58:22,029 ----------------
2023-03-29 19:58:22,114   32  =>  55   		Training 486 pattern with 100.00% 	Forward time: 	 0.07 sec
2023-03-29 19:58:22,114 			Loss:    1.406e-04    			Backward time: 	 0.01 sec 
2023-03-29 19:58:22,165 			Learning rate: weights:   1.000e-04    
2023-03-29 19:58:22,165 			Last test performance: 99.39%
2023-03-29 19:58:22,165 ----------------
2023-03-29 19:58:22,252   32  =>  56   		Training 486 pattern with 99.58% 	Forward time: 	 0.07 sec
2023-03-29 19:58:22,252 			Loss:    6.467e-04    			Backward time: 	 0.01 sec 
2023-03-29 19:58:22,328 			Learning rate: weights:   1.000e-04    
2023-03-29 19:58:22,328 			Last test performance: 99.39%
2023-03-29 19:58:22,328 ----------------
2023-03-29 19:58:22,412   32  =>  57   		Training 486 pattern with 99.79% 	Forward time: 	 0.07 sec
2023-03-29 19:58:22,412 			Loss:    3.194e-04    			Backward time: 	 0.01 sec 
2023-03-29 19:58:22,496 			Learning rate: weights:   1.000e-04    
2023-03-29 19:58:22,497 			Last test performance: 99.39%
2023-03-29 19:58:22,497 ----------------
2023-03-29 19:58:22,579   32  =>  58   		Training 486 pattern with 99.17% 	Forward time: 	 0.07 sec
2023-03-29 19:58:22,579 			Loss:    5.824e-04    			Backward time: 	 0.01 sec 
2023-03-29 19:58:22,633 			Learning rate: weights:   1.000e-04    
2023-03-29 19:58:22,633 			Last test performance: 99.39%
2023-03-29 19:58:22,633 ----------------
2023-03-29 19:58:22,717   32  =>  59   		Training 486 pattern with 99.58% 	Forward time: 	 0.07 sec
2023-03-29 19:58:22,717 			Loss:    1.617e-03    			Backward time: 	 0.01 sec 
2023-03-29 19:58:22,958 			Learning rate: weights:   1.000e-04    
2023-03-29 19:58:22,958 			Last test performance: 99.39%
2023-03-29 19:58:22,958 ----------------
2023-03-29 19:58:23,043   32  =>  60   		Training 486 pattern with 99.79% 	Forward time: 	 0.07 sec
2023-03-29 19:58:23,043 			Loss:    2.294e-04    			Backward time: 	 0.01 sec 
2023-03-29 19:58:23,111 			Learning rate: weights:   1.000e-04    
2023-03-29 19:58:23,111 			Last test performance: 99.39%
2023-03-29 19:58:23,111 ----------------
2023-03-29 19:58:23,195   32  =>  61   		Training 486 pattern with 99.58% 	Forward time: 	 0.07 sec
2023-03-29 19:58:23,195 			Loss:    4.142e-04    			Backward time: 	 0.01 sec 
2023-03-29 19:58:23,295 			Learning rate: weights:   1.000e-04    
2023-03-29 19:58:23,295 			Last test performance: 99.39%
2023-03-29 19:58:23,295 ----------------
2023-03-29 19:58:23,378   32  =>  62   		Training 486 pattern with 99.58% 	Forward time: 	 0.07 sec
2023-03-29 19:58:23,378 			Loss:    4.994e-04    			Backward time: 	 0.01 sec 
2023-03-29 19:58:23,461 			Learning rate: weights:   1.000e-04    
2023-03-29 19:58:23,461 			Last test performance: 99.39%
2023-03-29 19:58:23,461 ----------------
2023-03-29 19:58:23,545   32  =>  63   		Training 486 pattern with 100.00% 	Forward time: 	 0.07 sec
2023-03-29 19:58:23,545 			Loss:    1.034e-04    			Backward time: 	 0.01 sec 
2023-03-29 19:58:23,637 			Learning rate: weights:   1.000e-04    
2023-03-29 19:58:23,637 			Last test performance: 99.39%
2023-03-29 19:58:23,637 ----------------
2023-03-29 19:58:23,721   32  =>  64   		Training 486 pattern with 99.79% 	Forward time: 	 0.07 sec
2023-03-29 19:58:23,721 			Loss:    2.825e-04    			Backward time: 	 0.01 sec 
2023-03-29 19:58:23,794 			Learning rate: weights:   1.000e-04    
2023-03-29 19:58:23,794 			Last test performance: 99.39%
2023-03-29 19:58:23,794 ----------------
2023-03-29 19:58:23,878   32  =>  65   		Training 486 pattern with 99.79% 	Forward time: 	 0.07 sec
2023-03-29 19:58:23,878 			Loss:    3.766e-04    			Backward time: 	 0.01 sec 
2023-03-29 19:58:23,946 			Learning rate: weights:   1.000e-04    
2023-03-29 19:58:23,946 			Last test performance: 99.39%
2023-03-29 19:58:23,946 ----------------
2023-03-29 19:58:24,031   32  =>  66   		Training 486 pattern with 99.58% 	Forward time: 	 0.07 sec
2023-03-29 19:58:24,031 			Loss:    8.664e-04    			Backward time: 	 0.01 sec 
2023-03-29 19:58:24,097 			Learning rate: weights:   1.000e-04    
2023-03-29 19:58:24,097 			Last test performance: 99.39%
2023-03-29 19:58:24,097 ----------------
2023-03-29 19:58:24,181   32  =>  67   		Training 486 pattern with 100.00% 	Forward time: 	 0.07 sec
2023-03-29 19:58:24,181 			Loss:    2.980e-04    			Backward time: 	 0.01 sec 
2023-03-29 19:58:24,271 			Learning rate: weights:   1.000e-04    
2023-03-29 19:58:24,271 			Last test performance: 99.39%
2023-03-29 19:58:24,271 ----------------
2023-03-29 19:58:24,355   32  =>  68   		Training 486 pattern with 99.58% 	Forward time: 	 0.07 sec
2023-03-29 19:58:24,355 			Loss:    3.566e-04    			Backward time: 	 0.01 sec 
2023-03-29 19:58:24,413 			Learning rate: weights:   1.000e-04    
2023-03-29 19:58:24,413 			Last test performance: 99.39%
2023-03-29 19:58:24,413 ----------------
2023-03-29 19:58:24,497   32  =>  69   		Training 486 pattern with 99.79% 	Forward time: 	 0.07 sec
2023-03-29 19:58:24,497 			Loss:    2.280e-04    			Backward time: 	 0.01 sec 
2023-03-29 19:58:24,545 			Learning rate: weights:   1.000e-04    
2023-03-29 19:58:24,545 			Last test performance: 99.39%
2023-03-29 19:58:24,545 ----------------
2023-03-29 19:58:24,629   32  =>  70   		Training 486 pattern with 99.79% 	Forward time: 	 0.07 sec
2023-03-29 19:58:24,629 			Loss:    2.352e-04    			Backward time: 	 0.01 sec 
2023-03-29 19:58:24,776 			Learning rate: weights:   1.000e-04    
2023-03-29 19:58:24,776 			Last test performance: 99.39%
2023-03-29 19:58:24,776 ----------------
2023-03-29 19:58:24,861   32  =>  71   		Training 486 pattern with 99.38% 	Forward time: 	 0.07 sec
2023-03-29 19:58:24,861 			Loss:    4.534e-04    			Backward time: 	 0.01 sec 
2023-03-29 19:58:24,902 			Learning rate: weights:   1.000e-04    
2023-03-29 19:58:24,902 			Last test performance: 99.39%
2023-03-29 19:58:24,902 ----------------
2023-03-29 19:58:24,988   32  =>  72   		Training 486 pattern with 99.38% 	Forward time: 	 0.07 sec
2023-03-29 19:58:24,988 			Loss:    5.503e-04    			Backward time: 	 0.01 sec 
2023-03-29 19:58:25,050 			Learning rate: weights:   1.000e-04    
2023-03-29 19:58:25,050 			Last test performance: 99.39%
2023-03-29 19:58:25,050 ----------------
2023-03-29 19:58:25,133   32  =>  73   		Training 486 pattern with 99.38% 	Forward time: 	 0.07 sec
2023-03-29 19:58:25,133 			Loss:    4.880e-04    			Backward time: 	 0.01 sec 
2023-03-29 19:58:25,208 			Learning rate: weights:   1.000e-04    
2023-03-29 19:58:25,209 			Last test performance: 99.39%
2023-03-29 19:58:25,209 ----------------
2023-03-29 19:58:25,295   32  =>  74   		Training 486 pattern with 99.79% 	Forward time: 	 0.07 sec
2023-03-29 19:58:25,295 			Loss:    2.987e-04    			Backward time: 	 0.01 sec 
2023-03-29 19:58:25,360 			Learning rate: weights:   1.000e-04    
2023-03-29 19:58:25,360 			Last test performance: 99.39%
2023-03-29 19:58:25,360 ----------------
2023-03-29 19:58:25,447   32  =>  75   		Training 486 pattern with 100.00% 	Forward time: 	 0.07 sec
2023-03-29 19:58:25,447 			Loss:    1.075e-04    			Backward time: 	 0.01 sec 
2023-03-29 19:58:25,518 			Learning rate: weights:   1.000e-04    
2023-03-29 19:58:25,518 			Last test performance: 99.39%
2023-03-29 19:58:25,518 ----------------
2023-03-29 19:58:25,603   32  =>  76   		Training 486 pattern with 99.58% 	Forward time: 	 0.07 sec
2023-03-29 19:58:25,603 			Loss:    3.355e-04    			Backward time: 	 0.01 sec 
2023-03-29 19:58:25,661 			Learning rate: weights:   1.000e-04    
2023-03-29 19:58:25,661 			Last test performance: 99.39%
2023-03-29 19:58:25,661 ----------------
2023-03-29 19:58:25,744   32  =>  77   		Training 486 pattern with 99.58% 	Forward time: 	 0.07 sec
2023-03-29 19:58:25,744 			Loss:    4.113e-04    			Backward time: 	 0.01 sec 
2023-03-29 19:58:25,799 			Learning rate: weights:   1.000e-04    
2023-03-29 19:58:25,799 			Last test performance: 99.39%
2023-03-29 19:58:25,799 ----------------
2023-03-29 19:58:25,886   32  =>  78   		Training 486 pattern with 100.00% 	Forward time: 	 0.07 sec
2023-03-29 19:58:25,886 			Loss:    1.457e-04    			Backward time: 	 0.01 sec 
2023-03-29 19:58:25,949 			Learning rate: weights:   1.000e-04    
2023-03-29 19:58:25,949 			Last test performance: 99.39%
2023-03-29 19:58:25,949 ----------------
2023-03-29 19:58:26,034   32  =>  79   		Training 486 pattern with 100.00% 	Forward time: 	 0.07 sec
2023-03-29 19:58:26,034 			Loss:    1.161e-04    			Backward time: 	 0.01 sec 
2023-03-29 19:58:26,091 			Learning rate: weights:   1.000e-04    
2023-03-29 19:58:26,091 			Last test performance: 99.39%
2023-03-29 19:58:26,091 ----------------
2023-03-29 19:58:26,175   32  =>  80   		Training 486 pattern with 99.58% 	Forward time: 	 0.07 sec
2023-03-29 19:58:26,175 			Loss:    6.191e-04    			Backward time: 	 0.01 sec 
2023-03-29 19:58:26,219 			Learning rate: weights:   1.000e-04    
2023-03-29 19:58:26,219 			Last test performance: 99.39%
2023-03-29 19:58:26,219 ----------------
2023-03-29 19:58:26,306   32  =>  81   		Training 486 pattern with 99.79% 	Forward time: 	 0.07 sec
2023-03-29 19:58:26,306 			Loss:    3.019e-04    			Backward time: 	 0.01 sec 
2023-03-29 19:58:26,363 			Learning rate: weights:   1.000e-04    
2023-03-29 19:58:26,364 			Last test performance: 99.39%
2023-03-29 19:58:26,364 ----------------
2023-03-29 19:58:26,447   32  =>  82   		Training 486 pattern with 99.79% 	Forward time: 	 0.07 sec
2023-03-29 19:58:26,447 			Loss:    7.215e-04    			Backward time: 	 0.01 sec 
2023-03-29 19:58:26,491 			Learning rate: weights:   1.000e-04    
2023-03-29 19:58:26,491 			Last test performance: 99.39%
2023-03-29 19:58:26,491 ----------------
2023-03-29 19:58:26,576   32  =>  83   		Training 486 pattern with 99.58% 	Forward time: 	 0.07 sec
2023-03-29 19:58:26,576 			Loss:    8.420e-04    			Backward time: 	 0.01 sec 
2023-03-29 19:58:26,633 			Learning rate: weights:   1.000e-04    
2023-03-29 19:58:26,633 			Last test performance: 99.39%
2023-03-29 19:58:26,633 ----------------
2023-03-29 19:58:26,717   32  =>  84   		Training 486 pattern with 100.00% 	Forward time: 	 0.07 sec
2023-03-29 19:58:26,717 			Loss:    1.599e-04    			Backward time: 	 0.01 sec 
2023-03-29 19:58:26,926 			Learning rate: weights:   1.000e-04    
2023-03-29 19:58:26,926 			Last test performance: 99.39%
2023-03-29 19:58:26,926 ----------------
2023-03-29 19:58:27,010   32  =>  85   		Training 486 pattern with 99.38% 	Forward time: 	 0.07 sec
2023-03-29 19:58:27,010 			Loss:    3.489e-04    			Backward time: 	 0.01 sec 
2023-03-29 19:58:27,064 			Learning rate: weights:   1.000e-04    
2023-03-29 19:58:27,064 			Last test performance: 99.39%
2023-03-29 19:58:27,064 ----------------
2023-03-29 19:58:27,148   32  =>  86   		Training 486 pattern with 99.58% 	Forward time: 	 0.07 sec
2023-03-29 19:58:27,148 			Loss:    3.024e-04    			Backward time: 	 0.01 sec 
2023-03-29 19:58:27,203 			Learning rate: weights:   1.000e-04    
2023-03-29 19:58:27,203 			Last test performance: 99.39%
2023-03-29 19:58:27,203 ----------------
2023-03-29 19:58:27,287   32  =>  87   		Training 486 pattern with 99.79% 	Forward time: 	 0.07 sec
2023-03-29 19:58:27,287 			Loss:    2.842e-04    			Backward time: 	 0.01 sec 
2023-03-29 19:58:27,336 			Learning rate: weights:   1.000e-04    
2023-03-29 19:58:27,336 			Last test performance: 99.39%
2023-03-29 19:58:27,336 ----------------
2023-03-29 19:58:27,422   32  =>  88   		Training 486 pattern with 100.00% 	Forward time: 	 0.07 sec
2023-03-29 19:58:27,422 			Loss:    1.597e-04    			Backward time: 	 0.01 sec 
2023-03-29 19:58:27,476 			Learning rate: weights:   1.000e-04    
2023-03-29 19:58:27,476 			Last test performance: 99.39%
2023-03-29 19:58:27,476 ----------------
2023-03-29 19:58:27,561   32  =>  89   		Training 486 pattern with 98.96% 	Forward time: 	 0.07 sec
2023-03-29 19:58:27,561 			Loss:    6.417e-04    			Backward time: 	 0.01 sec 
2023-03-29 19:58:27,623 			Learning rate: weights:   1.000e-04    
2023-03-29 19:58:27,623 			Last test performance: 99.39%
2023-03-29 19:58:27,623 ----------------
2023-03-29 19:58:27,707   32  =>  90   		Training 486 pattern with 100.00% 	Forward time: 	 0.07 sec
2023-03-29 19:58:27,707 			Loss:    5.989e-05    			Backward time: 	 0.01 sec 
2023-03-29 19:58:27,763 			Learning rate: weights:   1.000e-04    
2023-03-29 19:58:27,763 			Last test performance: 99.39%
2023-03-29 19:58:27,763 ----------------
2023-03-29 19:58:27,848   32  =>  91   		Training 486 pattern with 99.79% 	Forward time: 	 0.07 sec
2023-03-29 19:58:27,848 			Loss:    5.638e-04    			Backward time: 	 0.01 sec 
2023-03-29 19:58:27,923 			Learning rate: weights:   1.000e-04    
2023-03-29 19:58:27,923 			Last test performance: 99.39%
2023-03-29 19:58:27,923 ----------------
2023-03-29 19:58:28,006   32  =>  92   		Training 486 pattern with 99.79% 	Forward time: 	 0.07 sec
2023-03-29 19:58:28,006 			Loss:    3.052e-04    			Backward time: 	 0.01 sec 
2023-03-29 19:58:28,067 			Learning rate: weights:   1.000e-04    
2023-03-29 19:58:28,067 			Last test performance: 99.39%
2023-03-29 19:58:28,067 ----------------
2023-03-29 19:58:28,151   32  =>  93   		Training 486 pattern with 99.58% 	Forward time: 	 0.07 sec
2023-03-29 19:58:28,151 			Loss:    4.499e-04    			Backward time: 	 0.01 sec 
2023-03-29 19:58:28,223 			Learning rate: weights:   1.000e-04    
2023-03-29 19:58:28,223 			Last test performance: 99.39%
2023-03-29 19:58:28,223 ----------------
2023-03-29 19:58:28,306   32  =>  94   		Training 486 pattern with 99.38% 	Forward time: 	 0.07 sec
2023-03-29 19:58:28,306 			Loss:    9.000e-04    			Backward time: 	 0.01 sec 
2023-03-29 19:58:28,352 			Learning rate: weights:   1.000e-04    
2023-03-29 19:58:28,352 			Last test performance: 99.39%
2023-03-29 19:58:28,353 ----------------
2023-03-29 19:58:28,420   32  =>  95   		Training 486 pattern with 99.79% 	Forward time: 	 0.06 sec
2023-03-29 19:58:28,420 			Loss:    4.196e-04    			Backward time: 	 0.01 sec 
2023-03-29 19:58:28,465 			Learning rate: weights:   1.000e-04    
2023-03-29 19:58:28,465 			Last test performance: 99.39%
2023-03-29 19:58:28,465 ----------------
2023-03-29 19:58:28,549   32  =>  96   		Training 486 pattern with 99.79% 	Forward time: 	 0.07 sec
2023-03-29 19:58:28,550 			Loss:    5.403e-04    			Backward time: 	 0.01 sec 
2023-03-29 19:58:28,623 			Learning rate: weights:   1.000e-04    
2023-03-29 19:58:28,623 			Last test performance: 99.39%
2023-03-29 19:58:28,623 ----------------
2023-03-29 19:58:28,707   32  =>  97   		Training 486 pattern with 99.79% 	Forward time: 	 0.07 sec
2023-03-29 19:58:28,707 			Loss:    4.676e-04    			Backward time: 	 0.01 sec 
2023-03-29 19:58:28,765 			Learning rate: weights:   1.000e-04    
2023-03-29 19:58:28,766 			Last test performance: 99.39%
2023-03-29 19:58:28,766 ----------------
2023-03-29 19:58:28,850   32  =>  98   		Training 486 pattern with 100.00% 	Forward time: 	 0.07 sec
2023-03-29 19:58:28,850 			Loss:    1.225e-04    			Backward time: 	 0.01 sec 
2023-03-29 19:58:28,929 			Learning rate: weights:   1.000e-04    
2023-03-29 19:58:28,930 			Last test performance: 99.39%
2023-03-29 19:58:28,930 ----------------
2023-03-29 19:58:29,014   32  =>  99   		Training 486 pattern with 99.79% 	Forward time: 	 0.07 sec
2023-03-29 19:58:29,014 			Loss:    2.637e-04    			Backward time: 	 0.01 sec 
2023-03-29 19:58:29,081 			Learning rate: weights:   1.000e-04    
2023-03-29 19:58:29,081 			Last test performance: 99.39%
2023-03-29 19:58:29,081 ----------------
2023-03-29 19:58:29,167   32  => 100   		Training 486 pattern with 99.38% 	Forward time: 	 0.07 sec
2023-03-29 19:58:29,167 			Loss:    6.348e-04    			Backward time: 	 0.01 sec 
2023-03-29 19:58:29,233 			Learning rate: weights:   1.000e-04    
2023-03-29 19:58:29,233 			Last test performance: 99.39%
2023-03-29 19:58:29,233 ----------------
2023-03-29 19:58:29,317   32  => 101   		Training 486 pattern with 99.58% 	Forward time: 	 0.07 sec
2023-03-29 19:58:29,317 			Loss:    5.547e-04    			Backward time: 	 0.01 sec 
2023-03-29 19:58:29,374 			Learning rate: weights:   1.000e-04    
2023-03-29 19:58:29,374 			Last test performance: 99.39%
2023-03-29 19:58:29,374 ----------------
2023-03-29 19:58:29,458   32  => 102   		Training 486 pattern with 99.38% 	Forward time: 	 0.07 sec
2023-03-29 19:58:29,458 			Loss:    4.383e-04    			Backward time: 	 0.01 sec 
2023-03-29 19:58:29,512 			Learning rate: weights:   1.000e-04    
2023-03-29 19:58:29,513 			Last test performance: 99.39%
2023-03-29 19:58:29,513 ----------------
2023-03-29 19:58:29,597   32  => 103   		Training 486 pattern with 99.58% 	Forward time: 	 0.07 sec
2023-03-29 19:58:29,597 			Loss:    3.912e-04    			Backward time: 	 0.01 sec 
2023-03-29 19:58:29,653 			Learning rate: weights:   1.000e-04    
2023-03-29 19:58:29,653 			Last test performance: 99.39%
2023-03-29 19:58:29,653 ----------------
2023-03-29 19:58:29,737   32  => 104   		Training 486 pattern with 99.79% 	Forward time: 	 0.07 sec
2023-03-29 19:58:29,737 			Loss:    2.275e-04    			Backward time: 	 0.01 sec 
2023-03-29 19:58:29,814 			Learning rate: weights:   1.000e-04    
2023-03-29 19:58:29,814 			Last test performance: 99.39%
2023-03-29 19:58:29,814 ----------------
2023-03-29 19:58:29,898   32  => 105   		Training 486 pattern with 99.79% 	Forward time: 	 0.07 sec
2023-03-29 19:58:29,898 			Loss:    1.977e-04    			Backward time: 	 0.01 sec 
2023-03-29 19:58:29,952 			Learning rate: weights:   1.000e-04    
2023-03-29 19:58:29,952 			Last test performance: 99.39%
2023-03-29 19:58:29,952 ----------------
2023-03-29 19:58:30,036   32  => 106   		Training 486 pattern with 99.38% 	Forward time: 	 0.07 sec
2023-03-29 19:58:30,036 			Loss:    8.165e-04    			Backward time: 	 0.01 sec 
2023-03-29 19:58:30,090 			Learning rate: weights:   1.000e-04    
2023-03-29 19:58:30,090 			Last test performance: 99.39%
2023-03-29 19:58:30,090 ----------------
2023-03-29 19:58:30,174   32  => 107   		Training 486 pattern with 99.79% 	Forward time: 	 0.07 sec
2023-03-29 19:58:30,174 			Loss:    2.988e-04    			Backward time: 	 0.01 sec 
2023-03-29 19:58:30,236 			Learning rate: weights:   1.000e-04    
2023-03-29 19:58:30,236 			Last test performance: 99.39%
2023-03-29 19:58:30,236 ----------------
2023-03-29 19:58:30,323   32  => 108   		Training 486 pattern with 99.38% 	Forward time: 	 0.07 sec
2023-03-29 19:58:30,323 			Loss:    7.339e-04    			Backward time: 	 0.01 sec 
2023-03-29 19:58:30,374 			Learning rate: weights:   1.000e-04    
2023-03-29 19:58:30,374 			Last test performance: 99.39%
2023-03-29 19:58:30,374 ----------------
2023-03-29 19:58:30,466   32  => 109   		Training 486 pattern with 100.00% 	Forward time: 	 0.08 sec
2023-03-29 19:58:30,466 			Loss:    1.884e-04    			Backward time: 	 0.01 sec 
2023-03-29 19:58:30,534 			Learning rate: weights:   1.000e-04    
2023-03-29 19:58:30,534 			Last test performance: 99.39%
2023-03-29 19:58:30,534 ----------------
2023-03-29 19:58:30,619   32  => 110   		Training 486 pattern with 99.38% 	Forward time: 	 0.07 sec
2023-03-29 19:58:30,619 			Loss:    4.969e-04    			Backward time: 	 0.01 sec 
2023-03-29 19:58:30,690 			Learning rate: weights:   1.000e-04    
2023-03-29 19:58:30,690 			Last test performance: 99.39%
2023-03-29 19:58:30,690 ----------------
2023-03-29 19:58:30,773   32  => 111   		Training 486 pattern with 100.00% 	Forward time: 	 0.07 sec
2023-03-29 19:58:30,773 			Loss:    1.590e-04    			Backward time: 	 0.01 sec 
2023-03-29 19:58:30,827 			Learning rate: weights:   1.000e-04    
2023-03-29 19:58:30,827 			Last test performance: 99.39%
2023-03-29 19:58:30,827 ----------------
2023-03-29 19:58:30,911   32  => 112   		Training 486 pattern with 99.58% 	Forward time: 	 0.07 sec
2023-03-29 19:58:30,911 			Loss:    3.257e-04    			Backward time: 	 0.01 sec 
2023-03-29 19:58:30,963 			Learning rate: weights:   1.000e-04    
2023-03-29 19:58:30,963 			Last test performance: 99.39%
2023-03-29 19:58:30,963 ----------------
2023-03-29 19:58:31,048   32  => 113   		Training 486 pattern with 100.00% 	Forward time: 	 0.07 sec
2023-03-29 19:58:31,048 			Loss:    2.053e-04    			Backward time: 	 0.01 sec 
2023-03-29 19:58:31,117 			Learning rate: weights:   1.000e-04    
2023-03-29 19:58:31,117 			Last test performance: 99.39%
2023-03-29 19:58:31,117 ----------------
2023-03-29 19:58:31,201   32  => 114   		Training 486 pattern with 100.00% 	Forward time: 	 0.07 sec
2023-03-29 19:58:31,201 			Loss:    1.222e-04    			Backward time: 	 0.01 sec 
2023-03-29 19:58:31,250 			Learning rate: weights:   1.000e-04    
2023-03-29 19:58:31,250 			Last test performance: 99.39%
2023-03-29 19:58:31,250 ----------------
2023-03-29 19:58:31,334   32  => 115   		Training 486 pattern with 99.58% 	Forward time: 	 0.07 sec
2023-03-29 19:58:31,334 			Loss:    5.582e-04    			Backward time: 	 0.01 sec 
2023-03-29 19:58:31,443 			Learning rate: weights:   1.000e-04    
2023-03-29 19:58:31,443 			Last test performance: 99.39%
2023-03-29 19:58:31,443 ----------------
2023-03-29 19:58:31,527   32  => 116   		Training 486 pattern with 99.58% 	Forward time: 	 0.07 sec
2023-03-29 19:58:31,527 			Loss:    4.342e-04    			Backward time: 	 0.01 sec 
2023-03-29 19:58:31,578 			Learning rate: weights:   1.000e-04    
2023-03-29 19:58:31,578 			Last test performance: 99.39%
2023-03-29 19:58:31,578 ----------------
2023-03-29 19:58:31,662   32  => 117   		Training 486 pattern with 99.79% 	Forward time: 	 0.07 sec
2023-03-29 19:58:31,662 			Loss:    4.184e-04    			Backward time: 	 0.01 sec 
2023-03-29 19:58:31,718 			Learning rate: weights:   1.000e-04    
2023-03-29 19:58:31,718 			Last test performance: 99.39%
2023-03-29 19:58:31,718 ----------------
2023-03-29 19:58:31,802   32  => 118   		Training 486 pattern with 99.79% 	Forward time: 	 0.07 sec
2023-03-29 19:58:31,802 			Loss:    2.751e-04    			Backward time: 	 0.01 sec 
2023-03-29 19:58:31,860 			Learning rate: weights:   1.000e-04    
2023-03-29 19:58:31,860 			Last test performance: 99.39%
2023-03-29 19:58:31,860 ----------------
2023-03-29 19:58:31,944   32  => 119   		Training 486 pattern with 99.79% 	Forward time: 	 0.07 sec
2023-03-29 19:58:31,944 			Loss:    2.110e-04    			Backward time: 	 0.01 sec 
2023-03-29 19:58:32,012 			Learning rate: weights:   1.000e-04    
2023-03-29 19:58:32,012 			Last test performance: 99.39%
2023-03-29 19:58:32,012 ----------------
2023-03-29 19:58:32,097   32  => 120   		Training 486 pattern with 99.38% 	Forward time: 	 0.07 sec
2023-03-29 19:58:32,097 			Loss:    5.256e-04    			Backward time: 	 0.01 sec 
2023-03-29 19:58:32,160 			Learning rate: weights:   1.000e-04    
2023-03-29 19:58:32,160 			Last test performance: 99.39%
2023-03-29 19:58:32,160 ----------------
2023-03-29 19:58:32,244   32  => 121   		Training 486 pattern with 100.00% 	Forward time: 	 0.07 sec
2023-03-29 19:58:32,244 			Loss:    1.429e-04    			Backward time: 	 0.01 sec 
2023-03-29 19:58:32,295 			Learning rate: weights:   1.000e-04    
2023-03-29 19:58:32,295 			Last test performance: 99.39%
2023-03-29 19:58:32,295 ----------------
2023-03-29 19:58:32,382   32  => 122   		Training 486 pattern with 99.79% 	Forward time: 	 0.07 sec
2023-03-29 19:58:32,382 			Loss:    2.832e-04    			Backward time: 	 0.01 sec 
2023-03-29 19:58:32,453 			Learning rate: weights:   1.000e-04    
2023-03-29 19:58:32,453 			Last test performance: 99.39%
2023-03-29 19:58:32,453 ----------------
2023-03-29 19:58:32,537   32  => 123   		Training 486 pattern with 99.79% 	Forward time: 	 0.07 sec
2023-03-29 19:58:32,537 			Loss:    3.218e-04    			Backward time: 	 0.01 sec 
2023-03-29 19:58:32,592 			Learning rate: weights:   1.000e-04    
2023-03-29 19:58:32,592 			Last test performance: 99.39%
2023-03-29 19:58:32,592 ----------------
2023-03-29 19:58:32,676   32  => 124   		Training 486 pattern with 100.00% 	Forward time: 	 0.07 sec
2023-03-29 19:58:32,676 			Loss:    1.960e-04    			Backward time: 	 0.01 sec 
2023-03-29 19:58:32,744 
2023-03-29 19:58:32,744 Testing:
2023-03-29 19:58:32,747 		24 of 10000 with 100.00% 	 Time used:  0.00 sec
2023-03-29 19:58:32,751 		48 of 10000 with 100.00% 	 Time used:  0.00 sec
2023-03-29 19:58:32,754 		72 of 10000 with 98.61% 	 Time used:  0.00 sec
2023-03-29 19:58:32,757 		96 of 10000 with 98.96% 	 Time used:  0.00 sec
2023-03-29 19:58:32,760 		120 of 10000 with 99.17% 	 Time used:  0.00 sec
2023-03-29 19:58:32,764 		144 of 10000 with 99.31% 	 Time used:  0.00 sec
2023-03-29 19:58:32,767 		168 of 10000 with 99.40% 	 Time used:  0.00 sec
2023-03-29 19:58:32,770 		192 of 10000 with 99.48% 	 Time used:  0.00 sec
2023-03-29 19:58:32,773 		216 of 10000 with 99.54% 	 Time used:  0.00 sec
2023-03-29 19:58:32,776 		240 of 10000 with 99.58% 	 Time used:  0.00 sec
2023-03-29 19:58:32,780 		264 of 10000 with 99.62% 	 Time used:  0.00 sec
2023-03-29 19:58:32,783 		288 of 10000 with 99.65% 	 Time used:  0.00 sec
2023-03-29 19:58:32,786 		312 of 10000 with 99.68% 	 Time used:  0.00 sec
2023-03-29 19:58:32,789 		336 of 10000 with 99.70% 	 Time used:  0.00 sec
2023-03-29 19:58:32,792 		360 of 10000 with 99.72% 	 Time used:  0.00 sec
2023-03-29 19:58:32,796 		384 of 10000 with 99.74% 	 Time used:  0.00 sec
2023-03-29 19:58:32,799 		408 of 10000 with 99.75% 	 Time used:  0.00 sec
2023-03-29 19:58:32,802 		432 of 10000 with 99.77% 	 Time used:  0.00 sec
2023-03-29 19:58:32,804 		456 of 10000 with 99.34% 	 Time used:  0.00 sec
2023-03-29 19:58:32,806 		480 of 10000 with 99.38% 	 Time used:  0.00 sec
2023-03-29 19:58:32,808 		504 of 10000 with 99.40% 	 Time used:  0.00 sec
2023-03-29 19:58:32,810 		528 of 10000 with 99.43% 	 Time used:  0.00 sec
2023-03-29 19:58:32,812 		552 of 10000 with 99.46% 	 Time used:  0.00 sec
2023-03-29 19:58:32,814 		576 of 10000 with 99.48% 	 Time used:  0.00 sec
2023-03-29 19:58:32,816 		600 of 10000 with 99.50% 	 Time used:  0.00 sec
2023-03-29 19:58:32,818 		624 of 10000 with 99.52% 	 Time used:  0.00 sec
2023-03-29 19:58:32,821 		648 of 10000 with 99.54% 	 Time used:  0.00 sec
2023-03-29 19:58:32,823 		672 of 10000 with 99.40% 	 Time used:  0.00 sec
2023-03-29 19:58:32,825 		696 of 10000 with 99.28% 	 Time used:  0.00 sec
2023-03-29 19:58:32,827 		720 of 10000 with 99.31% 	 Time used:  0.00 sec
2023-03-29 19:58:32,829 		744 of 10000 with 99.19% 	 Time used:  0.00 sec
2023-03-29 19:58:32,831 		768 of 10000 with 99.22% 	 Time used:  0.00 sec
2023-03-29 19:58:32,833 		792 of 10000 with 99.24% 	 Time used:  0.00 sec
2023-03-29 19:58:32,835 		816 of 10000 with 99.26% 	 Time used:  0.00 sec
2023-03-29 19:58:32,837 		840 of 10000 with 99.29% 	 Time used:  0.00 sec
2023-03-29 19:58:32,839 		864 of 10000 with 99.31% 	 Time used:  0.00 sec
2023-03-29 19:58:32,841 		888 of 10000 with 99.32% 	 Time used:  0.00 sec
2023-03-29 19:58:32,843 		912 of 10000 with 99.34% 	 Time used:  0.00 sec
2023-03-29 19:58:32,846 		936 of 10000 with 99.36% 	 Time used:  0.00 sec
2023-03-29 19:58:32,848 		960 of 10000 with 99.27% 	 Time used:  0.00 sec
2023-03-29 19:58:32,850 		984 of 10000 with 99.29% 	 Time used:  0.00 sec
2023-03-29 19:58:32,852 		1008 of 10000 with 99.31% 	 Time used:  0.00 sec
2023-03-29 19:58:32,854 		1032 of 10000 with 99.22% 	 Time used:  0.00 sec
2023-03-29 19:58:32,856 		1056 of 10000 with 99.24% 	 Time used:  0.00 sec
2023-03-29 19:58:32,858 		1080 of 10000 with 99.26% 	 Time used:  0.00 sec
2023-03-29 19:58:32,860 		1104 of 10000 with 99.28% 	 Time used:  0.00 sec
2023-03-29 19:58:32,862 		1128 of 10000 with 99.20% 	 Time used:  0.00 sec
2023-03-29 19:58:32,864 		1152 of 10000 with 99.22% 	 Time used:  0.00 sec
2023-03-29 19:58:32,866 		1176 of 10000 with 99.23% 	 Time used:  0.00 sec
2023-03-29 19:58:32,868 		1200 of 10000 with 99.25% 	 Time used:  0.00 sec
2023-03-29 19:58:32,871 		1224 of 10000 with 99.26% 	 Time used:  0.00 sec
2023-03-29 19:58:32,873 		1248 of 10000 with 99.12% 	 Time used:  0.00 sec
2023-03-29 19:58:32,875 		1272 of 10000 with 99.06% 	 Time used:  0.00 sec
2023-03-29 19:58:32,877 		1296 of 10000 with 99.07% 	 Time used:  0.00 sec
2023-03-29 19:58:32,879 		1320 of 10000 with 99.09% 	 Time used:  0.00 sec
2023-03-29 19:58:32,881 		1344 of 10000 with 99.11% 	 Time used:  0.00 sec
2023-03-29 19:58:32,883 		1368 of 10000 with 99.12% 	 Time used:  0.00 sec
2023-03-29 19:58:32,885 		1392 of 10000 with 99.14% 	 Time used:  0.00 sec
2023-03-29 19:58:32,887 		1416 of 10000 with 99.08% 	 Time used:  0.00 sec
2023-03-29 19:58:32,889 		1440 of 10000 with 99.10% 	 Time used:  0.00 sec
2023-03-29 19:58:32,891 		1464 of 10000 with 99.11% 	 Time used:  0.00 sec
2023-03-29 19:58:32,893 		1488 of 10000 with 99.13% 	 Time used:  0.00 sec
2023-03-29 19:58:32,896 		1512 of 10000 with 99.14% 	 Time used:  0.00 sec
2023-03-29 19:58:32,898 		1536 of 10000 with 99.15% 	 Time used:  0.00 sec
2023-03-29 19:58:32,900 		1560 of 10000 with 99.17% 	 Time used:  0.00 sec
2023-03-29 19:58:32,902 		1584 of 10000 with 99.18% 	 Time used:  0.00 sec
2023-03-29 19:58:32,904 		1608 of 10000 with 99.19% 	 Time used:  0.00 sec
2023-03-29 19:58:32,906 		1632 of 10000 with 99.20% 	 Time used:  0.00 sec
2023-03-29 19:58:32,908 		1656 of 10000 with 99.21% 	 Time used:  0.00 sec
2023-03-29 19:58:32,910 		1680 of 10000 with 99.23% 	 Time used:  0.00 sec
2023-03-29 19:58:32,912 		1704 of 10000 with 99.24% 	 Time used:  0.00 sec
2023-03-29 19:58:32,914 		1728 of 10000 with 99.25% 	 Time used:  0.00 sec
2023-03-29 19:58:32,916 		1752 of 10000 with 99.20% 	 Time used:  0.00 sec
2023-03-29 19:58:32,918 		1776 of 10000 with 99.21% 	 Time used:  0.00 sec
2023-03-29 19:58:32,920 		1800 of 10000 with 99.22% 	 Time used:  0.00 sec
2023-03-29 19:58:32,922 		1824 of 10000 with 99.23% 	 Time used:  0.00 sec
2023-03-29 19:58:32,924 		1848 of 10000 with 99.24% 	 Time used:  0.00 sec
2023-03-29 19:58:32,927 		1872 of 10000 with 99.25% 	 Time used:  0.00 sec
2023-03-29 19:58:32,929 		1896 of 10000 with 99.26% 	 Time used:  0.00 sec
2023-03-29 19:58:32,931 		1920 of 10000 with 99.22% 	 Time used:  0.00 sec
2023-03-29 19:58:32,933 		1944 of 10000 with 99.23% 	 Time used:  0.00 sec
2023-03-29 19:58:32,935 		1968 of 10000 with 99.24% 	 Time used:  0.00 sec
2023-03-29 19:58:32,937 		1992 of 10000 with 99.25% 	 Time used:  0.00 sec
2023-03-29 19:58:32,939 		2016 of 10000 with 99.26% 	 Time used:  0.00 sec
2023-03-29 19:58:32,941 		2040 of 10000 with 99.22% 	 Time used:  0.00 sec
2023-03-29 19:58:32,943 		2064 of 10000 with 99.22% 	 Time used:  0.00 sec
2023-03-29 19:58:32,945 		2088 of 10000 with 99.23% 	 Time used:  0.00 sec
2023-03-29 19:58:32,948 		2112 of 10000 with 99.24% 	 Time used:  0.00 sec
2023-03-29 19:58:32,950 		2136 of 10000 with 99.16% 	 Time used:  0.00 sec
2023-03-29 19:58:32,952 		2160 of 10000 with 99.17% 	 Time used:  0.00 sec
2023-03-29 19:58:32,954 		2184 of 10000 with 99.18% 	 Time used:  0.00 sec
2023-03-29 19:58:32,956 		2208 of 10000 with 99.14% 	 Time used:  0.00 sec
2023-03-29 19:58:32,958 		2232 of 10000 with 99.15% 	 Time used:  0.00 sec
2023-03-29 19:58:32,960 		2256 of 10000 with 99.16% 	 Time used:  0.00 sec
2023-03-29 19:58:32,962 		2280 of 10000 with 99.17% 	 Time used:  0.00 sec
2023-03-29 19:58:32,964 		2304 of 10000 with 99.18% 	 Time used:  0.00 sec
2023-03-29 19:58:32,966 		2328 of 10000 with 99.18% 	 Time used:  0.00 sec
2023-03-29 19:58:32,968 		2352 of 10000 with 99.19% 	 Time used:  0.00 sec
2023-03-29 19:58:32,970 		2376 of 10000 with 99.20% 	 Time used:  0.00 sec
2023-03-29 19:58:32,973 		2400 of 10000 with 99.21% 	 Time used:  0.00 sec
2023-03-29 19:58:32,975 		2424 of 10000 with 99.17% 	 Time used:  0.00 sec
2023-03-29 19:58:32,977 		2448 of 10000 with 99.18% 	 Time used:  0.00 sec
2023-03-29 19:58:32,979 		2472 of 10000 with 99.11% 	 Time used:  0.00 sec
2023-03-29 19:58:32,981 		2496 of 10000 with 99.12% 	 Time used:  0.00 sec
2023-03-29 19:58:32,983 		2520 of 10000 with 99.13% 	 Time used:  0.00 sec
2023-03-29 19:58:32,985 		2544 of 10000 with 99.14% 	 Time used:  0.00 sec
2023-03-29 19:58:32,987 		2568 of 10000 with 99.14% 	 Time used:  0.00 sec
2023-03-29 19:58:32,990 		2592 of 10000 with 99.15% 	 Time used:  0.00 sec
2023-03-29 19:58:32,992 		2616 of 10000 with 99.12% 	 Time used:  0.00 sec
2023-03-29 19:58:32,994 		2640 of 10000 with 99.13% 	 Time used:  0.00 sec
2023-03-29 19:58:32,996 		2664 of 10000 with 99.10% 	 Time used:  0.00 sec
2023-03-29 19:58:32,998 		2688 of 10000 with 99.11% 	 Time used:  0.00 sec
2023-03-29 19:58:33,000 		2712 of 10000 with 99.12% 	 Time used:  0.00 sec
2023-03-29 19:58:33,002 		2736 of 10000 with 99.12% 	 Time used:  0.00 sec
2023-03-29 19:58:33,004 		2760 of 10000 with 99.13% 	 Time used:  0.00 sec
2023-03-29 19:58:33,006 		2784 of 10000 with 99.14% 	 Time used:  0.00 sec
2023-03-29 19:58:33,009 		2808 of 10000 with 99.15% 	 Time used:  0.00 sec
2023-03-29 19:58:33,011 		2832 of 10000 with 99.15% 	 Time used:  0.00 sec
2023-03-29 19:58:33,013 		2856 of 10000 with 99.16% 	 Time used:  0.00 sec
2023-03-29 19:58:33,015 		2880 of 10000 with 99.17% 	 Time used:  0.00 sec
2023-03-29 19:58:33,017 		2904 of 10000 with 99.14% 	 Time used:  0.00 sec
2023-03-29 19:58:33,019 		2928 of 10000 with 99.11% 	 Time used:  0.00 sec
2023-03-29 19:58:33,021 		2952 of 10000 with 99.12% 	 Time used:  0.00 sec
2023-03-29 19:58:33,023 		2976 of 10000 with 99.13% 	 Time used:  0.00 sec
2023-03-29 19:58:33,025 		3000 of 10000 with 99.13% 	 Time used:  0.00 sec
2023-03-29 19:58:33,028 		3024 of 10000 with 99.14% 	 Time used:  0.00 sec
2023-03-29 19:58:33,030 		3048 of 10000 with 99.11% 	 Time used:  0.00 sec
2023-03-29 19:58:33,032 		3072 of 10000 with 99.12% 	 Time used:  0.00 sec
2023-03-29 19:58:33,034 		3096 of 10000 with 99.10% 	 Time used:  0.00 sec
2023-03-29 19:58:33,036 		3120 of 10000 with 99.10% 	 Time used:  0.00 sec
2023-03-29 19:58:33,038 		3144 of 10000 with 99.11% 	 Time used:  0.00 sec
2023-03-29 19:58:33,040 		3168 of 10000 with 99.12% 	 Time used:  0.00 sec
2023-03-29 19:58:33,042 		3192 of 10000 with 99.12% 	 Time used:  0.00 sec
2023-03-29 19:58:33,044 		3216 of 10000 with 99.13% 	 Time used:  0.00 sec
2023-03-29 19:58:33,047 		3240 of 10000 with 99.10% 	 Time used:  0.00 sec
2023-03-29 19:58:33,049 		3264 of 10000 with 99.11% 	 Time used:  0.00 sec
2023-03-29 19:58:33,051 		3288 of 10000 with 99.12% 	 Time used:  0.00 sec
2023-03-29 19:58:33,053 		3312 of 10000 with 99.12% 	 Time used:  0.00 sec
2023-03-29 19:58:33,055 		3336 of 10000 with 99.13% 	 Time used:  0.00 sec
2023-03-29 19:58:33,057 		3360 of 10000 with 99.14% 	 Time used:  0.00 sec
2023-03-29 19:58:33,059 		3384 of 10000 with 99.14% 	 Time used:  0.00 sec
2023-03-29 19:58:33,061 		3408 of 10000 with 99.15% 	 Time used:  0.00 sec
2023-03-29 19:58:33,063 		3432 of 10000 with 99.13% 	 Time used:  0.00 sec
2023-03-29 19:58:33,066 		3456 of 10000 with 99.13% 	 Time used:  0.00 sec
2023-03-29 19:58:33,068 		3480 of 10000 with 99.14% 	 Time used:  0.00 sec
2023-03-29 19:58:33,070 		3504 of 10000 with 99.14% 	 Time used:  0.00 sec
2023-03-29 19:58:33,072 		3528 of 10000 with 99.12% 	 Time used:  0.00 sec
2023-03-29 19:58:33,074 		3552 of 10000 with 99.13% 	 Time used:  0.00 sec
2023-03-29 19:58:33,076 		3576 of 10000 with 99.11% 	 Time used:  0.00 sec
2023-03-29 19:58:33,078 		3600 of 10000 with 99.11% 	 Time used:  0.00 sec
2023-03-29 19:58:33,080 		3624 of 10000 with 99.12% 	 Time used:  0.00 sec
2023-03-29 19:58:33,082 		3648 of 10000 with 99.12% 	 Time used:  0.00 sec
2023-03-29 19:58:33,084 		3672 of 10000 with 99.13% 	 Time used:  0.00 sec
2023-03-29 19:58:33,087 		3696 of 10000 with 99.13% 	 Time used:  0.00 sec
2023-03-29 19:58:33,089 		3720 of 10000 with 99.14% 	 Time used:  0.00 sec
2023-03-29 19:58:33,091 		3744 of 10000 with 99.09% 	 Time used:  0.00 sec
2023-03-29 19:58:33,093 		3768 of 10000 with 99.07% 	 Time used:  0.00 sec
2023-03-29 19:58:33,095 		3792 of 10000 with 99.08% 	 Time used:  0.00 sec
2023-03-29 19:58:33,097 		3816 of 10000 with 99.08% 	 Time used:  0.00 sec
2023-03-29 19:58:33,099 		3840 of 10000 with 99.09% 	 Time used:  0.00 sec
2023-03-29 19:58:33,101 		3864 of 10000 with 99.09% 	 Time used:  0.00 sec
2023-03-29 19:58:33,103 		3888 of 10000 with 99.10% 	 Time used:  0.00 sec
2023-03-29 19:58:33,105 		3912 of 10000 with 99.11% 	 Time used:  0.00 sec
2023-03-29 19:58:33,108 		3936 of 10000 with 99.11% 	 Time used:  0.00 sec
2023-03-29 19:58:33,110 		3960 of 10000 with 99.12% 	 Time used:  0.00 sec
2023-03-29 19:58:33,112 		3984 of 10000 with 99.12% 	 Time used:  0.00 sec
2023-03-29 19:58:33,114 		4008 of 10000 with 99.10% 	 Time used:  0.00 sec
2023-03-29 19:58:33,116 		4032 of 10000 with 99.11% 	 Time used:  0.00 sec
2023-03-29 19:58:33,118 		4056 of 10000 with 99.11% 	 Time used:  0.00 sec
2023-03-29 19:58:33,120 		4080 of 10000 with 99.09% 	 Time used:  0.00 sec
2023-03-29 19:58:33,122 		4104 of 10000 with 99.10% 	 Time used:  0.00 sec
2023-03-29 19:58:33,124 		4128 of 10000 with 99.10% 	 Time used:  0.00 sec
2023-03-29 19:58:33,126 		4152 of 10000 with 99.11% 	 Time used:  0.00 sec
2023-03-29 19:58:33,128 		4176 of 10000 with 99.11% 	 Time used:  0.00 sec
2023-03-29 19:58:33,130 		4200 of 10000 with 99.10% 	 Time used:  0.00 sec
2023-03-29 19:58:33,133 		4224 of 10000 with 99.10% 	 Time used:  0.00 sec
2023-03-29 19:58:33,135 		4248 of 10000 with 99.11% 	 Time used:  0.00 sec
2023-03-29 19:58:33,137 		4272 of 10000 with 99.11% 	 Time used:  0.00 sec
2023-03-29 19:58:33,139 		4296 of 10000 with 99.12% 	 Time used:  0.00 sec
2023-03-29 19:58:33,141 		4320 of 10000 with 99.12% 	 Time used:  0.00 sec
2023-03-29 19:58:33,143 		4344 of 10000 with 99.13% 	 Time used:  0.00 sec
2023-03-29 19:58:33,145 		4368 of 10000 with 99.13% 	 Time used:  0.00 sec
2023-03-29 19:58:33,147 		4392 of 10000 with 99.13% 	 Time used:  0.00 sec
2023-03-29 19:58:33,149 		4416 of 10000 with 99.14% 	 Time used:  0.00 sec
2023-03-29 19:58:33,151 		4440 of 10000 with 99.14% 	 Time used:  0.00 sec
2023-03-29 19:58:33,153 		4464 of 10000 with 99.13% 	 Time used:  0.00 sec
2023-03-29 19:58:33,155 		4488 of 10000 with 99.13% 	 Time used:  0.00 sec
2023-03-29 19:58:33,158 		4512 of 10000 with 99.14% 	 Time used:  0.00 sec
2023-03-29 19:58:33,160 		4536 of 10000 with 99.14% 	 Time used:  0.00 sec
2023-03-29 19:58:33,162 		4560 of 10000 with 99.14% 	 Time used:  0.00 sec
2023-03-29 19:58:33,164 		4584 of 10000 with 99.15% 	 Time used:  0.00 sec
2023-03-29 19:58:33,166 		4608 of 10000 with 99.15% 	 Time used:  0.00 sec
2023-03-29 19:58:33,168 		4632 of 10000 with 99.16% 	 Time used:  0.00 sec
2023-03-29 19:58:33,170 		4656 of 10000 with 99.16% 	 Time used:  0.00 sec
2023-03-29 19:58:33,172 		4680 of 10000 with 99.17% 	 Time used:  0.00 sec
2023-03-29 19:58:33,174 		4704 of 10000 with 99.17% 	 Time used:  0.00 sec
2023-03-29 19:58:33,176 		4728 of 10000 with 99.18% 	 Time used:  0.00 sec
2023-03-29 19:58:33,178 		4752 of 10000 with 99.16% 	 Time used:  0.00 sec
2023-03-29 19:58:33,180 		4776 of 10000 with 99.16% 	 Time used:  0.00 sec
2023-03-29 19:58:33,182 		4800 of 10000 with 99.17% 	 Time used:  0.00 sec
2023-03-29 19:58:33,185 		4824 of 10000 with 99.17% 	 Time used:  0.00 sec
2023-03-29 19:58:33,187 		4848 of 10000 with 99.15% 	 Time used:  0.00 sec
2023-03-29 19:58:33,189 		4872 of 10000 with 99.16% 	 Time used:  0.00 sec
2023-03-29 19:58:33,191 		4896 of 10000 with 99.16% 	 Time used:  0.00 sec
2023-03-29 19:58:33,193 		4920 of 10000 with 99.17% 	 Time used:  0.00 sec
2023-03-29 19:58:33,195 		4944 of 10000 with 99.17% 	 Time used:  0.00 sec
2023-03-29 19:58:33,197 		4968 of 10000 with 99.17% 	 Time used:  0.00 sec
2023-03-29 19:58:33,199 		4992 of 10000 with 99.18% 	 Time used:  0.00 sec
2023-03-29 19:58:33,201 		5016 of 10000 with 99.18% 	 Time used:  0.00 sec
2023-03-29 19:58:33,204 		5040 of 10000 with 99.19% 	 Time used:  0.00 sec
2023-03-29 19:58:33,206 		5064 of 10000 with 99.19% 	 Time used:  0.00 sec
2023-03-29 19:58:33,208 		5088 of 10000 with 99.19% 	 Time used:  0.00 sec
2023-03-29 19:58:33,210 		5112 of 10000 with 99.20% 	 Time used:  0.00 sec
2023-03-29 19:58:33,212 		5136 of 10000 with 99.20% 	 Time used:  0.00 sec
2023-03-29 19:58:33,214 		5160 of 10000 with 99.21% 	 Time used:  0.00 sec
2023-03-29 19:58:33,216 		5184 of 10000 with 99.21% 	 Time used:  0.00 sec
2023-03-29 19:58:33,218 		5208 of 10000 with 99.21% 	 Time used:  0.00 sec
2023-03-29 19:58:33,220 		5232 of 10000 with 99.22% 	 Time used:  0.00 sec
2023-03-29 19:58:33,223 		5256 of 10000 with 99.22% 	 Time used:  0.00 sec
2023-03-29 19:58:33,225 		5280 of 10000 with 99.22% 	 Time used:  0.00 sec
2023-03-29 19:58:33,227 		5304 of 10000 with 99.23% 	 Time used:  0.00 sec
2023-03-29 19:58:33,229 		5328 of 10000 with 99.23% 	 Time used:  0.00 sec
2023-03-29 19:58:33,231 		5352 of 10000 with 99.23% 	 Time used:  0.00 sec
2023-03-29 19:58:33,233 		5376 of 10000 with 99.24% 	 Time used:  0.00 sec
2023-03-29 19:58:33,235 		5400 of 10000 with 99.24% 	 Time used:  0.00 sec
2023-03-29 19:58:33,237 		5424 of 10000 with 99.24% 	 Time used:  0.00 sec
2023-03-29 19:58:33,239 		5448 of 10000 with 99.25% 	 Time used:  0.00 sec
2023-03-29 19:58:33,242 		5472 of 10000 with 99.25% 	 Time used:  0.00 sec
2023-03-29 19:58:33,244 		5496 of 10000 with 99.25% 	 Time used:  0.00 sec
2023-03-29 19:58:33,246 		5520 of 10000 with 99.26% 	 Time used:  0.00 sec
2023-03-29 19:58:33,248 		5544 of 10000 with 99.26% 	 Time used:  0.00 sec
2023-03-29 19:58:33,250 		5568 of 10000 with 99.26% 	 Time used:  0.00 sec
2023-03-29 19:58:33,252 		5592 of 10000 with 99.27% 	 Time used:  0.00 sec
2023-03-29 19:58:33,254 		5616 of 10000 with 99.27% 	 Time used:  0.00 sec
2023-03-29 19:58:33,256 		5640 of 10000 with 99.27% 	 Time used:  0.00 sec
2023-03-29 19:58:33,258 		5664 of 10000 with 99.26% 	 Time used:  0.00 sec
2023-03-29 19:58:33,261 		5688 of 10000 with 99.26% 	 Time used:  0.00 sec
2023-03-29 19:58:33,263 		5712 of 10000 with 99.26% 	 Time used:  0.00 sec
2023-03-29 19:58:33,265 		5736 of 10000 with 99.27% 	 Time used:  0.00 sec
2023-03-29 19:58:33,267 		5760 of 10000 with 99.27% 	 Time used:  0.00 sec
2023-03-29 19:58:33,269 		5784 of 10000 with 99.27% 	 Time used:  0.00 sec
2023-03-29 19:58:33,271 		5808 of 10000 with 99.28% 	 Time used:  0.00 sec
2023-03-29 19:58:33,273 		5832 of 10000 with 99.28% 	 Time used:  0.00 sec
2023-03-29 19:58:33,275 		5856 of 10000 with 99.28% 	 Time used:  0.00 sec
2023-03-29 19:58:33,277 		5880 of 10000 with 99.29% 	 Time used:  0.00 sec
2023-03-29 19:58:33,280 		5904 of 10000 with 99.29% 	 Time used:  0.00 sec
2023-03-29 19:58:33,282 		5928 of 10000 with 99.29% 	 Time used:  0.00 sec
2023-03-29 19:58:33,284 		5952 of 10000 with 99.28% 	 Time used:  0.00 sec
2023-03-29 19:58:33,286 		5976 of 10000 with 99.28% 	 Time used:  0.00 sec
2023-03-29 19:58:33,288 		6000 of 10000 with 99.27% 	 Time used:  0.00 sec
2023-03-29 19:58:33,290 		6024 of 10000 with 99.27% 	 Time used:  0.00 sec
2023-03-29 19:58:33,292 		6048 of 10000 with 99.27% 	 Time used:  0.00 sec
2023-03-29 19:58:33,294 		6072 of 10000 with 99.28% 	 Time used:  0.00 sec
2023-03-29 19:58:33,296 		6096 of 10000 with 99.28% 	 Time used:  0.00 sec
2023-03-29 19:58:33,299 		6120 of 10000 with 99.28% 	 Time used:  0.00 sec
2023-03-29 19:58:33,301 		6144 of 10000 with 99.28% 	 Time used:  0.00 sec
2023-03-29 19:58:33,303 		6168 of 10000 with 99.29% 	 Time used:  0.00 sec
2023-03-29 19:58:33,305 		6192 of 10000 with 99.29% 	 Time used:  0.00 sec
2023-03-29 19:58:33,307 		6216 of 10000 with 99.29% 	 Time used:  0.00 sec
2023-03-29 19:58:33,309 		6240 of 10000 with 99.29% 	 Time used:  0.00 sec
2023-03-29 19:58:33,311 		6264 of 10000 with 99.30% 	 Time used:  0.00 sec
2023-03-29 19:58:33,313 		6288 of 10000 with 99.30% 	 Time used:  0.00 sec
2023-03-29 19:58:33,315 		6312 of 10000 with 99.30% 	 Time used:  0.00 sec
2023-03-29 19:58:33,318 		6336 of 10000 with 99.31% 	 Time used:  0.00 sec
2023-03-29 19:58:33,320 		6360 of 10000 with 99.31% 	 Time used:  0.00 sec
2023-03-29 19:58:33,322 		6384 of 10000 with 99.31% 	 Time used:  0.00 sec
2023-03-29 19:58:33,324 		6408 of 10000 with 99.31% 	 Time used:  0.00 sec
2023-03-29 19:58:33,326 		6432 of 10000 with 99.32% 	 Time used:  0.00 sec
2023-03-29 19:58:33,328 		6456 of 10000 with 99.32% 	 Time used:  0.00 sec
2023-03-29 19:58:33,330 		6480 of 10000 with 99.32% 	 Time used:  0.00 sec
2023-03-29 19:58:33,332 		6504 of 10000 with 99.32% 	 Time used:  0.00 sec
2023-03-29 19:58:33,334 		6528 of 10000 with 99.33% 	 Time used:  0.00 sec
2023-03-29 19:58:33,337 		6552 of 10000 with 99.33% 	 Time used:  0.00 sec
2023-03-29 19:58:33,339 		6576 of 10000 with 99.30% 	 Time used:  0.00 sec
2023-03-29 19:58:33,341 		6600 of 10000 with 99.29% 	 Time used:  0.00 sec
2023-03-29 19:58:33,343 		6624 of 10000 with 99.29% 	 Time used:  0.00 sec
2023-03-29 19:58:33,345 		6648 of 10000 with 99.28% 	 Time used:  0.00 sec
2023-03-29 19:58:33,347 		6672 of 10000 with 99.28% 	 Time used:  0.00 sec
2023-03-29 19:58:33,349 		6696 of 10000 with 99.28% 	 Time used:  0.00 sec
2023-03-29 19:58:33,351 		6720 of 10000 with 99.29% 	 Time used:  0.00 sec
2023-03-29 19:58:33,354 		6744 of 10000 with 99.29% 	 Time used:  0.00 sec
2023-03-29 19:58:33,356 		6768 of 10000 with 99.29% 	 Time used:  0.00 sec
2023-03-29 19:58:33,358 		6792 of 10000 with 99.29% 	 Time used:  0.00 sec
2023-03-29 19:58:33,360 		6816 of 10000 with 99.30% 	 Time used:  0.00 sec
2023-03-29 19:58:33,362 		6840 of 10000 with 99.30% 	 Time used:  0.00 sec
2023-03-29 19:58:33,364 		6864 of 10000 with 99.30% 	 Time used:  0.00 sec
2023-03-29 19:58:33,366 		6888 of 10000 with 99.30% 	 Time used:  0.00 sec
2023-03-29 19:58:33,368 		6912 of 10000 with 99.31% 	 Time used:  0.00 sec
2023-03-29 19:58:33,370 		6936 of 10000 with 99.31% 	 Time used:  0.00 sec
2023-03-29 19:58:33,373 		6960 of 10000 with 99.31% 	 Time used:  0.00 sec
2023-03-29 19:58:33,375 		6984 of 10000 with 99.31% 	 Time used:  0.00 sec
2023-03-29 19:58:33,377 		7008 of 10000 with 99.32% 	 Time used:  0.00 sec
2023-03-29 19:58:33,379 		7032 of 10000 with 99.32% 	 Time used:  0.00 sec
2023-03-29 19:58:33,381 		7056 of 10000 with 99.32% 	 Time used:  0.00 sec
2023-03-29 19:58:33,383 		7080 of 10000 with 99.32% 	 Time used:  0.00 sec
2023-03-29 19:58:33,385 		7104 of 10000 with 99.32% 	 Time used:  0.00 sec
2023-03-29 19:58:33,387 		7128 of 10000 with 99.33% 	 Time used:  0.00 sec
2023-03-29 19:58:33,389 		7152 of 10000 with 99.33% 	 Time used:  0.00 sec
2023-03-29 19:58:33,392 		7176 of 10000 with 99.33% 	 Time used:  0.00 sec
2023-03-29 19:58:33,394 		7200 of 10000 with 99.33% 	 Time used:  0.00 sec
2023-03-29 19:58:33,396 		7224 of 10000 with 99.34% 	 Time used:  0.00 sec
2023-03-29 19:58:33,398 		7248 of 10000 with 99.34% 	 Time used:  0.00 sec
2023-03-29 19:58:33,400 		7272 of 10000 with 99.34% 	 Time used:  0.00 sec
2023-03-29 19:58:33,402 		7296 of 10000 with 99.34% 	 Time used:  0.00 sec
2023-03-29 19:58:33,404 		7320 of 10000 with 99.34% 	 Time used:  0.00 sec
2023-03-29 19:58:33,406 		7344 of 10000 with 99.35% 	 Time used:  0.00 sec
2023-03-29 19:58:33,408 		7368 of 10000 with 99.35% 	 Time used:  0.00 sec
2023-03-29 19:58:33,411 		7392 of 10000 with 99.35% 	 Time used:  0.00 sec
2023-03-29 19:58:33,413 		7416 of 10000 with 99.35% 	 Time used:  0.00 sec
2023-03-29 19:58:33,415 		7440 of 10000 with 99.35% 	 Time used:  0.00 sec
2023-03-29 19:58:33,417 		7464 of 10000 with 99.36% 	 Time used:  0.00 sec
2023-03-29 19:58:33,419 		7488 of 10000 with 99.36% 	 Time used:  0.00 sec
2023-03-29 19:58:33,421 		7512 of 10000 with 99.36% 	 Time used:  0.00 sec
2023-03-29 19:58:33,423 		7536 of 10000 with 99.36% 	 Time used:  0.00 sec
2023-03-29 19:58:33,425 		7560 of 10000 with 99.37% 	 Time used:  0.00 sec
2023-03-29 19:58:33,427 		7584 of 10000 with 99.37% 	 Time used:  0.00 sec
2023-03-29 19:58:33,430 		7608 of 10000 with 99.37% 	 Time used:  0.00 sec
2023-03-29 19:58:33,432 		7632 of 10000 with 99.37% 	 Time used:  0.00 sec
2023-03-29 19:58:33,434 		7656 of 10000 with 99.37% 	 Time used:  0.00 sec
2023-03-29 19:58:33,436 		7680 of 10000 with 99.38% 	 Time used:  0.00 sec
2023-03-29 19:58:33,438 		7704 of 10000 with 99.38% 	 Time used:  0.00 sec
2023-03-29 19:58:33,440 		7728 of 10000 with 99.38% 	 Time used:  0.00 sec
2023-03-29 19:58:33,442 		7752 of 10000 with 99.38% 	 Time used:  0.00 sec
2023-03-29 19:58:33,444 		7776 of 10000 with 99.38% 	 Time used:  0.00 sec
2023-03-29 19:58:33,446 		7800 of 10000 with 99.38% 	 Time used:  0.00 sec
2023-03-29 19:58:33,448 		7824 of 10000 with 99.39% 	 Time used:  0.00 sec
2023-03-29 19:58:33,451 		7848 of 10000 with 99.39% 	 Time used:  0.00 sec
2023-03-29 19:58:33,453 		7872 of 10000 with 99.39% 	 Time used:  0.00 sec
2023-03-29 19:58:33,455 		7896 of 10000 with 99.39% 	 Time used:  0.00 sec
2023-03-29 19:58:33,457 		7920 of 10000 with 99.39% 	 Time used:  0.00 sec
2023-03-29 19:58:33,459 		7944 of 10000 with 99.40% 	 Time used:  0.00 sec
2023-03-29 19:58:33,461 		7968 of 10000 with 99.40% 	 Time used:  0.00 sec
2023-03-29 19:58:33,463 		7992 of 10000 with 99.40% 	 Time used:  0.00 sec
2023-03-29 19:58:33,466 		8016 of 10000 with 99.40% 	 Time used:  0.00 sec
2023-03-29 19:58:33,468 		8040 of 10000 with 99.40% 	 Time used:  0.00 sec
2023-03-29 19:58:33,470 		8064 of 10000 with 99.40% 	 Time used:  0.00 sec
2023-03-29 19:58:33,472 		8088 of 10000 with 99.41% 	 Time used:  0.00 sec
2023-03-29 19:58:33,474 		8112 of 10000 with 99.41% 	 Time used:  0.00 sec
2023-03-29 19:58:33,476 		8136 of 10000 with 99.41% 	 Time used:  0.00 sec
2023-03-29 19:58:33,478 		8160 of 10000 with 99.41% 	 Time used:  0.00 sec
2023-03-29 19:58:33,480 		8184 of 10000 with 99.41% 	 Time used:  0.00 sec
2023-03-29 19:58:33,482 		8208 of 10000 with 99.42% 	 Time used:  0.00 sec
2023-03-29 19:58:33,484 		8232 of 10000 with 99.42% 	 Time used:  0.00 sec
2023-03-29 19:58:33,487 		8256 of 10000 with 99.42% 	 Time used:  0.00 sec
2023-03-29 19:58:33,489 		8280 of 10000 with 99.42% 	 Time used:  0.00 sec
2023-03-29 19:58:33,491 		8304 of 10000 with 99.42% 	 Time used:  0.00 sec
2023-03-29 19:58:33,493 		8328 of 10000 with 99.41% 	 Time used:  0.00 sec
2023-03-29 19:58:33,495 		8352 of 10000 with 99.41% 	 Time used:  0.00 sec
2023-03-29 19:58:33,497 		8376 of 10000 with 99.41% 	 Time used:  0.00 sec
2023-03-29 19:58:33,499 		8400 of 10000 with 99.42% 	 Time used:  0.00 sec
2023-03-29 19:58:33,501 		8424 of 10000 with 99.41% 	 Time used:  0.00 sec
2023-03-29 19:58:33,503 		8448 of 10000 with 99.41% 	 Time used:  0.00 sec
2023-03-29 19:58:33,506 		8472 of 10000 with 99.41% 	 Time used:  0.00 sec
2023-03-29 19:58:33,508 		8496 of 10000 with 99.41% 	 Time used:  0.00 sec
2023-03-29 19:58:33,510 		8520 of 10000 with 99.41% 	 Time used:  0.00 sec
2023-03-29 19:58:33,512 		8544 of 10000 with 99.40% 	 Time used:  0.00 sec
2023-03-29 19:58:33,514 		8568 of 10000 with 99.40% 	 Time used:  0.00 sec
2023-03-29 19:58:33,516 		8592 of 10000 with 99.41% 	 Time used:  0.00 sec
2023-03-29 19:58:33,518 		8616 of 10000 with 99.41% 	 Time used:  0.00 sec
2023-03-29 19:58:33,520 		8640 of 10000 with 99.41% 	 Time used:  0.00 sec
2023-03-29 19:58:33,523 		8664 of 10000 with 99.41% 	 Time used:  0.00 sec
2023-03-29 19:58:33,525 		8688 of 10000 with 99.41% 	 Time used:  0.00 sec
2023-03-29 19:58:33,527 		8712 of 10000 with 99.41% 	 Time used:  0.00 sec
2023-03-29 19:58:33,529 		8736 of 10000 with 99.42% 	 Time used:  0.00 sec
2023-03-29 19:58:33,531 		8760 of 10000 with 99.42% 	 Time used:  0.00 sec
2023-03-29 19:58:33,533 		8784 of 10000 with 99.42% 	 Time used:  0.00 sec
2023-03-29 19:58:33,535 		8808 of 10000 with 99.42% 	 Time used:  0.00 sec
2023-03-29 19:58:33,537 		8832 of 10000 with 99.42% 	 Time used:  0.00 sec
2023-03-29 19:58:33,539 		8856 of 10000 with 99.42% 	 Time used:  0.00 sec
2023-03-29 19:58:33,542 		8880 of 10000 with 99.43% 	 Time used:  0.00 sec
2023-03-29 19:58:33,544 		8904 of 10000 with 99.43% 	 Time used:  0.00 sec
2023-03-29 19:58:33,546 		8928 of 10000 with 99.43% 	 Time used:  0.00 sec
2023-03-29 19:58:33,548 		8952 of 10000 with 99.43% 	 Time used:  0.00 sec
2023-03-29 19:58:33,550 		8976 of 10000 with 99.43% 	 Time used:  0.00 sec
2023-03-29 19:58:33,552 		9000 of 10000 with 99.43% 	 Time used:  0.00 sec
2023-03-29 19:58:33,554 		9024 of 10000 with 99.43% 	 Time used:  0.00 sec
2023-03-29 19:58:33,556 		9048 of 10000 with 99.44% 	 Time used:  0.00 sec
2023-03-29 19:58:33,558 		9072 of 10000 with 99.44% 	 Time used:  0.00 sec
2023-03-29 19:58:33,560 		9096 of 10000 with 99.44% 	 Time used:  0.00 sec
2023-03-29 19:58:33,563 		9120 of 10000 with 99.44% 	 Time used:  0.00 sec
2023-03-29 19:58:33,565 		9144 of 10000 with 99.44% 	 Time used:  0.00 sec
2023-03-29 19:58:33,567 		9168 of 10000 with 99.44% 	 Time used:  0.00 sec
2023-03-29 19:58:33,569 		9192 of 10000 with 99.45% 	 Time used:  0.00 sec
2023-03-29 19:58:33,571 		9216 of 10000 with 99.45% 	 Time used:  0.00 sec
2023-03-29 19:58:33,573 		9240 of 10000 with 99.45% 	 Time used:  0.00 sec
2023-03-29 19:58:33,575 		9264 of 10000 with 99.45% 	 Time used:  0.00 sec
2023-03-29 19:58:33,577 		9288 of 10000 with 99.45% 	 Time used:  0.00 sec
2023-03-29 19:58:33,580 		9312 of 10000 with 99.45% 	 Time used:  0.00 sec
2023-03-29 19:58:33,582 		9336 of 10000 with 99.45% 	 Time used:  0.00 sec
2023-03-29 19:58:33,584 		9360 of 10000 with 99.46% 	 Time used:  0.00 sec
2023-03-29 19:58:33,586 		9384 of 10000 with 99.46% 	 Time used:  0.00 sec
2023-03-29 19:58:33,588 		9408 of 10000 with 99.46% 	 Time used:  0.00 sec
2023-03-29 19:58:33,590 		9432 of 10000 with 99.46% 	 Time used:  0.00 sec
2023-03-29 19:58:33,592 		9456 of 10000 with 99.46% 	 Time used:  0.00 sec
2023-03-29 19:58:33,594 		9480 of 10000 with 99.46% 	 Time used:  0.00 sec
2023-03-29 19:58:33,596 		9504 of 10000 with 99.46% 	 Time used:  0.00 sec
2023-03-29 19:58:33,599 		9528 of 10000 with 99.46% 	 Time used:  0.00 sec
2023-03-29 19:58:33,601 		9552 of 10000 with 99.47% 	 Time used:  0.00 sec
2023-03-29 19:58:33,603 		9576 of 10000 with 99.47% 	 Time used:  0.00 sec
2023-03-29 19:58:33,605 		9600 of 10000 with 99.47% 	 Time used:  0.00 sec
2023-03-29 19:58:33,607 		9624 of 10000 with 99.47% 	 Time used:  0.00 sec
2023-03-29 19:58:33,609 		9648 of 10000 with 99.47% 	 Time used:  0.00 sec
2023-03-29 19:58:33,611 		9672 of 10000 with 99.47% 	 Time used:  0.00 sec
2023-03-29 19:58:33,613 		9696 of 10000 with 99.45% 	 Time used:  0.00 sec
2023-03-29 19:58:33,616 		9720 of 10000 with 99.45% 	 Time used:  0.00 sec
2023-03-29 19:58:33,618 		9744 of 10000 with 99.45% 	 Time used:  0.00 sec
2023-03-29 19:58:33,620 		9768 of 10000 with 99.45% 	 Time used:  0.00 sec
2023-03-29 19:58:33,622 		9792 of 10000 with 99.45% 	 Time used:  0.00 sec
2023-03-29 19:58:33,624 		9816 of 10000 with 99.45% 	 Time used:  0.00 sec
2023-03-29 19:58:33,626 		9840 of 10000 with 99.45% 	 Time used:  0.00 sec
2023-03-29 19:58:33,628 		9864 of 10000 with 99.45% 	 Time used:  0.00 sec
2023-03-29 19:58:33,630 		9888 of 10000 with 99.45% 	 Time used:  0.00 sec
2023-03-29 19:58:33,632 		9912 of 10000 with 99.46% 	 Time used:  0.00 sec
2023-03-29 19:58:33,634 		9936 of 10000 with 99.46% 	 Time used:  0.00 sec
2023-03-29 19:58:33,636 		9960 of 10000 with 99.46% 	 Time used:  0.00 sec
2023-03-29 19:58:33,639 		9984 of 10000 with 99.46% 	 Time used:  0.00 sec
2023-03-29 19:58:33,641 		10000 of 10000 with 99.46% 	 Time used:  0.00 sec
2023-03-29 19:58:33,641 
2023-03-29 19:58:33,642 			Learning rate: weights:   1.000e-04    
2023-03-29 19:58:33,642 			Last test performance: 99.46%
2023-03-29 19:58:33,642 ----------------
2023-03-29 19:58:33,704   33  =>  0    		Training 486 pattern with 99.58% 	Forward time: 	 0.05 sec
2023-03-29 19:58:33,704 			Loss:    5.325e-04    			Backward time: 	 0.01 sec 
2023-03-29 19:58:33,743 			Learning rate: weights:   1.000e-04    
2023-03-29 19:58:33,743 			Last test performance: 99.46%
2023-03-29 19:58:33,743 ----------------
2023-03-29 19:58:33,828   33  =>  1    		Training 486 pattern with 99.58% 	Forward time: 	 0.07 sec
2023-03-29 19:58:33,828 			Loss:    2.689e-04    			Backward time: 	 0.01 sec 
2023-03-29 19:58:33,943 			Learning rate: weights:   1.000e-04    
2023-03-29 19:58:33,943 			Last test performance: 99.46%
2023-03-29 19:58:33,943 ----------------
2023-03-29 19:58:34,045   33  =>  2    		Training 486 pattern with 100.00% 	Forward time: 	 0.08 sec
2023-03-29 19:58:34,045 			Loss:    2.322e-04    			Backward time: 	 0.01 sec 
2023-03-29 19:58:34,141 			Learning rate: weights:   1.000e-04    
2023-03-29 19:58:34,141 			Last test performance: 99.46%
2023-03-29 19:58:34,142 ----------------
2023-03-29 19:58:34,224   33  =>  3    		Training 486 pattern with 99.38% 	Forward time: 	 0.07 sec
2023-03-29 19:58:34,224 			Loss:    6.321e-04    			Backward time: 	 0.01 sec 
2023-03-29 19:58:34,295 			Learning rate: weights:   1.000e-04    
2023-03-29 19:58:34,295 			Last test performance: 99.46%
2023-03-29 19:58:34,295 ----------------
2023-03-29 19:58:34,378   33  =>  4    		Training 486 pattern with 99.58% 	Forward time: 	 0.07 sec
2023-03-29 19:58:34,378 			Loss:    3.390e-04    			Backward time: 	 0.01 sec 
2023-03-29 19:58:34,470 			Learning rate: weights:   1.000e-04    
2023-03-29 19:58:34,470 			Last test performance: 99.46%
2023-03-29 19:58:34,470 ----------------
2023-03-29 19:58:34,554   33  =>  5    		Training 486 pattern with 98.96% 	Forward time: 	 0.07 sec
2023-03-29 19:58:34,554 			Loss:    1.228e-03    			Backward time: 	 0.01 sec 
2023-03-29 19:58:34,612 			Learning rate: weights:   1.000e-04    
2023-03-29 19:58:34,612 			Last test performance: 99.46%
2023-03-29 19:58:34,612 ----------------
2023-03-29 19:58:34,703   33  =>  6    		Training 486 pattern with 99.38% 	Forward time: 	 0.08 sec
2023-03-29 19:58:34,703 			Loss:    4.675e-04    			Backward time: 	 0.01 sec 
2023-03-29 19:58:34,795 			Learning rate: weights:   1.000e-04    
2023-03-29 19:58:34,796 			Last test performance: 99.46%
2023-03-29 19:58:34,796 ----------------
2023-03-29 19:58:34,880   33  =>  7    		Training 486 pattern with 100.00% 	Forward time: 	 0.07 sec
2023-03-29 19:58:34,880 			Loss:    2.542e-04    			Backward time: 	 0.01 sec 
2023-03-29 19:58:34,928 			Learning rate: weights:   1.000e-04    
2023-03-29 19:58:34,928 			Last test performance: 99.46%
2023-03-29 19:58:34,928 ----------------
2023-03-29 19:58:35,016   33  =>  8    		Training 486 pattern with 100.00% 	Forward time: 	 0.08 sec
2023-03-29 19:58:35,016 			Loss:    3.464e-04    			Backward time: 	 0.01 sec 
2023-03-29 19:58:35,074 			Learning rate: weights:   1.000e-04    
2023-03-29 19:58:35,075 			Last test performance: 99.46%
2023-03-29 19:58:35,075 ----------------
2023-03-29 19:58:35,159   33  =>  9    		Training 486 pattern with 99.58% 	Forward time: 	 0.07 sec
2023-03-29 19:58:35,159 			Loss:    4.275e-04    			Backward time: 	 0.01 sec 
2023-03-29 19:58:35,218 			Learning rate: weights:   1.000e-04    
2023-03-29 19:58:35,218 			Last test performance: 99.46%
2023-03-29 19:58:35,218 ----------------
2023-03-29 19:58:35,303   33  =>  10   		Training 486 pattern with 99.38% 	Forward time: 	 0.07 sec
2023-03-29 19:58:35,303 			Loss:    8.489e-04    			Backward time: 	 0.01 sec 
2023-03-29 19:58:35,355 			Learning rate: weights:   1.000e-04    
2023-03-29 19:58:35,355 			Last test performance: 99.46%
2023-03-29 19:58:35,356 ----------------
2023-03-29 19:58:35,439   33  =>  11   		Training 486 pattern with 99.79% 	Forward time: 	 0.07 sec
2023-03-29 19:58:35,439 			Loss:    3.299e-04    			Backward time: 	 0.01 sec 
2023-03-29 19:58:35,520 			Learning rate: weights:   1.000e-04    
2023-03-29 19:58:35,520 			Last test performance: 99.46%
2023-03-29 19:58:35,521 ----------------
2023-03-29 19:58:35,605   33  =>  12   		Training 486 pattern with 100.00% 	Forward time: 	 0.07 sec
2023-03-29 19:58:35,605 			Loss:    2.130e-04    			Backward time: 	 0.01 sec 
2023-03-29 19:58:35,663 			Learning rate: weights:   1.000e-04    
2023-03-29 19:58:35,663 			Last test performance: 99.46%
2023-03-29 19:58:35,663 ----------------
2023-03-29 19:58:35,747   33  =>  13   		Training 486 pattern with 99.58% 	Forward time: 	 0.07 sec
2023-03-29 19:58:35,747 			Loss:    1.029e-03    			Backward time: 	 0.01 sec 
2023-03-29 19:58:35,809 			Learning rate: weights:   1.000e-04    
2023-03-29 19:58:35,809 			Last test performance: 99.46%
2023-03-29 19:58:35,809 ----------------
2023-03-29 19:58:35,897   33  =>  14   		Training 486 pattern with 99.38% 	Forward time: 	 0.08 sec
2023-03-29 19:58:35,897 			Loss:    5.158e-04    			Backward time: 	 0.01 sec 
2023-03-29 19:58:35,964 			Learning rate: weights:   1.000e-04    
2023-03-29 19:58:35,964 			Last test performance: 99.46%
2023-03-29 19:58:35,965 ----------------
2023-03-29 19:58:36,049   33  =>  15   		Training 486 pattern with 100.00% 	Forward time: 	 0.07 sec
2023-03-29 19:58:36,049 			Loss:    2.358e-04    			Backward time: 	 0.01 sec 
2023-03-29 19:58:36,116 			Learning rate: weights:   1.000e-04    
2023-03-29 19:58:36,116 			Last test performance: 99.46%
2023-03-29 19:58:36,116 ----------------
2023-03-29 19:58:36,212   33  =>  16   		Training 486 pattern with 99.79% 	Forward time: 	 0.08 sec
2023-03-29 19:58:36,212 			Loss:    4.330e-04    			Backward time: 	 0.01 sec 
2023-03-29 19:58:36,310 			Learning rate: weights:   1.000e-04    
2023-03-29 19:58:36,310 			Last test performance: 99.46%
2023-03-29 19:58:36,310 ----------------
2023-03-29 19:58:36,392   33  =>  17   		Training 486 pattern with 99.58% 	Forward time: 	 0.07 sec
2023-03-29 19:58:36,393 			Loss:    4.971e-04    			Backward time: 	 0.01 sec 
2023-03-29 19:58:36,451 			Learning rate: weights:   1.000e-04    
2023-03-29 19:58:36,451 			Last test performance: 99.46%
2023-03-29 19:58:36,451 ----------------
2023-03-29 19:58:36,547   33  =>  18   		Training 486 pattern with 98.96% 	Forward time: 	 0.08 sec
2023-03-29 19:58:36,547 			Loss:    7.649e-04    			Backward time: 	 0.01 sec 
2023-03-29 19:58:36,621 			Learning rate: weights:   1.000e-04    
2023-03-29 19:58:36,622 			Last test performance: 99.46%
2023-03-29 19:58:36,622 ----------------
2023-03-29 19:58:36,706   33  =>  19   		Training 486 pattern with 99.58% 	Forward time: 	 0.07 sec
2023-03-29 19:58:36,706 			Loss:    5.036e-04    			Backward time: 	 0.01 sec 
2023-03-29 19:58:36,757 			Learning rate: weights:   1.000e-04    
2023-03-29 19:58:36,757 			Last test performance: 99.46%
2023-03-29 19:58:36,757 ----------------
2023-03-29 19:58:36,837   33  =>  20   		Training 486 pattern with 100.00% 	Forward time: 	 0.07 sec
2023-03-29 19:58:36,837 			Loss:    1.519e-04    			Backward time: 	 0.01 sec 
2023-03-29 19:58:36,973 			Learning rate: weights:   1.000e-04    
2023-03-29 19:58:36,973 			Last test performance: 99.46%
2023-03-29 19:58:36,973 ----------------
2023-03-29 19:58:37,057   33  =>  21   		Training 486 pattern with 99.79% 	Forward time: 	 0.07 sec
2023-03-29 19:58:37,058 			Loss:    3.436e-04    			Backward time: 	 0.01 sec 
2023-03-29 19:58:37,161 			Learning rate: weights:   1.000e-04    
2023-03-29 19:58:37,161 			Last test performance: 99.46%
2023-03-29 19:58:37,161 ----------------
2023-03-29 19:58:37,245   33  =>  22   		Training 486 pattern with 99.58% 	Forward time: 	 0.07 sec
2023-03-29 19:58:37,245 			Loss:    6.416e-04    			Backward time: 	 0.01 sec 
2023-03-29 19:58:37,324 			Learning rate: weights:   1.000e-04    
2023-03-29 19:58:37,324 			Last test performance: 99.46%
2023-03-29 19:58:37,324 ----------------
2023-03-29 19:58:37,410   33  =>  23   		Training 486 pattern with 99.38% 	Forward time: 	 0.07 sec
2023-03-29 19:58:37,410 			Loss:    7.876e-04    			Backward time: 	 0.01 sec 
2023-03-29 19:58:37,474 			Learning rate: weights:   1.000e-04    
2023-03-29 19:58:37,474 			Last test performance: 99.46%
2023-03-29 19:58:37,474 ----------------
2023-03-29 19:58:37,558   33  =>  24   		Training 486 pattern with 99.38% 	Forward time: 	 0.07 sec
2023-03-29 19:58:37,558 			Loss:    5.707e-04    			Backward time: 	 0.01 sec 
2023-03-29 19:58:37,643 			Learning rate: weights:   1.000e-04    
2023-03-29 19:58:37,643 			Last test performance: 99.46%
2023-03-29 19:58:37,643 ----------------
2023-03-29 19:58:37,726   33  =>  25   		Training 486 pattern with 99.79% 	Forward time: 	 0.07 sec
2023-03-29 19:58:37,726 			Loss:    2.433e-04    			Backward time: 	 0.01 sec 
2023-03-29 19:58:37,783 			Learning rate: weights:   1.000e-04    
2023-03-29 19:58:37,783 			Last test performance: 99.46%
2023-03-29 19:58:37,783 ----------------
2023-03-29 19:58:37,867   33  =>  26   		Training 486 pattern with 100.00% 	Forward time: 	 0.07 sec
2023-03-29 19:58:37,867 			Loss:    1.560e-04    			Backward time: 	 0.01 sec 
2023-03-29 19:58:37,932 			Learning rate: weights:   1.000e-04    
2023-03-29 19:58:37,932 			Last test performance: 99.46%
2023-03-29 19:58:37,932 ----------------
2023-03-29 19:58:38,016   33  =>  27   		Training 486 pattern with 99.79% 	Forward time: 	 0.07 sec
2023-03-29 19:58:38,016 			Loss:    5.966e-04    			Backward time: 	 0.01 sec 
2023-03-29 19:58:38,071 			Learning rate: weights:   1.000e-04    
2023-03-29 19:58:38,071 			Last test performance: 99.46%
2023-03-29 19:58:38,071 ----------------
2023-03-29 19:58:38,155   33  =>  28   		Training 486 pattern with 100.00% 	Forward time: 	 0.07 sec
2023-03-29 19:58:38,155 			Loss:    9.836e-05    			Backward time: 	 0.01 sec 
2023-03-29 19:58:38,204 			Learning rate: weights:   1.000e-04    
2023-03-29 19:58:38,204 			Last test performance: 99.46%
2023-03-29 19:58:38,204 ----------------
2023-03-29 19:58:38,288   33  =>  29   		Training 486 pattern with 100.00% 	Forward time: 	 0.07 sec
2023-03-29 19:58:38,288 			Loss:    1.219e-04    			Backward time: 	 0.01 sec 
2023-03-29 19:58:38,381 			Learning rate: weights:   1.000e-04    
2023-03-29 19:58:38,381 			Last test performance: 99.46%
2023-03-29 19:58:38,381 ----------------
2023-03-29 19:58:38,465   33  =>  30   		Training 486 pattern with 99.79% 	Forward time: 	 0.07 sec
2023-03-29 19:58:38,465 			Loss:    3.530e-04    			Backward time: 	 0.01 sec 
2023-03-29 19:58:38,553 			Learning rate: weights:   1.000e-04    
2023-03-29 19:58:38,553 			Last test performance: 99.46%
2023-03-29 19:58:38,553 ----------------
2023-03-29 19:58:38,636   33  =>  31   		Training 486 pattern with 99.38% 	Forward time: 	 0.07 sec
2023-03-29 19:58:38,636 			Loss:    7.726e-04    			Backward time: 	 0.01 sec 
2023-03-29 19:58:38,694 			Learning rate: weights:   1.000e-04    
2023-03-29 19:58:38,694 			Last test performance: 99.46%
2023-03-29 19:58:38,694 ----------------
2023-03-29 19:58:38,779   33  =>  32   		Training 486 pattern with 99.58% 	Forward time: 	 0.07 sec
2023-03-29 19:58:38,779 			Loss:    5.722e-04    			Backward time: 	 0.01 sec 
2023-03-29 19:58:38,832 			Learning rate: weights:   1.000e-04    
2023-03-29 19:58:38,832 			Last test performance: 99.46%
2023-03-29 19:58:38,832 ----------------
2023-03-29 19:58:38,917   33  =>  33   		Training 486 pattern with 100.00% 	Forward time: 	 0.07 sec
2023-03-29 19:58:38,917 			Loss:    1.786e-04    			Backward time: 	 0.01 sec 
2023-03-29 19:58:38,991 			Learning rate: weights:   1.000e-04    
2023-03-29 19:58:38,991 			Last test performance: 99.46%
2023-03-29 19:58:38,991 ----------------
2023-03-29 19:58:39,075   33  =>  34   		Training 486 pattern with 99.58% 	Forward time: 	 0.07 sec
2023-03-29 19:58:39,075 			Loss:    4.910e-04    			Backward time: 	 0.01 sec 
2023-03-29 19:58:39,138 			Learning rate: weights:   1.000e-04    
2023-03-29 19:58:39,138 			Last test performance: 99.46%
2023-03-29 19:58:39,138 ----------------
2023-03-29 19:58:39,222   33  =>  35   		Training 486 pattern with 99.79% 	Forward time: 	 0.07 sec
2023-03-29 19:58:39,222 			Loss:    3.204e-04    			Backward time: 	 0.01 sec 
2023-03-29 19:58:39,329 			Learning rate: weights:   1.000e-04    
2023-03-29 19:58:39,329 			Last test performance: 99.46%
2023-03-29 19:58:39,329 ----------------
2023-03-29 19:58:39,413   33  =>  36   		Training 486 pattern with 99.58% 	Forward time: 	 0.07 sec
2023-03-29 19:58:39,413 			Loss:    3.783e-04    			Backward time: 	 0.01 sec 
2023-03-29 19:58:39,455 			Learning rate: weights:   1.000e-04    
2023-03-29 19:58:39,455 			Last test performance: 99.46%
2023-03-29 19:58:39,455 ----------------
2023-03-29 19:58:39,541   33  =>  37   		Training 486 pattern with 99.79% 	Forward time: 	 0.07 sec
2023-03-29 19:58:39,541 			Loss:    2.330e-04    			Backward time: 	 0.01 sec 
2023-03-29 19:58:39,597 			Learning rate: weights:   1.000e-04    
2023-03-29 19:58:39,598 			Last test performance: 99.46%
2023-03-29 19:58:39,598 ----------------
2023-03-29 19:58:39,686   33  =>  38   		Training 486 pattern with 99.79% 	Forward time: 	 0.08 sec
2023-03-29 19:58:39,686 			Loss:    2.312e-04    			Backward time: 	 0.01 sec 
2023-03-29 19:58:39,779 			Learning rate: weights:   1.000e-04    
2023-03-29 19:58:39,779 			Last test performance: 99.46%
2023-03-29 19:58:39,779 ----------------
2023-03-29 19:58:39,864   33  =>  39   		Training 486 pattern with 99.38% 	Forward time: 	 0.07 sec
2023-03-29 19:58:39,864 			Loss:    1.342e-03    			Backward time: 	 0.01 sec 
2023-03-29 19:58:39,934 			Learning rate: weights:   1.000e-04    
2023-03-29 19:58:39,934 			Last test performance: 99.46%
2023-03-29 19:58:39,934 ----------------
2023-03-29 19:58:40,019   33  =>  40   		Training 486 pattern with 99.79% 	Forward time: 	 0.07 sec
2023-03-29 19:58:40,019 			Loss:    1.720e-04    			Backward time: 	 0.01 sec 
2023-03-29 19:58:40,099 			Learning rate: weights:   1.000e-04    
2023-03-29 19:58:40,099 			Last test performance: 99.46%
2023-03-29 19:58:40,099 ----------------
2023-03-29 19:58:40,183   33  =>  41   		Training 486 pattern with 99.58% 	Forward time: 	 0.07 sec
2023-03-29 19:58:40,183 			Loss:    6.205e-04    			Backward time: 	 0.01 sec 
2023-03-29 19:58:40,267 			Learning rate: weights:   1.000e-04    
2023-03-29 19:58:40,267 			Last test performance: 99.46%
2023-03-29 19:58:40,267 ----------------
2023-03-29 19:58:40,351   33  =>  42   		Training 486 pattern with 99.58% 	Forward time: 	 0.07 sec
2023-03-29 19:58:40,351 			Loss:    8.626e-04    			Backward time: 	 0.01 sec 
2023-03-29 19:58:40,467 			Learning rate: weights:   1.000e-04    
2023-03-29 19:58:40,467 			Last test performance: 99.46%
2023-03-29 19:58:40,467 ----------------
2023-03-29 19:58:40,551   33  =>  43   		Training 486 pattern with 99.58% 	Forward time: 	 0.07 sec
2023-03-29 19:58:40,552 			Loss:    2.739e-04    			Backward time: 	 0.01 sec 
2023-03-29 19:58:40,625 			Learning rate: weights:   1.000e-04    
2023-03-29 19:58:40,625 			Last test performance: 99.46%
2023-03-29 19:58:40,625 ----------------
2023-03-29 19:58:40,709   33  =>  44   		Training 486 pattern with 99.79% 	Forward time: 	 0.07 sec
2023-03-29 19:58:40,709 			Loss:    2.798e-04    			Backward time: 	 0.01 sec 
2023-03-29 19:58:40,796 			Learning rate: weights:   1.000e-04    
2023-03-29 19:58:40,796 			Last test performance: 99.46%
2023-03-29 19:58:40,796 ----------------
2023-03-29 19:58:40,880   33  =>  45   		Training 486 pattern with 99.79% 	Forward time: 	 0.07 sec
2023-03-29 19:58:40,880 			Loss:    3.123e-04    			Backward time: 	 0.01 sec 
2023-03-29 19:58:40,952 			Learning rate: weights:   1.000e-04    
2023-03-29 19:58:40,952 			Last test performance: 99.46%
2023-03-29 19:58:40,952 ----------------
2023-03-29 19:58:41,036   33  =>  46   		Training 486 pattern with 99.58% 	Forward time: 	 0.07 sec
2023-03-29 19:58:41,036 			Loss:    3.177e-04    			Backward time: 	 0.01 sec 
2023-03-29 19:58:41,166 			Learning rate: weights:   1.000e-04    
2023-03-29 19:58:41,166 			Last test performance: 99.46%
2023-03-29 19:58:41,166 ----------------
2023-03-29 19:58:41,251   33  =>  47   		Training 486 pattern with 100.00% 	Forward time: 	 0.07 sec
2023-03-29 19:58:41,251 			Loss:    1.239e-04    			Backward time: 	 0.01 sec 
2023-03-29 19:58:41,326 			Learning rate: weights:   1.000e-04    
2023-03-29 19:58:41,326 			Last test performance: 99.46%
2023-03-29 19:58:41,327 ----------------
2023-03-29 19:58:41,410   33  =>  48   		Training 486 pattern with 99.79% 	Forward time: 	 0.07 sec
2023-03-29 19:58:41,410 			Loss:    2.500e-04    			Backward time: 	 0.01 sec 
2023-03-29 19:58:41,518 			Learning rate: weights:   1.000e-04    
2023-03-29 19:58:41,518 			Last test performance: 99.46%
2023-03-29 19:58:41,518 ----------------
2023-03-29 19:58:41,600   33  =>  49   		Training 486 pattern with 99.79% 	Forward time: 	 0.07 sec
2023-03-29 19:58:41,601 			Loss:    4.295e-04    			Backward time: 	 0.01 sec 
2023-03-29 19:58:41,677 			Learning rate: weights:   1.000e-04    
2023-03-29 19:58:41,677 			Last test performance: 99.46%
2023-03-29 19:58:41,677 ----------------
2023-03-29 19:58:41,761   33  =>  50   		Training 486 pattern with 99.58% 	Forward time: 	 0.07 sec
2023-03-29 19:58:41,761 			Loss:    3.648e-04    			Backward time: 	 0.01 sec 
2023-03-29 19:58:41,819 			Learning rate: weights:   1.000e-04    
2023-03-29 19:58:41,819 			Last test performance: 99.46%
2023-03-29 19:58:41,819 ----------------
2023-03-29 19:58:41,903   33  =>  51   		Training 486 pattern with 99.58% 	Forward time: 	 0.07 sec
2023-03-29 19:58:41,903 			Loss:    8.085e-04    			Backward time: 	 0.01 sec 
2023-03-29 19:58:41,959 			Learning rate: weights:   1.000e-04    
2023-03-29 19:58:41,959 			Last test performance: 99.46%
2023-03-29 19:58:41,959 ----------------
2023-03-29 19:58:42,043   33  =>  52   		Training 486 pattern with 99.58% 	Forward time: 	 0.07 sec
2023-03-29 19:58:42,043 			Loss:    6.682e-04    			Backward time: 	 0.01 sec 
2023-03-29 19:58:42,102 			Learning rate: weights:   1.000e-04    
2023-03-29 19:58:42,102 			Last test performance: 99.46%
2023-03-29 19:58:42,102 ----------------
2023-03-29 19:58:42,185   33  =>  53   		Training 486 pattern with 99.58% 	Forward time: 	 0.07 sec
2023-03-29 19:58:42,185 			Loss:    3.548e-04    			Backward time: 	 0.01 sec 
2023-03-29 19:58:42,256 			Learning rate: weights:   1.000e-04    
2023-03-29 19:58:42,256 			Last test performance: 99.46%
2023-03-29 19:58:42,256 ----------------
2023-03-29 19:58:42,342   33  =>  54   		Training 486 pattern with 99.17% 	Forward time: 	 0.07 sec
2023-03-29 19:58:42,342 			Loss:    7.776e-04    			Backward time: 	 0.01 sec 
2023-03-29 19:58:42,412 			Learning rate: weights:   1.000e-04    
2023-03-29 19:58:42,412 			Last test performance: 99.46%
2023-03-29 19:58:42,412 ----------------
2023-03-29 19:58:42,498   33  =>  55   		Training 486 pattern with 99.79% 	Forward time: 	 0.07 sec
2023-03-29 19:58:42,499 			Loss:    3.043e-04    			Backward time: 	 0.01 sec 
2023-03-29 19:58:42,560 			Learning rate: weights:   1.000e-04    
2023-03-29 19:58:42,560 			Last test performance: 99.46%
2023-03-29 19:58:42,560 ----------------
2023-03-29 19:58:42,644   33  =>  56   		Training 486 pattern with 99.17% 	Forward time: 	 0.07 sec
2023-03-29 19:58:42,644 			Loss:    1.019e-03    			Backward time: 	 0.01 sec 
2023-03-29 19:58:42,704 			Learning rate: weights:   1.000e-04    
2023-03-29 19:58:42,704 			Last test performance: 99.46%
2023-03-29 19:58:42,704 ----------------
2023-03-29 19:58:42,789   33  =>  57   		Training 486 pattern with 99.58% 	Forward time: 	 0.07 sec
2023-03-29 19:58:42,789 			Loss:    6.264e-04    			Backward time: 	 0.01 sec 
2023-03-29 19:58:42,842 			Learning rate: weights:   1.000e-04    
2023-03-29 19:58:42,842 			Last test performance: 99.46%
2023-03-29 19:58:42,842 ----------------
2023-03-29 19:58:42,929   33  =>  58   		Training 486 pattern with 99.79% 	Forward time: 	 0.07 sec
2023-03-29 19:58:42,929 			Loss:    2.053e-04    			Backward time: 	 0.01 sec 
2023-03-29 19:58:43,060 			Learning rate: weights:   1.000e-04    
2023-03-29 19:58:43,060 			Last test performance: 99.46%
2023-03-29 19:58:43,060 ----------------
2023-03-29 19:58:43,145   33  =>  59   		Training 486 pattern with 99.58% 	Forward time: 	 0.07 sec
2023-03-29 19:58:43,145 			Loss:    1.876e-04    			Backward time: 	 0.01 sec 
2023-03-29 19:58:43,202 			Learning rate: weights:   1.000e-04    
2023-03-29 19:58:43,203 			Last test performance: 99.46%
2023-03-29 19:58:43,203 ----------------
2023-03-29 19:58:43,286   33  =>  60   		Training 486 pattern with 99.38% 	Forward time: 	 0.07 sec
2023-03-29 19:58:43,286 			Loss:    5.053e-04    			Backward time: 	 0.01 sec 
2023-03-29 19:58:43,387 			Learning rate: weights:   1.000e-04    
2023-03-29 19:58:43,388 			Last test performance: 99.46%
2023-03-29 19:58:43,388 ----------------
2023-03-29 19:58:43,471   33  =>  61   		Training 486 pattern with 99.58% 	Forward time: 	 0.07 sec
2023-03-29 19:58:43,471 			Loss:    4.179e-04    			Backward time: 	 0.01 sec 
2023-03-29 19:58:43,531 			Learning rate: weights:   1.000e-04    
2023-03-29 19:58:43,531 			Last test performance: 99.46%
2023-03-29 19:58:43,531 ----------------
2023-03-29 19:58:43,615   33  =>  62   		Training 486 pattern with 100.00% 	Forward time: 	 0.07 sec
2023-03-29 19:58:43,615 			Loss:    1.169e-04    			Backward time: 	 0.01 sec 
2023-03-29 19:58:43,719 			Learning rate: weights:   1.000e-04    
2023-03-29 19:58:43,719 			Last test performance: 99.46%
2023-03-29 19:58:43,719 ----------------
2023-03-29 19:58:43,803   33  =>  63   		Training 486 pattern with 98.96% 	Forward time: 	 0.07 sec
2023-03-29 19:58:43,803 			Loss:    1.039e-03    			Backward time: 	 0.01 sec 
2023-03-29 19:58:43,863 			Learning rate: weights:   1.000e-04    
2023-03-29 19:58:43,863 			Last test performance: 99.46%
2023-03-29 19:58:43,863 ----------------
2023-03-29 19:58:43,942   33  =>  64   		Training 486 pattern with 99.58% 	Forward time: 	 0.07 sec
2023-03-29 19:58:43,942 			Loss:    4.556e-04    			Backward time: 	 0.01 sec 
2023-03-29 19:58:44,073 			Learning rate: weights:   1.000e-04    
2023-03-29 19:58:44,073 			Last test performance: 99.46%
2023-03-29 19:58:44,073 ----------------
2023-03-29 19:58:44,158   33  =>  65   		Training 486 pattern with 99.58% 	Forward time: 	 0.07 sec
2023-03-29 19:58:44,158 			Loss:    4.486e-04    			Backward time: 	 0.01 sec 
2023-03-29 19:58:44,228 			Learning rate: weights:   1.000e-04    
2023-03-29 19:58:44,228 			Last test performance: 99.46%
2023-03-29 19:58:44,228 ----------------
2023-03-29 19:58:44,312   33  =>  66   		Training 486 pattern with 99.79% 	Forward time: 	 0.07 sec
2023-03-29 19:58:44,312 			Loss:    3.532e-04    			Backward time: 	 0.01 sec 
2023-03-29 19:58:44,388 			Learning rate: weights:   1.000e-04    
2023-03-29 19:58:44,388 			Last test performance: 99.46%
2023-03-29 19:58:44,388 ----------------
2023-03-29 19:58:44,472   33  =>  67   		Training 486 pattern with 99.79% 	Forward time: 	 0.07 sec
2023-03-29 19:58:44,472 			Loss:    1.871e-04    			Backward time: 	 0.01 sec 
2023-03-29 19:58:44,529 			Learning rate: weights:   1.000e-04    
2023-03-29 19:58:44,529 			Last test performance: 99.46%
2023-03-29 19:58:44,529 ----------------
2023-03-29 19:58:44,614   33  =>  68   		Training 486 pattern with 99.58% 	Forward time: 	 0.07 sec
2023-03-29 19:58:44,614 			Loss:    2.895e-04    			Backward time: 	 0.01 sec 
2023-03-29 19:58:44,687 			Learning rate: weights:   1.000e-04    
2023-03-29 19:58:44,687 			Last test performance: 99.46%
2023-03-29 19:58:44,687 ----------------
2023-03-29 19:58:44,771   33  =>  69   		Training 486 pattern with 99.58% 	Forward time: 	 0.07 sec
2023-03-29 19:58:44,771 			Loss:    2.684e-04    			Backward time: 	 0.01 sec 
2023-03-29 19:58:44,853 			Learning rate: weights:   1.000e-04    
2023-03-29 19:58:44,854 			Last test performance: 99.46%
2023-03-29 19:58:44,854 ----------------
2023-03-29 19:58:44,938   33  =>  70   		Training 486 pattern with 99.79% 	Forward time: 	 0.07 sec
2023-03-29 19:58:44,938 			Loss:    4.607e-04    			Backward time: 	 0.01 sec 
2023-03-29 19:58:45,009 			Learning rate: weights:   1.000e-04    
2023-03-29 19:58:45,009 			Last test performance: 99.46%
2023-03-29 19:58:45,009 ----------------
2023-03-29 19:58:45,093   33  =>  71   		Training 486 pattern with 99.79% 	Forward time: 	 0.07 sec
2023-03-29 19:58:45,093 			Loss:    4.302e-04    			Backward time: 	 0.01 sec 
2023-03-29 19:58:45,148 			Learning rate: weights:   1.000e-04    
2023-03-29 19:58:45,148 			Last test performance: 99.46%
2023-03-29 19:58:45,148 ----------------
2023-03-29 19:58:45,233   33  =>  72   		Training 486 pattern with 99.58% 	Forward time: 	 0.07 sec
2023-03-29 19:58:45,233 			Loss:    3.574e-04    			Backward time: 	 0.01 sec 
2023-03-29 19:58:45,281 			Learning rate: weights:   1.000e-04    
2023-03-29 19:58:45,281 			Last test performance: 99.46%
2023-03-29 19:58:45,281 ----------------
2023-03-29 19:58:45,368   33  =>  73   		Training 486 pattern with 100.00% 	Forward time: 	 0.07 sec
2023-03-29 19:58:45,368 			Loss:    1.354e-04    			Backward time: 	 0.01 sec 
2023-03-29 19:58:45,418 			Learning rate: weights:   1.000e-04    
2023-03-29 19:58:45,418 			Last test performance: 99.46%
2023-03-29 19:58:45,419 ----------------
2023-03-29 19:58:45,502   33  =>  74   		Training 486 pattern with 99.17% 	Forward time: 	 0.07 sec
2023-03-29 19:58:45,502 			Loss:    4.218e-04    			Backward time: 	 0.01 sec 
2023-03-29 19:58:45,556 			Learning rate: weights:   1.000e-04    
2023-03-29 19:58:45,556 			Last test performance: 99.46%
2023-03-29 19:58:45,556 ----------------
2023-03-29 19:58:45,643   33  =>  75   		Training 486 pattern with 99.79% 	Forward time: 	 0.08 sec
2023-03-29 19:58:45,643 			Loss:    3.307e-04    			Backward time: 	 0.01 sec 
2023-03-29 19:58:45,699 			Learning rate: weights:   1.000e-04    
2023-03-29 19:58:45,699 			Last test performance: 99.46%
2023-03-29 19:58:45,699 ----------------
2023-03-29 19:58:45,783   33  =>  76   		Training 486 pattern with 99.79% 	Forward time: 	 0.07 sec
2023-03-29 19:58:45,783 			Loss:    2.611e-04    			Backward time: 	 0.01 sec 
2023-03-29 19:58:45,842 			Learning rate: weights:   1.000e-04    
2023-03-29 19:58:45,842 			Last test performance: 99.46%
2023-03-29 19:58:45,842 ----------------
2023-03-29 19:58:45,925   33  =>  77   		Training 486 pattern with 99.79% 	Forward time: 	 0.07 sec
2023-03-29 19:58:45,925 			Loss:    5.604e-04    			Backward time: 	 0.01 sec 
2023-03-29 19:58:45,997 			Learning rate: weights:   1.000e-04    
2023-03-29 19:58:45,997 			Last test performance: 99.46%
2023-03-29 19:58:45,997 ----------------
2023-03-29 19:58:46,081   33  =>  78   		Training 486 pattern with 99.79% 	Forward time: 	 0.07 sec
2023-03-29 19:58:46,081 			Loss:    3.151e-04    			Backward time: 	 0.01 sec 
2023-03-29 19:58:46,128 			Learning rate: weights:   1.000e-04    
2023-03-29 19:58:46,128 			Last test performance: 99.46%
2023-03-29 19:58:46,128 ----------------
2023-03-29 19:58:46,196   33  =>  79   		Training 486 pattern with 99.79% 	Forward time: 	 0.06 sec
2023-03-29 19:58:46,196 			Loss:    2.177e-04    			Backward time: 	 0.01 sec 
2023-03-29 19:58:46,239 			Learning rate: weights:   1.000e-04    
2023-03-29 19:58:46,239 			Last test performance: 99.46%
2023-03-29 19:58:46,239 ----------------
2023-03-29 19:58:46,324   33  =>  80   		Training 486 pattern with 99.38% 	Forward time: 	 0.07 sec
2023-03-29 19:58:46,324 			Loss:    9.851e-04    			Backward time: 	 0.01 sec 
2023-03-29 19:58:46,420 			Learning rate: weights:   1.000e-04    
2023-03-29 19:58:46,420 			Last test performance: 99.46%
2023-03-29 19:58:46,421 ----------------
2023-03-29 19:58:46,504   33  =>  81   		Training 486 pattern with 100.00% 	Forward time: 	 0.07 sec
2023-03-29 19:58:46,504 			Loss:    7.799e-05    			Backward time: 	 0.01 sec 
2023-03-29 19:58:46,579 			Learning rate: weights:   1.000e-04    
2023-03-29 19:58:46,579 			Last test performance: 99.46%
2023-03-29 19:58:46,579 ----------------
2023-03-29 19:58:46,668   33  =>  82   		Training 486 pattern with 99.79% 	Forward time: 	 0.08 sec
2023-03-29 19:58:46,668 			Loss:    2.218e-04    			Backward time: 	 0.01 sec 
2023-03-29 19:58:46,722 			Learning rate: weights:   1.000e-04    
2023-03-29 19:58:46,722 			Last test performance: 99.46%
2023-03-29 19:58:46,723 ----------------
2023-03-29 19:58:46,806   33  =>  83   		Training 486 pattern with 99.79% 	Forward time: 	 0.07 sec
2023-03-29 19:58:46,806 			Loss:    4.257e-04    			Backward time: 	 0.01 sec 
2023-03-29 19:58:46,861 			Learning rate: weights:   1.000e-04    
2023-03-29 19:58:46,861 			Last test performance: 99.46%
2023-03-29 19:58:46,861 ----------------
2023-03-29 19:58:46,945   33  =>  84   		Training 486 pattern with 100.00% 	Forward time: 	 0.07 sec
2023-03-29 19:58:46,945 			Loss:    2.378e-04    			Backward time: 	 0.01 sec 
2023-03-29 19:58:47,048 			Learning rate: weights:   1.000e-04    
2023-03-29 19:58:47,049 			Last test performance: 99.46%
2023-03-29 19:58:47,049 ----------------
2023-03-29 19:58:47,132   33  =>  85   		Training 486 pattern with 100.00% 	Forward time: 	 0.07 sec
2023-03-29 19:58:47,132 			Loss:    1.157e-04    			Backward time: 	 0.01 sec 
2023-03-29 19:58:47,185 			Learning rate: weights:   1.000e-04    
2023-03-29 19:58:47,185 			Last test performance: 99.46%
2023-03-29 19:58:47,185 ----------------
2023-03-29 19:58:47,269   33  =>  86   		Training 486 pattern with 99.38% 	Forward time: 	 0.07 sec
2023-03-29 19:58:47,269 			Loss:    5.815e-04    			Backward time: 	 0.01 sec 
2023-03-29 19:58:47,359 			Learning rate: weights:   1.000e-04    
2023-03-29 19:58:47,360 			Last test performance: 99.46%
2023-03-29 19:58:47,360 ----------------
2023-03-29 19:58:47,442   33  =>  87   		Training 486 pattern with 99.38% 	Forward time: 	 0.07 sec
2023-03-29 19:58:47,442 			Loss:    4.300e-04    			Backward time: 	 0.01 sec 
2023-03-29 19:58:47,498 			Learning rate: weights:   1.000e-04    
2023-03-29 19:58:47,498 			Last test performance: 99.46%
2023-03-29 19:58:47,498 ----------------
2023-03-29 19:58:47,581   33  =>  88   		Training 486 pattern with 99.79% 	Forward time: 	 0.07 sec
2023-03-29 19:58:47,582 			Loss:    2.502e-04    			Backward time: 	 0.01 sec 
2023-03-29 19:58:47,655 			Learning rate: weights:   1.000e-04    
2023-03-29 19:58:47,655 			Last test performance: 99.46%
2023-03-29 19:58:47,656 ----------------
2023-03-29 19:58:47,739   33  =>  89   		Training 486 pattern with 99.58% 	Forward time: 	 0.07 sec
2023-03-29 19:58:47,739 			Loss:    3.605e-04    			Backward time: 	 0.01 sec 
2023-03-29 19:58:47,788 			Learning rate: weights:   1.000e-04    
2023-03-29 19:58:47,788 			Last test performance: 99.46%
2023-03-29 19:58:47,788 ----------------
2023-03-29 19:58:47,872   33  =>  90   		Training 486 pattern with 99.79% 	Forward time: 	 0.07 sec
2023-03-29 19:58:47,872 			Loss:    1.994e-04    			Backward time: 	 0.01 sec 
2023-03-29 19:58:47,962 			Learning rate: weights:   1.000e-04    
2023-03-29 19:58:47,962 			Last test performance: 99.46%
2023-03-29 19:58:47,962 ----------------
2023-03-29 19:58:48,046   33  =>  91   		Training 486 pattern with 99.79% 	Forward time: 	 0.07 sec
2023-03-29 19:58:48,046 			Loss:    2.094e-04    			Backward time: 	 0.01 sec 
2023-03-29 19:58:48,135 			Learning rate: weights:   1.000e-04    
2023-03-29 19:58:48,135 			Last test performance: 99.46%
2023-03-29 19:58:48,135 ----------------
2023-03-29 19:58:48,218   33  =>  92   		Training 486 pattern with 99.79% 	Forward time: 	 0.07 sec
2023-03-29 19:58:48,218 			Loss:    2.833e-04    			Backward time: 	 0.01 sec 
2023-03-29 19:58:48,275 			Learning rate: weights:   1.000e-04    
2023-03-29 19:58:48,276 			Last test performance: 99.46%
2023-03-29 19:58:48,276 ----------------
2023-03-29 19:58:48,360   33  =>  93   		Training 486 pattern with 99.79% 	Forward time: 	 0.07 sec
2023-03-29 19:58:48,360 			Loss:    2.201e-04    			Backward time: 	 0.01 sec 
2023-03-29 19:58:48,430 			Learning rate: weights:   1.000e-04    
2023-03-29 19:58:48,430 			Last test performance: 99.46%
2023-03-29 19:58:48,430 ----------------
2023-03-29 19:58:48,514   33  =>  94   		Training 486 pattern with 99.58% 	Forward time: 	 0.07 sec
2023-03-29 19:58:48,514 			Loss:    3.657e-04    			Backward time: 	 0.01 sec 
2023-03-29 19:58:48,567 			Learning rate: weights:   1.000e-04    
2023-03-29 19:58:48,567 			Last test performance: 99.46%
2023-03-29 19:58:48,568 ----------------
2023-03-29 19:58:48,654   33  =>  95   		Training 486 pattern with 100.00% 	Forward time: 	 0.07 sec
2023-03-29 19:58:48,654 			Loss:    1.827e-04    			Backward time: 	 0.01 sec 
2023-03-29 19:58:48,728 			Learning rate: weights:   1.000e-04    
2023-03-29 19:58:48,728 			Last test performance: 99.46%
2023-03-29 19:58:48,728 ----------------
2023-03-29 19:58:48,812   33  =>  96   		Training 486 pattern with 100.00% 	Forward time: 	 0.07 sec
2023-03-29 19:58:48,812 			Loss:    1.480e-04    			Backward time: 	 0.01 sec 
2023-03-29 19:58:48,896 			Learning rate: weights:   1.000e-04    
2023-03-29 19:58:48,896 			Last test performance: 99.46%
2023-03-29 19:58:48,896 ----------------
2023-03-29 19:58:48,980   33  =>  97   		Training 486 pattern with 99.79% 	Forward time: 	 0.07 sec
2023-03-29 19:58:48,980 			Loss:    2.149e-04    			Backward time: 	 0.01 sec 
2023-03-29 19:58:49,057 			Learning rate: weights:   1.000e-04    
2023-03-29 19:58:49,057 			Last test performance: 99.46%
2023-03-29 19:58:49,057 ----------------
2023-03-29 19:58:49,141   33  =>  98   		Training 486 pattern with 99.58% 	Forward time: 	 0.07 sec
2023-03-29 19:58:49,141 			Loss:    5.982e-04    			Backward time: 	 0.01 sec 
2023-03-29 19:58:49,199 			Learning rate: weights:   1.000e-04    
2023-03-29 19:58:49,199 			Last test performance: 99.46%
2023-03-29 19:58:49,199 ----------------
2023-03-29 19:58:49,284   33  =>  99   		Training 486 pattern with 99.58% 	Forward time: 	 0.07 sec
2023-03-29 19:58:49,284 			Loss:    3.797e-04    			Backward time: 	 0.01 sec 
2023-03-29 19:58:49,351 			Learning rate: weights:   1.000e-04    
2023-03-29 19:58:49,351 			Last test performance: 99.46%
2023-03-29 19:58:49,351 ----------------
2023-03-29 19:58:49,435   33  => 100   		Training 486 pattern with 100.00% 	Forward time: 	 0.07 sec
2023-03-29 19:58:49,435 			Loss:    1.334e-04    			Backward time: 	 0.01 sec 
2023-03-29 19:58:49,534 			Learning rate: weights:   1.000e-04    
2023-03-29 19:58:49,534 			Last test performance: 99.46%
2023-03-29 19:58:49,534 ----------------
2023-03-29 19:58:49,618   33  => 101   		Training 486 pattern with 100.00% 	Forward time: 	 0.07 sec
2023-03-29 19:58:49,618 			Loss:    1.947e-04    			Backward time: 	 0.01 sec 
2023-03-29 19:58:49,725 			Learning rate: weights:   1.000e-04    
2023-03-29 19:58:49,726 			Last test performance: 99.46%
2023-03-29 19:58:49,726 ----------------
2023-03-29 19:58:49,810   33  => 102   		Training 486 pattern with 99.79% 	Forward time: 	 0.07 sec
2023-03-29 19:58:49,810 			Loss:    2.819e-04    			Backward time: 	 0.01 sec 
2023-03-29 19:58:49,910 			Learning rate: weights:   1.000e-04    
2023-03-29 19:58:49,910 			Last test performance: 99.46%
2023-03-29 19:58:49,910 ----------------
2023-03-29 19:58:49,996   33  => 103   		Training 486 pattern with 100.00% 	Forward time: 	 0.07 sec
2023-03-29 19:58:49,996 			Loss:    1.601e-04    			Backward time: 	 0.01 sec 
2023-03-29 19:58:50,050 			Learning rate: weights:   1.000e-04    
2023-03-29 19:58:50,050 			Last test performance: 99.46%
2023-03-29 19:58:50,050 ----------------
2023-03-29 19:58:50,134   33  => 104   		Training 486 pattern with 99.38% 	Forward time: 	 0.07 sec
2023-03-29 19:58:50,134 			Loss:    1.008e-03    			Backward time: 	 0.01 sec 
2023-03-29 19:58:50,189 			Learning rate: weights:   1.000e-04    
2023-03-29 19:58:50,189 			Last test performance: 99.46%
2023-03-29 19:58:50,189 ----------------
2023-03-29 19:58:50,274   33  => 105   		Training 486 pattern with 100.00% 	Forward time: 	 0.07 sec
2023-03-29 19:58:50,274 			Loss:    6.901e-05    			Backward time: 	 0.01 sec 
2023-03-29 19:58:50,345 			Learning rate: weights:   1.000e-04    
2023-03-29 19:58:50,345 			Last test performance: 99.46%
2023-03-29 19:58:50,345 ----------------
2023-03-29 19:58:50,429   33  => 106   		Training 486 pattern with 99.79% 	Forward time: 	 0.07 sec
2023-03-29 19:58:50,429 			Loss:    2.923e-04    			Backward time: 	 0.01 sec 
2023-03-29 19:58:50,485 			Learning rate: weights:   1.000e-04    
2023-03-29 19:58:50,485 			Last test performance: 99.46%
2023-03-29 19:58:50,485 ----------------
2023-03-29 19:58:50,570   33  => 107   		Training 486 pattern with 99.17% 	Forward time: 	 0.07 sec
2023-03-29 19:58:50,586 			Loss:    1.022e-03    			Backward time: 	 0.01 sec 
2023-03-29 19:58:50,820 			Learning rate: weights:   1.000e-04    
2023-03-29 19:58:50,820 			Last test performance: 99.46%
2023-03-29 19:58:50,820 ----------------
2023-03-29 19:58:50,905   33  => 108   		Training 486 pattern with 99.38% 	Forward time: 	 0.07 sec
2023-03-29 19:58:50,905 			Loss:    5.840e-04    			Backward time: 	 0.01 sec 
2023-03-29 19:58:50,960 			Learning rate: weights:   1.000e-04    
2023-03-29 19:58:50,960 			Last test performance: 99.46%
2023-03-29 19:58:50,960 ----------------
2023-03-29 19:58:51,045   33  => 109   		Training 486 pattern with 99.17% 	Forward time: 	 0.07 sec
2023-03-29 19:58:51,045 			Loss:    1.414e-03    			Backward time: 	 0.01 sec 
2023-03-29 19:58:51,135 			Learning rate: weights:   1.000e-04    
2023-03-29 19:58:51,135 			Last test performance: 99.46%
2023-03-29 19:58:51,135 ----------------
2023-03-29 19:58:51,218   33  => 110   		Training 486 pattern with 100.00% 	Forward time: 	 0.07 sec
2023-03-29 19:58:51,218 			Loss:    1.371e-04    			Backward time: 	 0.01 sec 
2023-03-29 19:58:51,265 			Learning rate: weights:   1.000e-04    
2023-03-29 19:58:51,265 			Last test performance: 99.46%
2023-03-29 19:58:51,265 ----------------
2023-03-29 19:58:51,351   33  => 111   		Training 486 pattern with 99.79% 	Forward time: 	 0.07 sec
2023-03-29 19:58:51,351 			Loss:    2.581e-04    			Backward time: 	 0.01 sec 
2023-03-29 19:58:51,458 			Learning rate: weights:   1.000e-04    
2023-03-29 19:58:51,458 			Last test performance: 99.46%
2023-03-29 19:58:51,458 ----------------
2023-03-29 19:58:51,542   33  => 112   		Training 486 pattern with 99.58% 	Forward time: 	 0.07 sec
2023-03-29 19:58:51,542 			Loss:    3.276e-04    			Backward time: 	 0.01 sec 
2023-03-29 19:58:51,597 			Learning rate: weights:   1.000e-04    
2023-03-29 19:58:51,597 			Last test performance: 99.46%
2023-03-29 19:58:51,597 ----------------
2023-03-29 19:58:51,681   33  => 113   		Training 486 pattern with 99.38% 	Forward time: 	 0.07 sec
2023-03-29 19:58:51,681 			Loss:    8.807e-04    			Backward time: 	 0.01 sec 
2023-03-29 19:58:51,734 			Learning rate: weights:   1.000e-04    
2023-03-29 19:58:51,734 			Last test performance: 99.46%
2023-03-29 19:58:51,734 ----------------
2023-03-29 19:58:51,817   33  => 114   		Training 486 pattern with 100.00% 	Forward time: 	 0.07 sec
2023-03-29 19:58:51,818 			Loss:    1.196e-04    			Backward time: 	 0.01 sec 
2023-03-29 19:58:51,865 			Learning rate: weights:   1.000e-04    
2023-03-29 19:58:51,865 			Last test performance: 99.46%
2023-03-29 19:58:51,865 ----------------
2023-03-29 19:58:51,952   33  => 115   		Training 486 pattern with 100.00% 	Forward time: 	 0.07 sec
2023-03-29 19:58:51,952 			Loss:    5.848e-05    			Backward time: 	 0.01 sec 
2023-03-29 19:58:52,026 			Learning rate: weights:   1.000e-04    
2023-03-29 19:58:52,026 			Last test performance: 99.46%
2023-03-29 19:58:52,026 ----------------
2023-03-29 19:58:52,116   33  => 116   		Training 486 pattern with 99.79% 	Forward time: 	 0.07 sec
2023-03-29 19:58:52,116 			Loss:    1.209e-03    			Backward time: 	 0.01 sec 
2023-03-29 19:58:52,184 			Learning rate: weights:   1.000e-04    
2023-03-29 19:58:52,184 			Last test performance: 99.46%
2023-03-29 19:58:52,184 ----------------
2023-03-29 19:58:52,268   33  => 117   		Training 486 pattern with 99.17% 	Forward time: 	 0.07 sec
2023-03-29 19:58:52,268 			Loss:    1.610e-03    			Backward time: 	 0.01 sec 
2023-03-29 19:58:52,320 			Learning rate: weights:   1.000e-04    
2023-03-29 19:58:52,320 			Last test performance: 99.46%
2023-03-29 19:58:52,320 ----------------
2023-03-29 19:58:52,407   33  => 118   		Training 486 pattern with 99.58% 	Forward time: 	 0.07 sec
2023-03-29 19:58:52,407 			Loss:    2.984e-04    			Backward time: 	 0.01 sec 
2023-03-29 19:58:52,456 			Learning rate: weights:   1.000e-04    
2023-03-29 19:58:52,456 			Last test performance: 99.46%
2023-03-29 19:58:52,456 ----------------
2023-03-29 19:58:52,542   33  => 119   		Training 486 pattern with 99.79% 	Forward time: 	 0.07 sec
2023-03-29 19:58:52,542 			Loss:    2.965e-04    			Backward time: 	 0.01 sec 
2023-03-29 19:58:52,611 			Learning rate: weights:   1.000e-04    
2023-03-29 19:58:52,612 			Last test performance: 99.46%
2023-03-29 19:58:52,612 ----------------
2023-03-29 19:58:52,696   33  => 120   		Training 486 pattern with 99.79% 	Forward time: 	 0.07 sec
2023-03-29 19:58:52,696 			Loss:    5.035e-04    			Backward time: 	 0.01 sec 
2023-03-29 19:58:52,767 			Learning rate: weights:   1.000e-04    
2023-03-29 19:58:52,767 			Last test performance: 99.46%
2023-03-29 19:58:52,767 ----------------
2023-03-29 19:58:52,850   33  => 121   		Training 486 pattern with 99.79% 	Forward time: 	 0.07 sec
2023-03-29 19:58:52,850 			Loss:    4.310e-04    			Backward time: 	 0.01 sec 
2023-03-29 19:58:52,907 			Learning rate: weights:   1.000e-04    
2023-03-29 19:58:52,907 			Last test performance: 99.46%
2023-03-29 19:58:52,907 ----------------
2023-03-29 19:58:52,991   33  => 122   		Training 486 pattern with 99.79% 	Forward time: 	 0.07 sec
2023-03-29 19:58:52,991 			Loss:    3.598e-04    			Backward time: 	 0.01 sec 
2023-03-29 19:58:53,084 			Learning rate: weights:   1.000e-04    
2023-03-29 19:58:53,084 			Last test performance: 99.46%
2023-03-29 19:58:53,084 ----------------
2023-03-29 19:58:53,168   33  => 123   		Training 486 pattern with 100.00% 	Forward time: 	 0.07 sec
2023-03-29 19:58:53,168 			Loss:    1.539e-04    			Backward time: 	 0.01 sec 
2023-03-29 19:58:53,224 			Learning rate: weights:   1.000e-04    
2023-03-29 19:58:53,224 			Last test performance: 99.46%
2023-03-29 19:58:53,224 ----------------
2023-03-29 19:58:53,308   33  => 124   		Training 486 pattern with 100.00% 	Forward time: 	 0.07 sec
2023-03-29 19:58:53,308 			Loss:    1.026e-04    			Backward time: 	 0.01 sec 
2023-03-29 19:58:53,364 
2023-03-29 19:58:53,364 Testing:
2023-03-29 19:58:53,368 		24 of 10000 with 100.00% 	 Time used:  0.00 sec
2023-03-29 19:58:53,371 		48 of 10000 with 100.00% 	 Time used:  0.00 sec
2023-03-29 19:58:53,375 		72 of 10000 with 98.61% 	 Time used:  0.00 sec
2023-03-29 19:58:53,378 		96 of 10000 with 98.96% 	 Time used:  0.00 sec
2023-03-29 19:58:53,381 		120 of 10000 with 99.17% 	 Time used:  0.00 sec
2023-03-29 19:58:53,384 		144 of 10000 with 99.31% 	 Time used:  0.00 sec
2023-03-29 19:58:53,387 		168 of 10000 with 99.40% 	 Time used:  0.00 sec
2023-03-29 19:58:53,390 		192 of 10000 with 99.48% 	 Time used:  0.00 sec
2023-03-29 19:58:53,394 		216 of 10000 with 99.54% 	 Time used:  0.00 sec
2023-03-29 19:58:53,397 		240 of 10000 with 99.58% 	 Time used:  0.00 sec
2023-03-29 19:58:53,400 		264 of 10000 with 99.62% 	 Time used:  0.00 sec
2023-03-29 19:58:53,403 		288 of 10000 with 99.65% 	 Time used:  0.00 sec
2023-03-29 19:58:53,406 		312 of 10000 with 99.68% 	 Time used:  0.00 sec
2023-03-29 19:58:53,409 		336 of 10000 with 99.70% 	 Time used:  0.00 sec
2023-03-29 19:58:53,412 		360 of 10000 with 99.44% 	 Time used:  0.00 sec
2023-03-29 19:58:53,416 		384 of 10000 with 99.48% 	 Time used:  0.00 sec
2023-03-29 19:58:53,419 		408 of 10000 with 99.51% 	 Time used:  0.00 sec
2023-03-29 19:58:53,422 		432 of 10000 with 99.54% 	 Time used:  0.00 sec
2023-03-29 19:58:53,425 		456 of 10000 with 99.12% 	 Time used:  0.00 sec
2023-03-29 19:58:53,428 		480 of 10000 with 99.17% 	 Time used:  0.00 sec
2023-03-29 19:58:53,431 		504 of 10000 with 99.21% 	 Time used:  0.00 sec
2023-03-29 19:58:53,434 		528 of 10000 with 99.24% 	 Time used:  0.00 sec
2023-03-29 19:58:53,436 		552 of 10000 with 99.28% 	 Time used:  0.00 sec
2023-03-29 19:58:53,438 		576 of 10000 with 99.31% 	 Time used:  0.00 sec
2023-03-29 19:58:53,440 		600 of 10000 with 99.33% 	 Time used:  0.00 sec
2023-03-29 19:58:53,442 		624 of 10000 with 99.36% 	 Time used:  0.00 sec
2023-03-29 19:58:53,444 		648 of 10000 with 99.38% 	 Time used:  0.00 sec
2023-03-29 19:58:53,446 		672 of 10000 with 99.26% 	 Time used:  0.00 sec
2023-03-29 19:58:53,448 		696 of 10000 with 99.14% 	 Time used:  0.00 sec
2023-03-29 19:58:53,450 		720 of 10000 with 99.17% 	 Time used:  0.00 sec
2023-03-29 19:58:53,452 		744 of 10000 with 99.06% 	 Time used:  0.00 sec
2023-03-29 19:58:53,454 		768 of 10000 with 99.09% 	 Time used:  0.00 sec
2023-03-29 19:58:53,457 		792 of 10000 with 99.12% 	 Time used:  0.00 sec
2023-03-29 19:58:53,459 		816 of 10000 with 99.14% 	 Time used:  0.00 sec
2023-03-29 19:58:53,461 		840 of 10000 with 99.17% 	 Time used:  0.00 sec
2023-03-29 19:58:53,463 		864 of 10000 with 99.19% 	 Time used:  0.00 sec
2023-03-29 19:58:53,465 		888 of 10000 with 99.21% 	 Time used:  0.00 sec
2023-03-29 19:58:53,467 		912 of 10000 with 99.23% 	 Time used:  0.00 sec
2023-03-29 19:58:53,469 		936 of 10000 with 99.25% 	 Time used:  0.00 sec
2023-03-29 19:58:53,471 		960 of 10000 with 99.17% 	 Time used:  0.00 sec
2023-03-29 19:58:53,473 		984 of 10000 with 99.19% 	 Time used:  0.00 sec
2023-03-29 19:58:53,475 		1008 of 10000 with 99.21% 	 Time used:  0.00 sec
2023-03-29 19:58:53,477 		1032 of 10000 with 99.13% 	 Time used:  0.00 sec
2023-03-29 19:58:53,480 		1056 of 10000 with 99.15% 	 Time used:  0.00 sec
2023-03-29 19:58:53,482 		1080 of 10000 with 99.17% 	 Time used:  0.00 sec
2023-03-29 19:58:53,484 		1104 of 10000 with 99.18% 	 Time used:  0.00 sec
2023-03-29 19:58:53,486 		1128 of 10000 with 99.11% 	 Time used:  0.00 sec
2023-03-29 19:58:53,488 		1152 of 10000 with 99.13% 	 Time used:  0.00 sec
2023-03-29 19:58:53,490 		1176 of 10000 with 99.15% 	 Time used:  0.00 sec
2023-03-29 19:58:53,492 		1200 of 10000 with 99.17% 	 Time used:  0.00 sec
2023-03-29 19:58:53,494 		1224 of 10000 with 99.18% 	 Time used:  0.00 sec
2023-03-29 19:58:53,496 		1248 of 10000 with 99.04% 	 Time used:  0.00 sec
2023-03-29 19:58:53,498 		1272 of 10000 with 98.98% 	 Time used:  0.00 sec
2023-03-29 19:58:53,500 		1296 of 10000 with 99.00% 	 Time used:  0.00 sec
2023-03-29 19:58:53,502 		1320 of 10000 with 99.02% 	 Time used:  0.00 sec
2023-03-29 19:58:53,504 		1344 of 10000 with 99.03% 	 Time used:  0.00 sec
2023-03-29 19:58:53,507 		1368 of 10000 with 99.05% 	 Time used:  0.00 sec
2023-03-29 19:58:53,509 		1392 of 10000 with 99.07% 	 Time used:  0.00 sec
2023-03-29 19:58:53,511 		1416 of 10000 with 99.01% 	 Time used:  0.00 sec
2023-03-29 19:58:53,513 		1440 of 10000 with 99.03% 	 Time used:  0.00 sec
2023-03-29 19:58:53,515 		1464 of 10000 with 99.04% 	 Time used:  0.00 sec
2023-03-29 19:58:53,517 		1488 of 10000 with 99.06% 	 Time used:  0.00 sec
2023-03-29 19:58:53,519 		1512 of 10000 with 99.07% 	 Time used:  0.00 sec
2023-03-29 19:58:53,521 		1536 of 10000 with 99.09% 	 Time used:  0.00 sec
2023-03-29 19:58:53,523 		1560 of 10000 with 99.10% 	 Time used:  0.00 sec
2023-03-29 19:58:53,525 		1584 of 10000 with 99.12% 	 Time used:  0.00 sec
2023-03-29 19:58:53,527 		1608 of 10000 with 99.13% 	 Time used:  0.00 sec
2023-03-29 19:58:53,529 		1632 of 10000 with 99.14% 	 Time used:  0.00 sec
2023-03-29 19:58:53,531 		1656 of 10000 with 99.15% 	 Time used:  0.00 sec
2023-03-29 19:58:53,534 		1680 of 10000 with 99.17% 	 Time used:  0.00 sec
2023-03-29 19:58:53,536 		1704 of 10000 with 99.18% 	 Time used:  0.00 sec
2023-03-29 19:58:53,538 		1728 of 10000 with 99.19% 	 Time used:  0.00 sec
2023-03-29 19:58:53,540 		1752 of 10000 with 99.14% 	 Time used:  0.00 sec
2023-03-29 19:58:53,542 		1776 of 10000 with 99.16% 	 Time used:  0.00 sec
2023-03-29 19:58:53,544 		1800 of 10000 with 99.17% 	 Time used:  0.00 sec
2023-03-29 19:58:53,546 		1824 of 10000 with 99.18% 	 Time used:  0.00 sec
2023-03-29 19:58:53,548 		1848 of 10000 with 99.19% 	 Time used:  0.00 sec
2023-03-29 19:58:53,550 		1872 of 10000 with 99.20% 	 Time used:  0.00 sec
2023-03-29 19:58:53,552 		1896 of 10000 with 99.21% 	 Time used:  0.00 sec
2023-03-29 19:58:53,554 		1920 of 10000 with 99.17% 	 Time used:  0.00 sec
2023-03-29 19:58:53,556 		1944 of 10000 with 99.18% 	 Time used:  0.00 sec
2023-03-29 19:58:53,559 		1968 of 10000 with 99.19% 	 Time used:  0.00 sec
2023-03-29 19:58:53,561 		1992 of 10000 with 99.20% 	 Time used:  0.00 sec
2023-03-29 19:58:53,563 		2016 of 10000 with 99.21% 	 Time used:  0.00 sec
2023-03-29 19:58:53,565 		2040 of 10000 with 99.22% 	 Time used:  0.00 sec
2023-03-29 19:58:53,567 		2064 of 10000 with 99.22% 	 Time used:  0.00 sec
2023-03-29 19:58:53,569 		2088 of 10000 with 99.23% 	 Time used:  0.00 sec
2023-03-29 19:58:53,571 		2112 of 10000 with 99.24% 	 Time used:  0.00 sec
2023-03-29 19:58:53,573 		2136 of 10000 with 99.16% 	 Time used:  0.00 sec
2023-03-29 19:58:53,575 		2160 of 10000 with 99.17% 	 Time used:  0.00 sec
2023-03-29 19:58:53,577 		2184 of 10000 with 99.18% 	 Time used:  0.00 sec
2023-03-29 19:58:53,579 		2208 of 10000 with 99.14% 	 Time used:  0.00 sec
2023-03-29 19:58:53,581 		2232 of 10000 with 99.15% 	 Time used:  0.00 sec
2023-03-29 19:58:53,583 		2256 of 10000 with 99.16% 	 Time used:  0.00 sec
2023-03-29 19:58:53,586 		2280 of 10000 with 99.17% 	 Time used:  0.00 sec
2023-03-29 19:58:53,588 		2304 of 10000 with 99.13% 	 Time used:  0.00 sec
2023-03-29 19:58:53,590 		2328 of 10000 with 99.14% 	 Time used:  0.00 sec
2023-03-29 19:58:53,592 		2352 of 10000 with 99.15% 	 Time used:  0.00 sec
2023-03-29 19:58:53,594 		2376 of 10000 with 99.16% 	 Time used:  0.00 sec
2023-03-29 19:58:53,596 		2400 of 10000 with 99.17% 	 Time used:  0.00 sec
2023-03-29 19:58:53,598 		2424 of 10000 with 99.13% 	 Time used:  0.00 sec
2023-03-29 19:58:53,600 		2448 of 10000 with 99.14% 	 Time used:  0.00 sec
2023-03-29 19:58:53,602 		2472 of 10000 with 99.07% 	 Time used:  0.00 sec
2023-03-29 19:58:53,604 		2496 of 10000 with 99.08% 	 Time used:  0.00 sec
2023-03-29 19:58:53,606 		2520 of 10000 with 99.09% 	 Time used:  0.00 sec
2023-03-29 19:58:53,609 		2544 of 10000 with 99.10% 	 Time used:  0.00 sec
2023-03-29 19:58:53,611 		2568 of 10000 with 99.10% 	 Time used:  0.00 sec
2023-03-29 19:58:53,613 		2592 of 10000 with 99.11% 	 Time used:  0.00 sec
2023-03-29 19:58:53,615 		2616 of 10000 with 99.08% 	 Time used:  0.00 sec
2023-03-29 19:58:53,617 		2640 of 10000 with 99.09% 	 Time used:  0.00 sec
2023-03-29 19:58:53,619 		2664 of 10000 with 99.10% 	 Time used:  0.00 sec
2023-03-29 19:58:53,621 		2688 of 10000 with 99.11% 	 Time used:  0.00 sec
2023-03-29 19:58:53,623 		2712 of 10000 with 99.12% 	 Time used:  0.00 sec
2023-03-29 19:58:53,625 		2736 of 10000 with 99.12% 	 Time used:  0.00 sec
2023-03-29 19:58:53,627 		2760 of 10000 with 99.13% 	 Time used:  0.00 sec
2023-03-29 19:58:53,629 		2784 of 10000 with 99.14% 	 Time used:  0.00 sec
2023-03-29 19:58:53,631 		2808 of 10000 with 99.15% 	 Time used:  0.00 sec
2023-03-29 19:58:53,634 		2832 of 10000 with 99.15% 	 Time used:  0.00 sec
2023-03-29 19:58:53,636 		2856 of 10000 with 99.16% 	 Time used:  0.00 sec
2023-03-29 19:58:53,638 		2880 of 10000 with 99.17% 	 Time used:  0.00 sec
2023-03-29 19:58:53,640 		2904 of 10000 with 99.14% 	 Time used:  0.00 sec
2023-03-29 19:58:53,642 		2928 of 10000 with 99.11% 	 Time used:  0.00 sec
2023-03-29 19:58:53,644 		2952 of 10000 with 99.12% 	 Time used:  0.00 sec
2023-03-29 19:58:53,646 		2976 of 10000 with 99.13% 	 Time used:  0.00 sec
2023-03-29 19:58:53,648 		3000 of 10000 with 99.13% 	 Time used:  0.00 sec
2023-03-29 19:58:53,650 		3024 of 10000 with 99.14% 	 Time used:  0.00 sec
2023-03-29 19:58:53,652 		3048 of 10000 with 99.15% 	 Time used:  0.00 sec
2023-03-29 19:58:53,654 		3072 of 10000 with 99.15% 	 Time used:  0.00 sec
2023-03-29 19:58:53,656 		3096 of 10000 with 99.13% 	 Time used:  0.00 sec
2023-03-29 19:58:53,659 		3120 of 10000 with 99.13% 	 Time used:  0.00 sec
2023-03-29 19:58:53,661 		3144 of 10000 with 99.14% 	 Time used:  0.00 sec
2023-03-29 19:58:53,663 		3168 of 10000 with 99.15% 	 Time used:  0.00 sec
2023-03-29 19:58:53,665 		3192 of 10000 with 99.15% 	 Time used:  0.00 sec
2023-03-29 19:58:53,667 		3216 of 10000 with 99.16% 	 Time used:  0.00 sec
2023-03-29 19:58:53,669 		3240 of 10000 with 99.14% 	 Time used:  0.00 sec
2023-03-29 19:58:53,671 		3264 of 10000 with 99.14% 	 Time used:  0.00 sec
2023-03-29 19:58:53,673 		3288 of 10000 with 99.15% 	 Time used:  0.00 sec
2023-03-29 19:58:53,675 		3312 of 10000 with 99.15% 	 Time used:  0.00 sec
2023-03-29 19:58:53,677 		3336 of 10000 with 99.16% 	 Time used:  0.00 sec
2023-03-29 19:58:53,679 		3360 of 10000 with 99.17% 	 Time used:  0.00 sec
2023-03-29 19:58:53,682 		3384 of 10000 with 99.17% 	 Time used:  0.00 sec
2023-03-29 19:58:53,684 		3408 of 10000 with 99.18% 	 Time used:  0.00 sec
2023-03-29 19:58:53,686 		3432 of 10000 with 99.16% 	 Time used:  0.00 sec
2023-03-29 19:58:53,688 		3456 of 10000 with 99.16% 	 Time used:  0.00 sec
2023-03-29 19:58:53,690 		3480 of 10000 with 99.17% 	 Time used:  0.00 sec
2023-03-29 19:58:53,692 		3504 of 10000 with 99.17% 	 Time used:  0.00 sec
2023-03-29 19:58:53,694 		3528 of 10000 with 99.18% 	 Time used:  0.00 sec
2023-03-29 19:58:53,696 		3552 of 10000 with 99.16% 	 Time used:  0.00 sec
2023-03-29 19:58:53,698 		3576 of 10000 with 99.13% 	 Time used:  0.00 sec
2023-03-29 19:58:53,701 		3600 of 10000 with 99.14% 	 Time used:  0.00 sec
2023-03-29 19:58:53,703 		3624 of 10000 with 99.14% 	 Time used:  0.00 sec
2023-03-29 19:58:53,705 		3648 of 10000 with 99.15% 	 Time used:  0.00 sec
2023-03-29 19:58:53,707 		3672 of 10000 with 99.16% 	 Time used:  0.00 sec
2023-03-29 19:58:53,709 		3696 of 10000 with 99.16% 	 Time used:  0.00 sec
2023-03-29 19:58:53,711 		3720 of 10000 with 99.17% 	 Time used:  0.00 sec
2023-03-29 19:58:53,713 		3744 of 10000 with 99.17% 	 Time used:  0.00 sec
2023-03-29 19:58:53,715 		3768 of 10000 with 99.15% 	 Time used:  0.00 sec
2023-03-29 19:58:53,717 		3792 of 10000 with 99.16% 	 Time used:  0.00 sec
2023-03-29 19:58:53,719 		3816 of 10000 with 99.16% 	 Time used:  0.00 sec
2023-03-29 19:58:53,722 		3840 of 10000 with 99.17% 	 Time used:  0.00 sec
2023-03-29 19:58:53,724 		3864 of 10000 with 99.17% 	 Time used:  0.00 sec
2023-03-29 19:58:53,726 		3888 of 10000 with 99.18% 	 Time used:  0.00 sec
2023-03-29 19:58:53,728 		3912 of 10000 with 99.18% 	 Time used:  0.00 sec
2023-03-29 19:58:53,730 		3936 of 10000 with 99.19% 	 Time used:  0.00 sec
2023-03-29 19:58:53,732 		3960 of 10000 with 99.19% 	 Time used:  0.00 sec
2023-03-29 19:58:53,734 		3984 of 10000 with 99.20% 	 Time used:  0.00 sec
2023-03-29 19:58:53,736 		4008 of 10000 with 99.18% 	 Time used:  0.00 sec
2023-03-29 19:58:53,739 		4032 of 10000 with 99.18% 	 Time used:  0.00 sec
2023-03-29 19:58:53,741 		4056 of 10000 with 99.19% 	 Time used:  0.00 sec
2023-03-29 19:58:53,743 		4080 of 10000 with 99.17% 	 Time used:  0.00 sec
2023-03-29 19:58:53,745 		4104 of 10000 with 99.17% 	 Time used:  0.00 sec
2023-03-29 19:58:53,747 		4128 of 10000 with 99.18% 	 Time used:  0.00 sec
2023-03-29 19:58:53,749 		4152 of 10000 with 99.18% 	 Time used:  0.00 sec
2023-03-29 19:58:53,751 		4176 of 10000 with 99.19% 	 Time used:  0.00 sec
2023-03-29 19:58:53,753 		4200 of 10000 with 99.17% 	 Time used:  0.00 sec
2023-03-29 19:58:53,755 		4224 of 10000 with 99.17% 	 Time used:  0.00 sec
2023-03-29 19:58:53,757 		4248 of 10000 with 99.18% 	 Time used:  0.00 sec
2023-03-29 19:58:53,760 		4272 of 10000 with 99.18% 	 Time used:  0.00 sec
2023-03-29 19:58:53,762 		4296 of 10000 with 99.19% 	 Time used:  0.00 sec
2023-03-29 19:58:53,764 		4320 of 10000 with 99.19% 	 Time used:  0.00 sec
2023-03-29 19:58:53,766 		4344 of 10000 with 99.19% 	 Time used:  0.00 sec
2023-03-29 19:58:53,768 		4368 of 10000 with 99.20% 	 Time used:  0.00 sec
2023-03-29 19:58:53,770 		4392 of 10000 with 99.20% 	 Time used:  0.00 sec
2023-03-29 19:58:53,772 		4416 of 10000 with 99.21% 	 Time used:  0.00 sec
2023-03-29 19:58:53,774 		4440 of 10000 with 99.21% 	 Time used:  0.00 sec
2023-03-29 19:58:53,776 		4464 of 10000 with 99.19% 	 Time used:  0.00 sec
2023-03-29 19:58:53,779 		4488 of 10000 with 99.20% 	 Time used:  0.00 sec
2023-03-29 19:58:53,781 		4512 of 10000 with 99.20% 	 Time used:  0.00 sec
2023-03-29 19:58:53,783 		4536 of 10000 with 99.21% 	 Time used:  0.00 sec
2023-03-29 19:58:53,785 		4560 of 10000 with 99.19% 	 Time used:  0.00 sec
2023-03-29 19:58:53,787 		4584 of 10000 with 99.19% 	 Time used:  0.00 sec
2023-03-29 19:58:53,789 		4608 of 10000 with 99.20% 	 Time used:  0.00 sec
2023-03-29 19:58:53,791 		4632 of 10000 with 99.20% 	 Time used:  0.00 sec
2023-03-29 19:58:53,793 		4656 of 10000 with 99.21% 	 Time used:  0.00 sec
2023-03-29 19:58:53,795 		4680 of 10000 with 99.21% 	 Time used:  0.00 sec
2023-03-29 19:58:53,798 		4704 of 10000 with 99.21% 	 Time used:  0.00 sec
2023-03-29 19:58:53,800 		4728 of 10000 with 99.22% 	 Time used:  0.00 sec
2023-03-29 19:58:53,802 		4752 of 10000 with 99.20% 	 Time used:  0.00 sec
2023-03-29 19:58:53,804 		4776 of 10000 with 99.20% 	 Time used:  0.00 sec
2023-03-29 19:58:53,806 		4800 of 10000 with 99.21% 	 Time used:  0.00 sec
2023-03-29 19:58:53,808 		4824 of 10000 with 99.21% 	 Time used:  0.00 sec
2023-03-29 19:58:53,810 		4848 of 10000 with 99.20% 	 Time used:  0.00 sec
2023-03-29 19:58:53,812 		4872 of 10000 with 99.20% 	 Time used:  0.00 sec
2023-03-29 19:58:53,814 		4896 of 10000 with 99.20% 	 Time used:  0.00 sec
2023-03-29 19:58:53,817 		4920 of 10000 with 99.21% 	 Time used:  0.00 sec
2023-03-29 19:58:53,819 		4944 of 10000 with 99.21% 	 Time used:  0.00 sec
2023-03-29 19:58:53,821 		4968 of 10000 with 99.21% 	 Time used:  0.00 sec
2023-03-29 19:58:53,823 		4992 of 10000 with 99.22% 	 Time used:  0.00 sec
2023-03-29 19:58:53,825 		5016 of 10000 with 99.22% 	 Time used:  0.00 sec
2023-03-29 19:58:53,827 		5040 of 10000 with 99.23% 	 Time used:  0.00 sec
2023-03-29 19:58:53,829 		5064 of 10000 with 99.23% 	 Time used:  0.00 sec
2023-03-29 19:58:53,831 		5088 of 10000 with 99.23% 	 Time used:  0.00 sec
2023-03-29 19:58:53,834 		5112 of 10000 with 99.24% 	 Time used:  0.00 sec
2023-03-29 19:58:53,836 		5136 of 10000 with 99.24% 	 Time used:  0.00 sec
2023-03-29 19:58:53,838 		5160 of 10000 with 99.24% 	 Time used:  0.00 sec
2023-03-29 19:58:53,840 		5184 of 10000 with 99.25% 	 Time used:  0.00 sec
2023-03-29 19:58:53,842 		5208 of 10000 with 99.25% 	 Time used:  0.00 sec
2023-03-29 19:58:53,844 		5232 of 10000 with 99.25% 	 Time used:  0.00 sec
2023-03-29 19:58:53,846 		5256 of 10000 with 99.26% 	 Time used:  0.00 sec
2023-03-29 19:58:53,848 		5280 of 10000 with 99.26% 	 Time used:  0.00 sec
2023-03-29 19:58:53,850 		5304 of 10000 with 99.26% 	 Time used:  0.00 sec
2023-03-29 19:58:53,852 		5328 of 10000 with 99.27% 	 Time used:  0.00 sec
2023-03-29 19:58:53,855 		5352 of 10000 with 99.27% 	 Time used:  0.00 sec
2023-03-29 19:58:53,857 		5376 of 10000 with 99.27% 	 Time used:  0.00 sec
2023-03-29 19:58:53,859 		5400 of 10000 with 99.28% 	 Time used:  0.00 sec
2023-03-29 19:58:53,861 		5424 of 10000 with 99.28% 	 Time used:  0.00 sec
2023-03-29 19:58:53,863 		5448 of 10000 with 99.28% 	 Time used:  0.00 sec
2023-03-29 19:58:53,865 		5472 of 10000 with 99.27% 	 Time used:  0.00 sec
2023-03-29 19:58:53,867 		5496 of 10000 with 99.27% 	 Time used:  0.00 sec
2023-03-29 19:58:53,869 		5520 of 10000 with 99.28% 	 Time used:  0.00 sec
2023-03-29 19:58:53,871 		5544 of 10000 with 99.28% 	 Time used:  0.00 sec
2023-03-29 19:58:53,874 		5568 of 10000 with 99.28% 	 Time used:  0.00 sec
2023-03-29 19:58:53,876 		5592 of 10000 with 99.28% 	 Time used:  0.00 sec
2023-03-29 19:58:53,878 		5616 of 10000 with 99.29% 	 Time used:  0.00 sec
2023-03-29 19:58:53,880 		5640 of 10000 with 99.29% 	 Time used:  0.00 sec
2023-03-29 19:58:53,882 		5664 of 10000 with 99.28% 	 Time used:  0.00 sec
2023-03-29 19:58:53,884 		5688 of 10000 with 99.28% 	 Time used:  0.00 sec
2023-03-29 19:58:53,886 		5712 of 10000 with 99.28% 	 Time used:  0.00 sec
2023-03-29 19:58:53,888 		5736 of 10000 with 99.29% 	 Time used:  0.00 sec
2023-03-29 19:58:53,891 		5760 of 10000 with 99.29% 	 Time used:  0.00 sec
2023-03-29 19:58:53,893 		5784 of 10000 with 99.29% 	 Time used:  0.00 sec
2023-03-29 19:58:53,895 		5808 of 10000 with 99.29% 	 Time used:  0.00 sec
2023-03-29 19:58:53,897 		5832 of 10000 with 99.30% 	 Time used:  0.00 sec
2023-03-29 19:58:53,899 		5856 of 10000 with 99.30% 	 Time used:  0.00 sec
2023-03-29 19:58:53,901 		5880 of 10000 with 99.30% 	 Time used:  0.00 sec
2023-03-29 19:58:53,903 		5904 of 10000 with 99.31% 	 Time used:  0.00 sec
2023-03-29 19:58:53,905 		5928 of 10000 with 99.31% 	 Time used:  0.00 sec
2023-03-29 19:58:53,907 		5952 of 10000 with 99.31% 	 Time used:  0.00 sec
2023-03-29 19:58:53,909 		5976 of 10000 with 99.31% 	 Time used:  0.00 sec
2023-03-29 19:58:53,912 		6000 of 10000 with 99.30% 	 Time used:  0.00 sec
2023-03-29 19:58:53,914 		6024 of 10000 with 99.30% 	 Time used:  0.00 sec
2023-03-29 19:58:53,916 		6048 of 10000 with 99.31% 	 Time used:  0.00 sec
2023-03-29 19:58:53,918 		6072 of 10000 with 99.31% 	 Time used:  0.00 sec
2023-03-29 19:58:53,920 		6096 of 10000 with 99.31% 	 Time used:  0.00 sec
2023-03-29 19:58:53,922 		6120 of 10000 with 99.31% 	 Time used:  0.00 sec
2023-03-29 19:58:53,924 		6144 of 10000 with 99.32% 	 Time used:  0.00 sec
2023-03-29 19:58:53,926 		6168 of 10000 with 99.32% 	 Time used:  0.00 sec
2023-03-29 19:58:53,928 		6192 of 10000 with 99.32% 	 Time used:  0.00 sec
2023-03-29 19:58:53,931 		6216 of 10000 with 99.32% 	 Time used:  0.00 sec
2023-03-29 19:58:53,933 		6240 of 10000 with 99.33% 	 Time used:  0.00 sec
2023-03-29 19:58:53,935 		6264 of 10000 with 99.33% 	 Time used:  0.00 sec
2023-03-29 19:58:53,937 		6288 of 10000 with 99.33% 	 Time used:  0.00 sec
2023-03-29 19:58:53,939 		6312 of 10000 with 99.33% 	 Time used:  0.00 sec
2023-03-29 19:58:53,941 		6336 of 10000 with 99.34% 	 Time used:  0.00 sec
2023-03-29 19:58:53,943 		6360 of 10000 with 99.34% 	 Time used:  0.00 sec
2023-03-29 19:58:53,945 		6384 of 10000 with 99.34% 	 Time used:  0.00 sec
2023-03-29 19:58:53,948 		6408 of 10000 with 99.34% 	 Time used:  0.00 sec
2023-03-29 19:58:53,950 		6432 of 10000 with 99.35% 	 Time used:  0.00 sec
2023-03-29 19:58:53,952 		6456 of 10000 with 99.35% 	 Time used:  0.00 sec
2023-03-29 19:58:53,954 		6480 of 10000 with 99.35% 	 Time used:  0.00 sec
2023-03-29 19:58:53,956 		6504 of 10000 with 99.35% 	 Time used:  0.00 sec
2023-03-29 19:58:53,958 		6528 of 10000 with 99.36% 	 Time used:  0.00 sec
2023-03-29 19:58:53,960 		6552 of 10000 with 99.36% 	 Time used:  0.00 sec
2023-03-29 19:58:53,962 		6576 of 10000 with 99.33% 	 Time used:  0.00 sec
2023-03-29 19:58:53,964 		6600 of 10000 with 99.32% 	 Time used:  0.00 sec
2023-03-29 19:58:53,966 		6624 of 10000 with 99.32% 	 Time used:  0.00 sec
2023-03-29 19:58:53,969 		6648 of 10000 with 99.31% 	 Time used:  0.00 sec
2023-03-29 19:58:53,971 		6672 of 10000 with 99.31% 	 Time used:  0.00 sec
2023-03-29 19:58:53,973 		6696 of 10000 with 99.31% 	 Time used:  0.00 sec
2023-03-29 19:58:53,975 		6720 of 10000 with 99.32% 	 Time used:  0.00 sec
2023-03-29 19:58:53,977 		6744 of 10000 with 99.32% 	 Time used:  0.00 sec
2023-03-29 19:58:53,979 		6768 of 10000 with 99.32% 	 Time used:  0.00 sec
2023-03-29 19:58:53,981 		6792 of 10000 with 99.32% 	 Time used:  0.00 sec
2023-03-29 19:58:53,983 		6816 of 10000 with 99.33% 	 Time used:  0.00 sec
2023-03-29 19:58:53,985 		6840 of 10000 with 99.33% 	 Time used:  0.00 sec
2023-03-29 19:58:53,987 		6864 of 10000 with 99.33% 	 Time used:  0.00 sec
2023-03-29 19:58:53,990 		6888 of 10000 with 99.33% 	 Time used:  0.00 sec
2023-03-29 19:58:53,992 		6912 of 10000 with 99.33% 	 Time used:  0.00 sec
2023-03-29 19:58:53,994 		6936 of 10000 with 99.34% 	 Time used:  0.00 sec
2023-03-29 19:58:53,996 		6960 of 10000 with 99.34% 	 Time used:  0.00 sec
2023-03-29 19:58:53,998 		6984 of 10000 with 99.34% 	 Time used:  0.00 sec
2023-03-29 19:58:54,000 		7008 of 10000 with 99.34% 	 Time used:  0.00 sec
2023-03-29 19:58:54,002 		7032 of 10000 with 99.35% 	 Time used:  0.00 sec
2023-03-29 19:58:54,004 		7056 of 10000 with 99.35% 	 Time used:  0.00 sec
2023-03-29 19:58:54,007 		7080 of 10000 with 99.35% 	 Time used:  0.00 sec
2023-03-29 19:58:54,009 		7104 of 10000 with 99.35% 	 Time used:  0.00 sec
2023-03-29 19:58:54,011 		7128 of 10000 with 99.35% 	 Time used:  0.00 sec
2023-03-29 19:58:54,013 		7152 of 10000 with 99.36% 	 Time used:  0.00 sec
2023-03-29 19:58:54,015 		7176 of 10000 with 99.36% 	 Time used:  0.00 sec
2023-03-29 19:58:54,017 		7200 of 10000 with 99.36% 	 Time used:  0.00 sec
2023-03-29 19:58:54,019 		7224 of 10000 with 99.36% 	 Time used:  0.00 sec
2023-03-29 19:58:54,021 		7248 of 10000 with 99.37% 	 Time used:  0.00 sec
2023-03-29 19:58:54,023 		7272 of 10000 with 99.37% 	 Time used:  0.00 sec
2023-03-29 19:58:54,026 		7296 of 10000 with 99.37% 	 Time used:  0.00 sec
2023-03-29 19:58:54,028 		7320 of 10000 with 99.37% 	 Time used:  0.00 sec
2023-03-29 19:58:54,030 		7344 of 10000 with 99.37% 	 Time used:  0.00 sec
2023-03-29 19:58:54,032 		7368 of 10000 with 99.38% 	 Time used:  0.00 sec
2023-03-29 19:58:54,034 		7392 of 10000 with 99.38% 	 Time used:  0.00 sec
2023-03-29 19:58:54,036 		7416 of 10000 with 99.38% 	 Time used:  0.00 sec
2023-03-29 19:58:54,038 		7440 of 10000 with 99.38% 	 Time used:  0.00 sec
2023-03-29 19:58:54,040 		7464 of 10000 with 99.38% 	 Time used:  0.00 sec
2023-03-29 19:58:54,042 		7488 of 10000 with 99.39% 	 Time used:  0.00 sec
2023-03-29 19:58:54,045 		7512 of 10000 with 99.39% 	 Time used:  0.00 sec
2023-03-29 19:58:54,047 		7536 of 10000 with 99.39% 	 Time used:  0.00 sec
2023-03-29 19:58:54,049 		7560 of 10000 with 99.39% 	 Time used:  0.00 sec
2023-03-29 19:58:54,051 		7584 of 10000 with 99.39% 	 Time used:  0.00 sec
2023-03-29 19:58:54,053 		7608 of 10000 with 99.40% 	 Time used:  0.00 sec
2023-03-29 19:58:54,055 		7632 of 10000 with 99.40% 	 Time used:  0.00 sec
2023-03-29 19:58:54,057 		7656 of 10000 with 99.40% 	 Time used:  0.00 sec
2023-03-29 19:58:54,059 		7680 of 10000 with 99.40% 	 Time used:  0.00 sec
2023-03-29 19:58:54,061 		7704 of 10000 with 99.40% 	 Time used:  0.00 sec
2023-03-29 19:58:54,063 		7728 of 10000 with 99.40% 	 Time used:  0.00 sec
2023-03-29 19:58:54,066 		7752 of 10000 with 99.41% 	 Time used:  0.00 sec
2023-03-29 19:58:54,068 		7776 of 10000 with 99.41% 	 Time used:  0.00 sec
2023-03-29 19:58:54,070 		7800 of 10000 with 99.41% 	 Time used:  0.00 sec
2023-03-29 19:58:54,072 		7824 of 10000 with 99.41% 	 Time used:  0.00 sec
2023-03-29 19:58:54,074 		7848 of 10000 with 99.41% 	 Time used:  0.00 sec
2023-03-29 19:58:54,076 		7872 of 10000 with 99.42% 	 Time used:  0.00 sec
2023-03-29 19:58:54,078 		7896 of 10000 with 99.42% 	 Time used:  0.00 sec
2023-03-29 19:58:54,080 		7920 of 10000 with 99.42% 	 Time used:  0.00 sec
2023-03-29 19:58:54,082 		7944 of 10000 with 99.42% 	 Time used:  0.00 sec
2023-03-29 19:58:54,084 		7968 of 10000 with 99.42% 	 Time used:  0.00 sec
2023-03-29 19:58:54,087 		7992 of 10000 with 99.42% 	 Time used:  0.00 sec
2023-03-29 19:58:54,089 		8016 of 10000 with 99.43% 	 Time used:  0.00 sec
2023-03-29 19:58:54,091 		8040 of 10000 with 99.43% 	 Time used:  0.00 sec
2023-03-29 19:58:54,093 		8064 of 10000 with 99.43% 	 Time used:  0.00 sec
2023-03-29 19:58:54,095 		8088 of 10000 with 99.43% 	 Time used:  0.00 sec
2023-03-29 19:58:54,097 		8112 of 10000 with 99.43% 	 Time used:  0.00 sec
2023-03-29 19:58:54,099 		8136 of 10000 with 99.43% 	 Time used:  0.00 sec
2023-03-29 19:58:54,101 		8160 of 10000 with 99.44% 	 Time used:  0.00 sec
2023-03-29 19:58:54,104 		8184 of 10000 with 99.44% 	 Time used:  0.00 sec
2023-03-29 19:58:54,106 		8208 of 10000 with 99.44% 	 Time used:  0.00 sec
2023-03-29 19:58:54,108 		8232 of 10000 with 99.44% 	 Time used:  0.00 sec
2023-03-29 19:58:54,110 		8256 of 10000 with 99.44% 	 Time used:  0.00 sec
2023-03-29 19:58:54,112 		8280 of 10000 with 99.44% 	 Time used:  0.00 sec
2023-03-29 19:58:54,114 		8304 of 10000 with 99.45% 	 Time used:  0.00 sec
2023-03-29 19:58:54,116 		8328 of 10000 with 99.44% 	 Time used:  0.00 sec
2023-03-29 19:58:54,118 		8352 of 10000 with 99.44% 	 Time used:  0.00 sec
2023-03-29 19:58:54,120 		8376 of 10000 with 99.44% 	 Time used:  0.00 sec
2023-03-29 19:58:54,123 		8400 of 10000 with 99.44% 	 Time used:  0.00 sec
2023-03-29 19:58:54,125 		8424 of 10000 with 99.43% 	 Time used:  0.00 sec
2023-03-29 19:58:54,127 		8448 of 10000 with 99.43% 	 Time used:  0.00 sec
2023-03-29 19:58:54,129 		8472 of 10000 with 99.43% 	 Time used:  0.00 sec
2023-03-29 19:58:54,131 		8496 of 10000 with 99.44% 	 Time used:  0.00 sec
2023-03-29 19:58:54,133 		8520 of 10000 with 99.44% 	 Time used:  0.00 sec
2023-03-29 19:58:54,135 		8544 of 10000 with 99.43% 	 Time used:  0.00 sec
2023-03-29 19:58:54,137 		8568 of 10000 with 99.43% 	 Time used:  0.00 sec
2023-03-29 19:58:54,139 		8592 of 10000 with 99.43% 	 Time used:  0.00 sec
2023-03-29 19:58:54,141 		8616 of 10000 with 99.43% 	 Time used:  0.00 sec
2023-03-29 19:58:54,144 		8640 of 10000 with 99.43% 	 Time used:  0.00 sec
2023-03-29 19:58:54,146 		8664 of 10000 with 99.43% 	 Time used:  0.00 sec
2023-03-29 19:58:54,148 		8688 of 10000 with 99.44% 	 Time used:  0.00 sec
2023-03-29 19:58:54,150 		8712 of 10000 with 99.44% 	 Time used:  0.00 sec
2023-03-29 19:58:54,152 		8736 of 10000 with 99.44% 	 Time used:  0.00 sec
2023-03-29 19:58:54,154 		8760 of 10000 with 99.44% 	 Time used:  0.00 sec
2023-03-29 19:58:54,156 		8784 of 10000 with 99.44% 	 Time used:  0.00 sec
2023-03-29 19:58:54,158 		8808 of 10000 with 99.44% 	 Time used:  0.00 sec
2023-03-29 19:58:54,160 		8832 of 10000 with 99.45% 	 Time used:  0.00 sec
2023-03-29 19:58:54,163 		8856 of 10000 with 99.45% 	 Time used:  0.00 sec
2023-03-29 19:58:54,165 		8880 of 10000 with 99.45% 	 Time used:  0.00 sec
2023-03-29 19:58:54,167 		8904 of 10000 with 99.45% 	 Time used:  0.00 sec
2023-03-29 19:58:54,169 		8928 of 10000 with 99.45% 	 Time used:  0.00 sec
2023-03-29 19:58:54,171 		8952 of 10000 with 99.45% 	 Time used:  0.00 sec
2023-03-29 19:58:54,173 		8976 of 10000 with 99.45% 	 Time used:  0.00 sec
2023-03-29 19:58:54,175 		9000 of 10000 with 99.46% 	 Time used:  0.00 sec
2023-03-29 19:58:54,177 		9024 of 10000 with 99.46% 	 Time used:  0.00 sec
2023-03-29 19:58:54,179 		9048 of 10000 with 99.46% 	 Time used:  0.00 sec
2023-03-29 19:58:54,182 		9072 of 10000 with 99.46% 	 Time used:  0.00 sec
2023-03-29 19:58:54,184 		9096 of 10000 with 99.46% 	 Time used:  0.00 sec
2023-03-29 19:58:54,186 		9120 of 10000 with 99.46% 	 Time used:  0.00 sec
2023-03-29 19:58:54,188 		9144 of 10000 with 99.46% 	 Time used:  0.00 sec
2023-03-29 19:58:54,190 		9168 of 10000 with 99.47% 	 Time used:  0.00 sec
2023-03-29 19:58:54,192 		9192 of 10000 with 99.47% 	 Time used:  0.00 sec
2023-03-29 19:58:54,194 		9216 of 10000 with 99.47% 	 Time used:  0.00 sec
2023-03-29 19:58:54,196 		9240 of 10000 with 99.47% 	 Time used:  0.00 sec
2023-03-29 19:58:54,198 		9264 of 10000 with 99.47% 	 Time used:  0.00 sec
2023-03-29 19:58:54,201 		9288 of 10000 with 99.47% 	 Time used:  0.00 sec
2023-03-29 19:58:54,203 		9312 of 10000 with 99.47% 	 Time used:  0.00 sec
2023-03-29 19:58:54,205 		9336 of 10000 with 99.48% 	 Time used:  0.00 sec
2023-03-29 19:58:54,207 		9360 of 10000 with 99.48% 	 Time used:  0.00 sec
2023-03-29 19:58:54,209 		9384 of 10000 with 99.48% 	 Time used:  0.00 sec
2023-03-29 19:58:54,211 		9408 of 10000 with 99.48% 	 Time used:  0.00 sec
2023-03-29 19:58:54,213 		9432 of 10000 with 99.48% 	 Time used:  0.00 sec
2023-03-29 19:58:54,215 		9456 of 10000 with 99.48% 	 Time used:  0.00 sec
2023-03-29 19:58:54,217 		9480 of 10000 with 99.48% 	 Time used:  0.00 sec
2023-03-29 19:58:54,219 		9504 of 10000 with 99.48% 	 Time used:  0.00 sec
2023-03-29 19:58:54,222 		9528 of 10000 with 99.48% 	 Time used:  0.00 sec
2023-03-29 19:58:54,224 		9552 of 10000 with 99.46% 	 Time used:  0.00 sec
2023-03-29 19:58:54,226 		9576 of 10000 with 99.46% 	 Time used:  0.00 sec
2023-03-29 19:58:54,228 		9600 of 10000 with 99.46% 	 Time used:  0.00 sec
2023-03-29 19:58:54,230 		9624 of 10000 with 99.46% 	 Time used:  0.00 sec
2023-03-29 19:58:54,232 		9648 of 10000 with 99.46% 	 Time used:  0.00 sec
2023-03-29 19:58:54,234 		9672 of 10000 with 99.46% 	 Time used:  0.00 sec
2023-03-29 19:58:54,236 		9696 of 10000 with 99.45% 	 Time used:  0.00 sec
2023-03-29 19:58:54,238 		9720 of 10000 with 99.45% 	 Time used:  0.00 sec
2023-03-29 19:58:54,241 		9744 of 10000 with 99.45% 	 Time used:  0.00 sec
2023-03-29 19:58:54,243 		9768 of 10000 with 99.45% 	 Time used:  0.00 sec
2023-03-29 19:58:54,245 		9792 of 10000 with 99.45% 	 Time used:  0.00 sec
2023-03-29 19:58:54,247 		9816 of 10000 with 99.45% 	 Time used:  0.00 sec
2023-03-29 19:58:54,249 		9840 of 10000 with 99.45% 	 Time used:  0.00 sec
2023-03-29 19:58:54,251 		9864 of 10000 with 99.44% 	 Time used:  0.00 sec
2023-03-29 19:58:54,253 		9888 of 10000 with 99.44% 	 Time used:  0.00 sec
2023-03-29 19:58:54,255 		9912 of 10000 with 99.45% 	 Time used:  0.00 sec
2023-03-29 19:58:54,257 		9936 of 10000 with 99.45% 	 Time used:  0.00 sec
2023-03-29 19:58:54,260 		9960 of 10000 with 99.45% 	 Time used:  0.00 sec
2023-03-29 19:58:54,262 		9984 of 10000 with 99.45% 	 Time used:  0.00 sec
2023-03-29 19:58:54,264 		10000 of 10000 with 99.45% 	 Time used:  0.00 sec
2023-03-29 19:58:54,264 
2023-03-29 19:58:54,265 			Learning rate: weights:   1.000e-04    
2023-03-29 19:58:54,265 			Last test performance: 99.45%
2023-03-29 19:58:54,265 ----------------
2023-03-29 19:58:54,326   34  =>  0    		Training 486 pattern with 99.38% 	Forward time: 	 0.05 sec
2023-03-29 19:58:54,326 			Loss:    6.407e-04    			Backward time: 	 0.01 sec 
2023-03-29 19:58:54,369 			Learning rate: weights:   1.000e-04    
2023-03-29 19:58:54,369 			Last test performance: 99.45%
2023-03-29 19:58:54,369 ----------------
2023-03-29 19:58:54,453   34  =>  1    		Training 486 pattern with 99.79% 	Forward time: 	 0.07 sec
2023-03-29 19:58:54,453 			Loss:    4.298e-04    			Backward time: 	 0.01 sec 
2023-03-29 19:58:54,586 			Learning rate: weights:   1.000e-04    
2023-03-29 19:58:54,586 			Last test performance: 99.45%
2023-03-29 19:58:54,586 ----------------
2023-03-29 19:58:54,669   34  =>  2    		Training 486 pattern with 100.00% 	Forward time: 	 0.07 sec
2023-03-29 19:58:54,669 			Loss:    1.264e-04    			Backward time: 	 0.01 sec 
2023-03-29 19:58:54,734 			Learning rate: weights:   1.000e-04    
2023-03-29 19:58:54,734 			Last test performance: 99.45%
2023-03-29 19:58:54,734 ----------------
2023-03-29 19:58:54,818   34  =>  3    		Training 486 pattern with 99.58% 	Forward time: 	 0.07 sec
2023-03-29 19:58:54,818 			Loss:    5.203e-04    			Backward time: 	 0.01 sec 
2023-03-29 19:58:54,943 			Learning rate: weights:   1.000e-04    
2023-03-29 19:58:54,943 			Last test performance: 99.45%
2023-03-29 19:58:54,943 ----------------
2023-03-29 19:58:55,028   34  =>  4    		Training 486 pattern with 99.17% 	Forward time: 	 0.07 sec
2023-03-29 19:58:55,028 			Loss:    1.382e-03    			Backward time: 	 0.01 sec 
2023-03-29 19:58:55,095 			Learning rate: weights:   1.000e-04    
2023-03-29 19:58:55,095 			Last test performance: 99.45%
2023-03-29 19:58:55,095 ----------------
2023-03-29 19:58:55,179   34  =>  5    		Training 486 pattern with 100.00% 	Forward time: 	 0.07 sec
2023-03-29 19:58:55,179 			Loss:    1.686e-04    			Backward time: 	 0.01 sec 
2023-03-29 19:58:55,235 			Learning rate: weights:   1.000e-04    
2023-03-29 19:58:55,235 			Last test performance: 99.45%
2023-03-29 19:58:55,235 ----------------
2023-03-29 19:58:55,318   34  =>  6    		Training 486 pattern with 99.17% 	Forward time: 	 0.07 sec
2023-03-29 19:58:55,319 			Loss:    1.325e-03    			Backward time: 	 0.01 sec 
2023-03-29 19:58:55,376 			Learning rate: weights:   1.000e-04    
2023-03-29 19:58:55,376 			Last test performance: 99.45%
2023-03-29 19:58:55,376 ----------------
2023-03-29 19:58:55,460   34  =>  7    		Training 486 pattern with 99.79% 	Forward time: 	 0.07 sec
2023-03-29 19:58:55,460 			Loss:    3.285e-04    			Backward time: 	 0.01 sec 
2023-03-29 19:58:55,540 			Learning rate: weights:   1.000e-04    
2023-03-29 19:58:55,541 			Last test performance: 99.45%
2023-03-29 19:58:55,541 ----------------
2023-03-29 19:58:55,625   34  =>  8    		Training 486 pattern with 99.79% 	Forward time: 	 0.07 sec
2023-03-29 19:58:55,625 			Loss:    2.779e-04    			Backward time: 	 0.01 sec 
2023-03-29 19:58:55,708 			Learning rate: weights:   1.000e-04    
2023-03-29 19:58:55,709 			Last test performance: 99.45%
2023-03-29 19:58:55,709 ----------------
2023-03-29 19:58:55,792   34  =>  9    		Training 486 pattern with 99.79% 	Forward time: 	 0.07 sec
2023-03-29 19:58:55,792 			Loss:    2.405e-04    			Backward time: 	 0.01 sec 
2023-03-29 19:58:55,845 			Learning rate: weights:   1.000e-04    
2023-03-29 19:58:55,845 			Last test performance: 99.45%
2023-03-29 19:58:55,845 ----------------
2023-03-29 19:58:55,929   34  =>  10   		Training 486 pattern with 100.00% 	Forward time: 	 0.07 sec
2023-03-29 19:58:55,929 			Loss:    1.588e-04    			Backward time: 	 0.01 sec 
2023-03-29 19:58:55,985 			Learning rate: weights:   1.000e-04    
2023-03-29 19:58:55,985 			Last test performance: 99.45%
2023-03-29 19:58:55,986 ----------------
2023-03-29 19:58:56,070   34  =>  11   		Training 486 pattern with 99.38% 	Forward time: 	 0.07 sec
2023-03-29 19:58:56,070 			Loss:    7.480e-04    			Backward time: 	 0.01 sec 
2023-03-29 19:58:56,135 			Learning rate: weights:   1.000e-04    
2023-03-29 19:58:56,135 			Last test performance: 99.45%
2023-03-29 19:58:56,135 ----------------
2023-03-29 19:58:56,221   34  =>  12   		Training 486 pattern with 99.58% 	Forward time: 	 0.07 sec
2023-03-29 19:58:56,221 			Loss:    3.713e-04    			Backward time: 	 0.01 sec 
2023-03-29 19:58:56,275 			Learning rate: weights:   1.000e-04    
2023-03-29 19:58:56,275 			Last test performance: 99.45%
2023-03-29 19:58:56,275 ----------------
2023-03-29 19:58:56,360   34  =>  13   		Training 486 pattern with 99.58% 	Forward time: 	 0.07 sec
2023-03-29 19:58:56,360 			Loss:    3.467e-04    			Backward time: 	 0.01 sec 
2023-03-29 19:58:56,402 			Learning rate: weights:   1.000e-04    
2023-03-29 19:58:56,402 			Last test performance: 99.45%
2023-03-29 19:58:56,402 ----------------
2023-03-29 19:58:56,488   34  =>  14   		Training 486 pattern with 99.17% 	Forward time: 	 0.07 sec
2023-03-29 19:58:56,488 			Loss:    6.518e-04    			Backward time: 	 0.01 sec 
2023-03-29 19:58:56,543 			Learning rate: weights:   1.000e-04    
2023-03-29 19:58:56,543 			Last test performance: 99.45%
2023-03-29 19:58:56,543 ----------------
2023-03-29 19:58:56,626   34  =>  15   		Training 486 pattern with 99.17% 	Forward time: 	 0.07 sec
2023-03-29 19:58:56,626 			Loss:    9.248e-04    			Backward time: 	 0.01 sec 
2023-03-29 19:58:56,688 			Learning rate: weights:   1.000e-04    
2023-03-29 19:58:56,688 			Last test performance: 99.45%
2023-03-29 19:58:56,688 ----------------
2023-03-29 19:58:56,772   34  =>  16   		Training 486 pattern with 99.79% 	Forward time: 	 0.07 sec
2023-03-29 19:58:56,772 			Loss:    2.416e-04    			Backward time: 	 0.01 sec 
2023-03-29 19:58:56,937 			Learning rate: weights:   1.000e-04    
2023-03-29 19:58:56,937 			Last test performance: 99.45%
2023-03-29 19:58:56,937 ----------------
2023-03-29 19:58:57,022   34  =>  17   		Training 486 pattern with 99.79% 	Forward time: 	 0.07 sec
2023-03-29 19:58:57,022 			Loss:    3.574e-04    			Backward time: 	 0.01 sec 
2023-03-29 19:58:57,080 			Learning rate: weights:   1.000e-04    
2023-03-29 19:58:57,080 			Last test performance: 99.45%
2023-03-29 19:58:57,080 ----------------
2023-03-29 19:58:57,163   34  =>  18   		Training 486 pattern with 99.79% 	Forward time: 	 0.07 sec
2023-03-29 19:58:57,164 			Loss:    2.175e-04    			Backward time: 	 0.01 sec 
2023-03-29 19:58:57,212 			Learning rate: weights:   1.000e-04    
2023-03-29 19:58:57,212 			Last test performance: 99.45%
2023-03-29 19:58:57,212 ----------------
2023-03-29 19:58:57,297   34  =>  19   		Training 486 pattern with 99.58% 	Forward time: 	 0.07 sec
2023-03-29 19:58:57,297 			Loss:    2.884e-04    			Backward time: 	 0.01 sec 
2023-03-29 19:58:57,410 			Learning rate: weights:   1.000e-04    
2023-03-29 19:58:57,410 			Last test performance: 99.45%
2023-03-29 19:58:57,410 ----------------
2023-03-29 19:58:57,492   34  =>  20   		Training 486 pattern with 99.38% 	Forward time: 	 0.07 sec
2023-03-29 19:58:57,492 			Loss:    6.331e-04    			Backward time: 	 0.01 sec 
2023-03-29 19:58:57,577 			Learning rate: weights:   1.000e-04    
2023-03-29 19:58:57,577 			Last test performance: 99.45%
2023-03-29 19:58:57,577 ----------------
2023-03-29 19:58:57,660   34  =>  21   		Training 486 pattern with 99.58% 	Forward time: 	 0.07 sec
2023-03-29 19:58:57,660 			Loss:    2.564e-04    			Backward time: 	 0.01 sec 
2023-03-29 19:58:57,718 			Learning rate: weights:   1.000e-04    
2023-03-29 19:58:57,718 			Last test performance: 99.45%
2023-03-29 19:58:57,718 ----------------
2023-03-29 19:58:57,802   34  =>  22   		Training 486 pattern with 100.00% 	Forward time: 	 0.07 sec
2023-03-29 19:58:57,802 			Loss:    1.424e-04    			Backward time: 	 0.01 sec 
2023-03-29 19:58:57,853 			Learning rate: weights:   1.000e-04    
2023-03-29 19:58:57,853 			Last test performance: 99.45%
2023-03-29 19:58:57,853 ----------------
2023-03-29 19:58:57,937   34  =>  23   		Training 486 pattern with 99.79% 	Forward time: 	 0.07 sec
2023-03-29 19:58:57,937 			Loss:    2.625e-04    			Backward time: 	 0.01 sec 
2023-03-29 19:58:57,996 			Learning rate: weights:   1.000e-04    
2023-03-29 19:58:57,996 			Last test performance: 99.45%
2023-03-29 19:58:57,996 ----------------
2023-03-29 19:58:58,079   34  =>  24   		Training 486 pattern with 99.79% 	Forward time: 	 0.07 sec
2023-03-29 19:58:58,079 			Loss:    1.714e-04    			Backward time: 	 0.01 sec 
2023-03-29 19:58:58,134 			Learning rate: weights:   1.000e-04    
2023-03-29 19:58:58,134 			Last test performance: 99.45%
2023-03-29 19:58:58,134 ----------------
2023-03-29 19:58:58,218   34  =>  25   		Training 486 pattern with 99.58% 	Forward time: 	 0.07 sec
2023-03-29 19:58:58,218 			Loss:    2.381e-04    			Backward time: 	 0.01 sec 
2023-03-29 19:58:58,281 			Learning rate: weights:   1.000e-04    
2023-03-29 19:58:58,281 			Last test performance: 99.45%
2023-03-29 19:58:58,281 ----------------
2023-03-29 19:58:58,365   34  =>  26   		Training 486 pattern with 99.79% 	Forward time: 	 0.07 sec
2023-03-29 19:58:58,365 			Loss:    1.605e-04    			Backward time: 	 0.01 sec 
2023-03-29 19:58:58,417 			Learning rate: weights:   1.000e-04    
2023-03-29 19:58:58,417 			Last test performance: 99.45%
2023-03-29 19:58:58,417 ----------------
2023-03-29 19:58:58,501   34  =>  27   		Training 486 pattern with 99.38% 	Forward time: 	 0.07 sec
2023-03-29 19:58:58,501 			Loss:    1.093e-03    			Backward time: 	 0.01 sec 
2023-03-29 19:58:58,567 			Learning rate: weights:   1.000e-04    
2023-03-29 19:58:58,567 			Last test performance: 99.45%
2023-03-29 19:58:58,567 ----------------
2023-03-29 19:58:58,651   34  =>  28   		Training 486 pattern with 99.58% 	Forward time: 	 0.07 sec
2023-03-29 19:58:58,651 			Loss:    4.608e-04    			Backward time: 	 0.01 sec 
2023-03-29 19:58:58,704 			Learning rate: weights:   1.000e-04    
2023-03-29 19:58:58,704 			Last test performance: 99.45%
2023-03-29 19:58:58,704 ----------------
2023-03-29 19:58:58,787   34  =>  29   		Training 486 pattern with 99.79% 	Forward time: 	 0.07 sec
2023-03-29 19:58:58,787 			Loss:    4.059e-04    			Backward time: 	 0.01 sec 
2023-03-29 19:58:58,840 			Learning rate: weights:   1.000e-04    
2023-03-29 19:58:58,840 			Last test performance: 99.45%
2023-03-29 19:58:58,840 ----------------
2023-03-29 19:58:58,926   34  =>  30   		Training 486 pattern with 100.00% 	Forward time: 	 0.07 sec
2023-03-29 19:58:58,926 			Loss:    1.820e-04    			Backward time: 	 0.01 sec 
2023-03-29 19:58:58,984 			Learning rate: weights:   1.000e-04    
2023-03-29 19:58:58,984 			Last test performance: 99.45%
2023-03-29 19:58:58,984 ----------------
2023-03-29 19:58:59,068   34  =>  31   		Training 486 pattern with 99.58% 	Forward time: 	 0.07 sec
2023-03-29 19:58:59,068 			Loss:    4.557e-04    			Backward time: 	 0.01 sec 
2023-03-29 19:58:59,144 			Learning rate: weights:   1.000e-04    
2023-03-29 19:58:59,144 			Last test performance: 99.45%
2023-03-29 19:58:59,144 ----------------
2023-03-29 19:58:59,228   34  =>  32   		Training 486 pattern with 99.79% 	Forward time: 	 0.07 sec
2023-03-29 19:58:59,228 			Loss:    2.180e-04    			Backward time: 	 0.01 sec 
2023-03-29 19:58:59,368 			Learning rate: weights:   1.000e-04    
2023-03-29 19:58:59,368 			Last test performance: 99.45%
2023-03-29 19:58:59,369 ----------------
2023-03-29 19:58:59,455   34  =>  33   		Training 486 pattern with 99.17% 	Forward time: 	 0.07 sec
2023-03-29 19:58:59,455 			Loss:    9.901e-04    			Backward time: 	 0.01 sec 
2023-03-29 19:58:59,525 			Learning rate: weights:   1.000e-04    
2023-03-29 19:58:59,525 			Last test performance: 99.45%
2023-03-29 19:58:59,525 ----------------
2023-03-29 19:58:59,610   34  =>  34   		Training 486 pattern with 99.58% 	Forward time: 	 0.07 sec
2023-03-29 19:58:59,610 			Loss:    4.282e-04    			Backward time: 	 0.01 sec 
2023-03-29 19:58:59,692 			Learning rate: weights:   1.000e-04    
2023-03-29 19:58:59,692 			Last test performance: 99.45%
2023-03-29 19:58:59,693 ----------------
2023-03-29 19:58:59,776   34  =>  35   		Training 486 pattern with 99.58% 	Forward time: 	 0.07 sec
2023-03-29 19:58:59,776 			Loss:    5.687e-04    			Backward time: 	 0.01 sec 
2023-03-29 19:58:59,835 			Learning rate: weights:   1.000e-04    
2023-03-29 19:58:59,835 			Last test performance: 99.45%
2023-03-29 19:58:59,835 ----------------
2023-03-29 19:58:59,919   34  =>  36   		Training 486 pattern with 99.17% 	Forward time: 	 0.07 sec
2023-03-29 19:58:59,919 			Loss:    1.597e-03    			Backward time: 	 0.01 sec 
2023-03-29 19:58:59,982 			Learning rate: weights:   1.000e-04    
2023-03-29 19:58:59,983 			Last test performance: 99.45%
2023-03-29 19:58:59,983 ----------------
2023-03-29 19:59:00,062   34  =>  37   		Training 486 pattern with 100.00% 	Forward time: 	 0.07 sec
2023-03-29 19:59:00,062 			Loss:    2.242e-04    			Backward time: 	 0.01 sec 
2023-03-29 19:59:00,116 			Learning rate: weights:   1.000e-04    
2023-03-29 19:59:00,116 			Last test performance: 99.45%
2023-03-29 19:59:00,116 ----------------
2023-03-29 19:59:00,201   34  =>  38   		Training 486 pattern with 99.58% 	Forward time: 	 0.07 sec
2023-03-29 19:59:00,201 			Loss:    3.384e-04    			Backward time: 	 0.01 sec 
2023-03-29 19:59:00,244 			Learning rate: weights:   1.000e-04    
2023-03-29 19:59:00,244 			Last test performance: 99.45%
2023-03-29 19:59:00,244 ----------------
2023-03-29 19:59:00,330   34  =>  39   		Training 486 pattern with 99.58% 	Forward time: 	 0.07 sec
2023-03-29 19:59:00,330 			Loss:    3.343e-04    			Backward time: 	 0.01 sec 
2023-03-29 19:59:00,389 			Learning rate: weights:   1.000e-04    
2023-03-29 19:59:00,389 			Last test performance: 99.45%
2023-03-29 19:59:00,390 ----------------
2023-03-29 19:59:00,474   34  =>  40   		Training 486 pattern with 99.58% 	Forward time: 	 0.07 sec
2023-03-29 19:59:00,474 			Loss:    3.622e-04    			Backward time: 	 0.01 sec 
2023-03-29 19:59:00,527 			Learning rate: weights:   1.000e-04    
2023-03-29 19:59:00,527 			Last test performance: 99.45%
2023-03-29 19:59:00,527 ----------------
2023-03-29 19:59:00,617   34  =>  41   		Training 486 pattern with 99.38% 	Forward time: 	 0.08 sec
2023-03-29 19:59:00,617 			Loss:    3.392e-04    			Backward time: 	 0.01 sec 
2023-03-29 19:59:00,664 			Learning rate: weights:   1.000e-04    
2023-03-29 19:59:00,664 			Last test performance: 99.45%
2023-03-29 19:59:00,664 ----------------
2023-03-29 19:59:00,761   34  =>  42   		Training 486 pattern with 99.79% 	Forward time: 	 0.08 sec
2023-03-29 19:59:00,761 			Loss:    5.869e-04    			Backward time: 	 0.01 sec 
2023-03-29 19:59:00,839 			Learning rate: weights:   1.000e-04    
2023-03-29 19:59:00,839 			Last test performance: 99.45%
2023-03-29 19:59:00,839 ----------------
2023-03-29 19:59:00,924   34  =>  43   		Training 486 pattern with 99.38% 	Forward time: 	 0.07 sec
2023-03-29 19:59:00,924 			Loss:    5.209e-04    			Backward time: 	 0.01 sec 
2023-03-29 19:59:00,981 			Learning rate: weights:   1.000e-04    
2023-03-29 19:59:00,981 			Last test performance: 99.45%
2023-03-29 19:59:00,981 ----------------
2023-03-29 19:59:01,066   34  =>  44   		Training 486 pattern with 100.00% 	Forward time: 	 0.07 sec
2023-03-29 19:59:01,066 			Loss:    7.997e-05    			Backward time: 	 0.01 sec 
2023-03-29 19:59:01,131 			Learning rate: weights:   1.000e-04    
2023-03-29 19:59:01,131 			Last test performance: 99.45%
2023-03-29 19:59:01,131 ----------------
2023-03-29 19:59:01,216   34  =>  45   		Training 486 pattern with 99.58% 	Forward time: 	 0.07 sec
2023-03-29 19:59:01,216 			Loss:    5.197e-04    			Backward time: 	 0.01 sec 
2023-03-29 19:59:01,256 			Learning rate: weights:   1.000e-04    
2023-03-29 19:59:01,256 			Last test performance: 99.45%
2023-03-29 19:59:01,256 ----------------
2023-03-29 19:59:01,321   34  =>  46   		Training 486 pattern with 100.00% 	Forward time: 	 0.05 sec
2023-03-29 19:59:01,321 			Loss:    2.554e-04    			Backward time: 	 0.01 sec 
2023-03-29 19:59:01,394 			Learning rate: weights:   1.000e-04    
2023-03-29 19:59:01,394 			Last test performance: 99.45%
2023-03-29 19:59:01,394 ----------------
2023-03-29 19:59:01,479   34  =>  47   		Training 486 pattern with 99.58% 	Forward time: 	 0.07 sec
2023-03-29 19:59:01,479 			Loss:    5.945e-04    			Backward time: 	 0.01 sec 
2023-03-29 19:59:01,565 			Learning rate: weights:   1.000e-04    
2023-03-29 19:59:01,565 			Last test performance: 99.45%
2023-03-29 19:59:01,565 ----------------
2023-03-29 19:59:01,649   34  =>  48   		Training 486 pattern with 99.58% 	Forward time: 	 0.07 sec
2023-03-29 19:59:01,649 			Loss:    5.062e-04    			Backward time: 	 0.01 sec 
2023-03-29 19:59:01,708 			Learning rate: weights:   1.000e-04    
2023-03-29 19:59:01,708 			Last test performance: 99.45%
2023-03-29 19:59:01,708 ----------------
2023-03-29 19:59:01,792   34  =>  49   		Training 486 pattern with 99.58% 	Forward time: 	 0.07 sec
2023-03-29 19:59:01,792 			Loss:    2.981e-04    			Backward time: 	 0.01 sec 
2023-03-29 19:59:01,840 			Learning rate: weights:   1.000e-04    
2023-03-29 19:59:01,840 			Last test performance: 99.45%
2023-03-29 19:59:01,841 ----------------
2023-03-29 19:59:01,925   34  =>  50   		Training 486 pattern with 99.58% 	Forward time: 	 0.07 sec
2023-03-29 19:59:01,925 			Loss:    5.267e-04    			Backward time: 	 0.01 sec 
2023-03-29 19:59:01,997 			Learning rate: weights:   1.000e-04    
2023-03-29 19:59:01,997 			Last test performance: 99.45%
2023-03-29 19:59:01,997 ----------------
2023-03-29 19:59:02,083   34  =>  51   		Training 486 pattern with 99.38% 	Forward time: 	 0.07 sec
2023-03-29 19:59:02,083 			Loss:    4.355e-04    			Backward time: 	 0.01 sec 
2023-03-29 19:59:02,140 			Learning rate: weights:   1.000e-04    
2023-03-29 19:59:02,140 			Last test performance: 99.45%
2023-03-29 19:59:02,140 ----------------
2023-03-29 19:59:02,224   34  =>  52   		Training 486 pattern with 99.17% 	Forward time: 	 0.07 sec
2023-03-29 19:59:02,224 			Loss:    1.522e-03    			Backward time: 	 0.01 sec 
2023-03-29 19:59:02,280 			Learning rate: weights:   1.000e-04    
2023-03-29 19:59:02,280 			Last test performance: 99.45%
2023-03-29 19:59:02,280 ----------------
2023-03-29 19:59:02,364   34  =>  53   		Training 486 pattern with 100.00% 	Forward time: 	 0.07 sec
2023-03-29 19:59:02,364 			Loss:    7.295e-05    			Backward time: 	 0.01 sec 
2023-03-29 19:59:02,452 			Learning rate: weights:   1.000e-04    
2023-03-29 19:59:02,452 			Last test performance: 99.45%
2023-03-29 19:59:02,452 ----------------
2023-03-29 19:59:02,537   34  =>  54   		Training 486 pattern with 99.38% 	Forward time: 	 0.07 sec
2023-03-29 19:59:02,537 			Loss:    6.189e-04    			Backward time: 	 0.01 sec 
2023-03-29 19:59:02,637 			Learning rate: weights:   1.000e-04    
2023-03-29 19:59:02,637 			Last test performance: 99.45%
2023-03-29 19:59:02,637 ----------------
2023-03-29 19:59:02,720   34  =>  55   		Training 486 pattern with 100.00% 	Forward time: 	 0.07 sec
2023-03-29 19:59:02,720 			Loss:    1.823e-04    			Backward time: 	 0.01 sec 
2023-03-29 19:59:02,771 			Learning rate: weights:   1.000e-04    
2023-03-29 19:59:02,771 			Last test performance: 99.45%
2023-03-29 19:59:02,771 ----------------
2023-03-29 19:59:02,855   34  =>  56   		Training 486 pattern with 99.58% 	Forward time: 	 0.07 sec
2023-03-29 19:59:02,855 			Loss:    8.392e-04    			Backward time: 	 0.01 sec 
2023-03-29 19:59:02,904 			Learning rate: weights:   1.000e-04    
2023-03-29 19:59:02,904 			Last test performance: 99.45%
2023-03-29 19:59:02,904 ----------------
2023-03-29 19:59:02,988   34  =>  57   		Training 486 pattern with 100.00% 	Forward time: 	 0.07 sec
2023-03-29 19:59:02,988 			Loss:    1.204e-04    			Backward time: 	 0.01 sec 
2023-03-29 19:59:03,089 			Learning rate: weights:   1.000e-04    
2023-03-29 19:59:03,089 			Last test performance: 99.45%
2023-03-29 19:59:03,089 ----------------
2023-03-29 19:59:03,174   34  =>  58   		Training 486 pattern with 99.79% 	Forward time: 	 0.07 sec
2023-03-29 19:59:03,174 			Loss:    1.932e-04    			Backward time: 	 0.01 sec 
2023-03-29 19:59:03,240 			Learning rate: weights:   1.000e-04    
2023-03-29 19:59:03,240 			Last test performance: 99.45%
2023-03-29 19:59:03,240 ----------------
2023-03-29 19:59:03,324   34  =>  59   		Training 486 pattern with 99.58% 	Forward time: 	 0.07 sec
2023-03-29 19:59:03,324 			Loss:    3.706e-04    			Backward time: 	 0.01 sec 
2023-03-29 19:59:03,433 			Learning rate: weights:   1.000e-04    
2023-03-29 19:59:03,433 			Last test performance: 99.45%
2023-03-29 19:59:03,433 ----------------
2023-03-29 19:59:03,517   34  =>  60   		Training 486 pattern with 99.58% 	Forward time: 	 0.07 sec
2023-03-29 19:59:03,518 			Loss:    3.773e-04    			Backward time: 	 0.01 sec 
2023-03-29 19:59:03,582 			Learning rate: weights:   1.000e-04    
2023-03-29 19:59:03,582 			Last test performance: 99.45%
2023-03-29 19:59:03,582 ----------------
2023-03-29 19:59:03,666   34  =>  61   		Training 486 pattern with 99.79% 	Forward time: 	 0.07 sec
2023-03-29 19:59:03,666 			Loss:    2.826e-04    			Backward time: 	 0.01 sec 
2023-03-29 19:59:03,709 			Learning rate: weights:   1.000e-04    
2023-03-29 19:59:03,709 			Last test performance: 99.45%
2023-03-29 19:59:03,709 ----------------
2023-03-29 19:59:03,795   34  =>  62   		Training 486 pattern with 99.79% 	Forward time: 	 0.07 sec
2023-03-29 19:59:03,795 			Loss:    3.108e-04    			Backward time: 	 0.01 sec 
2023-03-29 19:59:03,847 			Learning rate: weights:   1.000e-04    
2023-03-29 19:59:03,847 			Last test performance: 99.45%
2023-03-29 19:59:03,847 ----------------
2023-03-29 19:59:03,931   34  =>  63   		Training 486 pattern with 100.00% 	Forward time: 	 0.07 sec
2023-03-29 19:59:03,931 			Loss:    2.227e-04    			Backward time: 	 0.01 sec 
2023-03-29 19:59:03,986 			Learning rate: weights:   1.000e-04    
2023-03-29 19:59:03,987 			Last test performance: 99.45%
2023-03-29 19:59:03,987 ----------------
2023-03-29 19:59:04,071   34  =>  64   		Training 486 pattern with 100.00% 	Forward time: 	 0.07 sec
2023-03-29 19:59:04,071 			Loss:    9.775e-05    			Backward time: 	 0.01 sec 
2023-03-29 19:59:04,126 			Learning rate: weights:   1.000e-04    
2023-03-29 19:59:04,126 			Last test performance: 99.45%
2023-03-29 19:59:04,127 ----------------
2023-03-29 19:59:04,210   34  =>  65   		Training 486 pattern with 99.79% 	Forward time: 	 0.07 sec
2023-03-29 19:59:04,210 			Loss:    4.301e-04    			Backward time: 	 0.01 sec 
2023-03-29 19:59:04,335 			Learning rate: weights:   1.000e-04    
2023-03-29 19:59:04,335 			Last test performance: 99.45%
2023-03-29 19:59:04,335 ----------------
2023-03-29 19:59:04,420   34  =>  66   		Training 486 pattern with 100.00% 	Forward time: 	 0.07 sec
2023-03-29 19:59:04,420 			Loss:    1.572e-04    			Backward time: 	 0.01 sec 
2023-03-29 19:59:04,492 			Learning rate: weights:   1.000e-04    
2023-03-29 19:59:04,492 			Last test performance: 99.45%
2023-03-29 19:59:04,493 ----------------
2023-03-29 19:59:04,576   34  =>  67   		Training 486 pattern with 99.79% 	Forward time: 	 0.07 sec
2023-03-29 19:59:04,576 			Loss:    3.140e-04    			Backward time: 	 0.01 sec 
2023-03-29 19:59:04,670 			Learning rate: weights:   1.000e-04    
2023-03-29 19:59:04,670 			Last test performance: 99.45%
2023-03-29 19:59:04,670 ----------------
2023-03-29 19:59:04,753   34  =>  68   		Training 486 pattern with 99.58% 	Forward time: 	 0.07 sec
2023-03-29 19:59:04,754 			Loss:    4.454e-04    			Backward time: 	 0.01 sec 
2023-03-29 19:59:04,820 			Learning rate: weights:   1.000e-04    
2023-03-29 19:59:04,821 			Last test performance: 99.45%
2023-03-29 19:59:04,821 ----------------
2023-03-29 19:59:04,926   34  =>  69   		Training 486 pattern with 99.58% 	Forward time: 	 0.09 sec
2023-03-29 19:59:04,926 			Loss:    6.938e-04    			Backward time: 	 0.01 sec 
2023-03-29 19:59:05,022 			Learning rate: weights:   1.000e-04    
2023-03-29 19:59:05,022 			Last test performance: 99.45%
2023-03-29 19:59:05,022 ----------------
2023-03-29 19:59:05,105   34  =>  70   		Training 486 pattern with 99.38% 	Forward time: 	 0.07 sec
2023-03-29 19:59:05,105 			Loss:    5.538e-04    			Backward time: 	 0.01 sec 
2023-03-29 19:59:05,154 			Learning rate: weights:   1.000e-04    
2023-03-29 19:59:05,154 			Last test performance: 99.45%
2023-03-29 19:59:05,154 ----------------
2023-03-29 19:59:05,238   34  =>  71   		Training 486 pattern with 99.58% 	Forward time: 	 0.07 sec
2023-03-29 19:59:05,238 			Loss:    8.234e-04    			Backward time: 	 0.01 sec 
2023-03-29 19:59:05,295 			Learning rate: weights:   1.000e-04    
2023-03-29 19:59:05,295 			Last test performance: 99.45%
2023-03-29 19:59:05,295 ----------------
2023-03-29 19:59:05,380   34  =>  72   		Training 486 pattern with 100.00% 	Forward time: 	 0.07 sec
2023-03-29 19:59:05,380 			Loss:    2.058e-04    			Backward time: 	 0.01 sec 
2023-03-29 19:59:05,479 			Learning rate: weights:   1.000e-04    
2023-03-29 19:59:05,480 			Last test performance: 99.45%
2023-03-29 19:59:05,480 ----------------
2023-03-29 19:59:05,571   34  =>  73   		Training 486 pattern with 99.58% 	Forward time: 	 0.08 sec
2023-03-29 19:59:05,571 			Loss:    5.989e-04    			Backward time: 	 0.01 sec 
2023-03-29 19:59:05,663 			Learning rate: weights:   1.000e-04    
2023-03-29 19:59:05,663 			Last test performance: 99.45%
2023-03-29 19:59:05,663 ----------------
2023-03-29 19:59:05,735   34  =>  74   		Training 486 pattern with 100.00% 	Forward time: 	 0.06 sec
2023-03-29 19:59:05,735 			Loss:    1.002e-04    			Backward time: 	 0.01 sec 
2023-03-29 19:59:05,792 			Learning rate: weights:   1.000e-04    
2023-03-29 19:59:05,792 			Last test performance: 99.45%
2023-03-29 19:59:05,792 ----------------
2023-03-29 19:59:05,876   34  =>  75   		Training 486 pattern with 99.79% 	Forward time: 	 0.07 sec
2023-03-29 19:59:05,876 			Loss:    2.350e-04    			Backward time: 	 0.01 sec 
2023-03-29 19:59:05,930 			Learning rate: weights:   1.000e-04    
2023-03-29 19:59:05,930 			Last test performance: 99.45%
2023-03-29 19:59:05,930 ----------------
2023-03-29 19:59:06,015   34  =>  76   		Training 486 pattern with 99.58% 	Forward time: 	 0.07 sec
2023-03-29 19:59:06,015 			Loss:    8.886e-04    			Backward time: 	 0.01 sec 
2023-03-29 19:59:06,081 			Learning rate: weights:   1.000e-04    
2023-03-29 19:59:06,081 			Last test performance: 99.45%
2023-03-29 19:59:06,081 ----------------
2023-03-29 19:59:06,165   34  =>  77   		Training 486 pattern with 99.58% 	Forward time: 	 0.07 sec
2023-03-29 19:59:06,165 			Loss:    6.202e-04    			Backward time: 	 0.01 sec 
2023-03-29 19:59:06,245 			Learning rate: weights:   1.000e-04    
2023-03-29 19:59:06,246 			Last test performance: 99.45%
2023-03-29 19:59:06,246 ----------------
2023-03-29 19:59:06,329   34  =>  78   		Training 486 pattern with 100.00% 	Forward time: 	 0.07 sec
2023-03-29 19:59:06,329 			Loss:    1.302e-04    			Backward time: 	 0.01 sec 
2023-03-29 19:59:06,418 			Learning rate: weights:   1.000e-04    
2023-03-29 19:59:06,418 			Last test performance: 99.45%
2023-03-29 19:59:06,418 ----------------
2023-03-29 19:59:06,501   34  =>  79   		Training 486 pattern with 100.00% 	Forward time: 	 0.07 sec
2023-03-29 19:59:06,501 			Loss:    2.410e-04    			Backward time: 	 0.01 sec 
2023-03-29 19:59:06,609 			Learning rate: weights:   1.000e-04    
2023-03-29 19:59:06,609 			Last test performance: 99.45%
2023-03-29 19:59:06,610 ----------------
2023-03-29 19:59:06,693   34  =>  80   		Training 486 pattern with 99.58% 	Forward time: 	 0.07 sec
2023-03-29 19:59:06,693 			Loss:    3.038e-04    			Backward time: 	 0.01 sec 
2023-03-29 19:59:06,742 			Learning rate: weights:   1.000e-04    
2023-03-29 19:59:06,742 			Last test performance: 99.45%
2023-03-29 19:59:06,742 ----------------
2023-03-29 19:59:06,826   34  =>  81   		Training 486 pattern with 99.79% 	Forward time: 	 0.07 sec
2023-03-29 19:59:06,826 			Loss:    2.877e-04    			Backward time: 	 0.01 sec 
2023-03-29 19:59:06,884 			Learning rate: weights:   1.000e-04    
2023-03-29 19:59:06,884 			Last test performance: 99.45%
2023-03-29 19:59:06,884 ----------------
2023-03-29 19:59:06,969   34  =>  82   		Training 486 pattern with 99.79% 	Forward time: 	 0.07 sec
2023-03-29 19:59:06,969 			Loss:    2.990e-04    			Backward time: 	 0.01 sec 
2023-03-29 19:59:07,208 			Learning rate: weights:   1.000e-04    
2023-03-29 19:59:07,208 			Last test performance: 99.45%
2023-03-29 19:59:07,208 ----------------
2023-03-29 19:59:07,293   34  =>  83   		Training 486 pattern with 100.00% 	Forward time: 	 0.07 sec
2023-03-29 19:59:07,293 			Loss:    1.374e-04    			Backward time: 	 0.01 sec 
2023-03-29 19:59:07,348 			Learning rate: weights:   1.000e-04    
2023-03-29 19:59:07,348 			Last test performance: 99.45%
2023-03-29 19:59:07,348 ----------------
2023-03-29 19:59:07,432   34  =>  84   		Training 486 pattern with 99.58% 	Forward time: 	 0.07 sec
2023-03-29 19:59:07,432 			Loss:    3.925e-04    			Backward time: 	 0.01 sec 
2023-03-29 19:59:07,516 			Learning rate: weights:   1.000e-04    
2023-03-29 19:59:07,516 			Last test performance: 99.45%
2023-03-29 19:59:07,516 ----------------
2023-03-29 19:59:07,605   34  =>  85   		Training 486 pattern with 99.58% 	Forward time: 	 0.07 sec
2023-03-29 19:59:07,605 			Loss:    3.136e-04    			Backward time: 	 0.01 sec 
2023-03-29 19:59:07,698 			Learning rate: weights:   1.000e-04    
2023-03-29 19:59:07,698 			Last test performance: 99.45%
2023-03-29 19:59:07,698 ----------------
2023-03-29 19:59:07,783   34  =>  86   		Training 486 pattern with 100.00% 	Forward time: 	 0.07 sec
2023-03-29 19:59:07,783 			Loss:    5.715e-05    			Backward time: 	 0.01 sec 
2023-03-29 19:59:07,934 			Learning rate: weights:   1.000e-04    
2023-03-29 19:59:07,934 			Last test performance: 99.45%
2023-03-29 19:59:07,934 ----------------
2023-03-29 19:59:08,019   34  =>  87   		Training 486 pattern with 99.58% 	Forward time: 	 0.07 sec
2023-03-29 19:59:08,019 			Loss:    5.577e-04    			Backward time: 	 0.01 sec 
2023-03-29 19:59:08,074 			Learning rate: weights:   1.000e-04    
2023-03-29 19:59:08,074 			Last test performance: 99.45%
2023-03-29 19:59:08,074 ----------------
2023-03-29 19:59:08,158   34  =>  88   		Training 486 pattern with 99.58% 	Forward time: 	 0.07 sec
2023-03-29 19:59:08,158 			Loss:    5.090e-04    			Backward time: 	 0.01 sec 
2023-03-29 19:59:08,208 			Learning rate: weights:   1.000e-04    
2023-03-29 19:59:08,208 			Last test performance: 99.45%
2023-03-29 19:59:08,208 ----------------
2023-03-29 19:59:08,296   34  =>  89   		Training 486 pattern with 99.79% 	Forward time: 	 0.08 sec
2023-03-29 19:59:08,296 			Loss:    3.289e-04    			Backward time: 	 0.01 sec 
2023-03-29 19:59:08,367 			Learning rate: weights:   1.000e-04    
2023-03-29 19:59:08,367 			Last test performance: 99.45%
2023-03-29 19:59:08,367 ----------------
2023-03-29 19:59:08,451   34  =>  90   		Training 486 pattern with 99.79% 	Forward time: 	 0.07 sec
2023-03-29 19:59:08,451 			Loss:    5.294e-04    			Backward time: 	 0.01 sec 
2023-03-29 19:59:08,526 			Learning rate: weights:   1.000e-04    
2023-03-29 19:59:08,526 			Last test performance: 99.45%
2023-03-29 19:59:08,526 ----------------
2023-03-29 19:59:08,611   34  =>  91   		Training 486 pattern with 99.58% 	Forward time: 	 0.07 sec
2023-03-29 19:59:08,611 			Loss:    5.059e-04    			Backward time: 	 0.01 sec 
2023-03-29 19:59:08,673 			Learning rate: weights:   1.000e-04    
2023-03-29 19:59:08,674 			Last test performance: 99.45%
2023-03-29 19:59:08,674 ----------------
2023-03-29 19:59:08,758   34  =>  92   		Training 486 pattern with 99.58% 	Forward time: 	 0.07 sec
2023-03-29 19:59:08,758 			Loss:    8.110e-04    			Backward time: 	 0.01 sec 
2023-03-29 19:59:08,871 			Learning rate: weights:   1.000e-04    
2023-03-29 19:59:08,871 			Last test performance: 99.45%
2023-03-29 19:59:08,871 ----------------
2023-03-29 19:59:08,954   34  =>  93   		Training 486 pattern with 99.38% 	Forward time: 	 0.07 sec
2023-03-29 19:59:08,954 			Loss:    5.692e-04    			Backward time: 	 0.01 sec 
2023-03-29 19:59:09,010 			Learning rate: weights:   1.000e-04    
2023-03-29 19:59:09,010 			Last test performance: 99.45%
2023-03-29 19:59:09,010 ----------------
2023-03-29 19:59:09,094   34  =>  94   		Training 486 pattern with 100.00% 	Forward time: 	 0.07 sec
2023-03-29 19:59:09,094 			Loss:    9.211e-05    			Backward time: 	 0.01 sec 
2023-03-29 19:59:09,149 			Learning rate: weights:   1.000e-04    
2023-03-29 19:59:09,149 			Last test performance: 99.45%
2023-03-29 19:59:09,149 ----------------
2023-03-29 19:59:09,234   34  =>  95   		Training 486 pattern with 99.58% 	Forward time: 	 0.07 sec
2023-03-29 19:59:09,234 			Loss:    3.132e-04    			Backward time: 	 0.01 sec 
2023-03-29 19:59:09,285 			Learning rate: weights:   1.000e-04    
2023-03-29 19:59:09,285 			Last test performance: 99.45%
2023-03-29 19:59:09,285 ----------------
2023-03-29 19:59:09,369   34  =>  96   		Training 486 pattern with 99.79% 	Forward time: 	 0.07 sec
2023-03-29 19:59:09,369 			Loss:    4.512e-04    			Backward time: 	 0.01 sec 
2023-03-29 19:59:09,428 			Learning rate: weights:   1.000e-04    
2023-03-29 19:59:09,428 			Last test performance: 99.45%
2023-03-29 19:59:09,428 ----------------
2023-03-29 19:59:09,513   34  =>  97   		Training 486 pattern with 99.79% 	Forward time: 	 0.07 sec
2023-03-29 19:59:09,513 			Loss:    2.686e-04    			Backward time: 	 0.01 sec 
2023-03-29 19:59:09,568 			Learning rate: weights:   1.000e-04    
2023-03-29 19:59:09,568 			Last test performance: 99.45%
2023-03-29 19:59:09,568 ----------------
2023-03-29 19:59:09,652   34  =>  98   		Training 486 pattern with 99.58% 	Forward time: 	 0.07 sec
2023-03-29 19:59:09,653 			Loss:    5.511e-04    			Backward time: 	 0.01 sec 
2023-03-29 19:59:09,732 			Learning rate: weights:   1.000e-04    
2023-03-29 19:59:09,732 			Last test performance: 99.45%
2023-03-29 19:59:09,732 ----------------
2023-03-29 19:59:09,804   34  =>  99   		Training 486 pattern with 99.58% 	Forward time: 	 0.06 sec
2023-03-29 19:59:09,804 			Loss:    2.952e-04    			Backward time: 	 0.01 sec 
2023-03-29 19:59:09,851 			Learning rate: weights:   1.000e-04    
2023-03-29 19:59:09,851 			Last test performance: 99.45%
2023-03-29 19:59:09,851 ----------------
2023-03-29 19:59:09,938   34  => 100   		Training 486 pattern with 99.79% 	Forward time: 	 0.07 sec
2023-03-29 19:59:09,938 			Loss:    2.328e-04    			Backward time: 	 0.01 sec 
2023-03-29 19:59:10,037 			Learning rate: weights:   1.000e-04    
2023-03-29 19:59:10,037 			Last test performance: 99.45%
2023-03-29 19:59:10,037 ----------------
2023-03-29 19:59:10,122   34  => 101   		Training 486 pattern with 99.58% 	Forward time: 	 0.07 sec
2023-03-29 19:59:10,122 			Loss:    6.983e-04    			Backward time: 	 0.01 sec 
2023-03-29 19:59:10,215 			Learning rate: weights:   1.000e-04    
2023-03-29 19:59:10,215 			Last test performance: 99.45%
2023-03-29 19:59:10,215 ----------------
2023-03-29 19:59:10,298   34  => 102   		Training 486 pattern with 100.00% 	Forward time: 	 0.07 sec
2023-03-29 19:59:10,298 			Loss:    6.986e-05    			Backward time: 	 0.01 sec 
2023-03-29 19:59:10,383 			Learning rate: weights:   1.000e-04    
2023-03-29 19:59:10,383 			Last test performance: 99.45%
2023-03-29 19:59:10,383 ----------------
2023-03-29 19:59:10,470   34  => 103   		Training 486 pattern with 99.38% 	Forward time: 	 0.07 sec
2023-03-29 19:59:10,470 			Loss:    4.401e-04    			Backward time: 	 0.01 sec 
2023-03-29 19:59:10,526 			Learning rate: weights:   1.000e-04    
2023-03-29 19:59:10,526 			Last test performance: 99.45%
2023-03-29 19:59:10,526 ----------------
2023-03-29 19:59:10,611   34  => 104   		Training 486 pattern with 100.00% 	Forward time: 	 0.07 sec
2023-03-29 19:59:10,611 			Loss:    1.643e-04    			Backward time: 	 0.01 sec 
2023-03-29 19:59:10,680 			Learning rate: weights:   1.000e-04    
2023-03-29 19:59:10,681 			Last test performance: 99.45%
2023-03-29 19:59:10,681 ----------------
2023-03-29 19:59:10,767   34  => 105   		Training 486 pattern with 99.79% 	Forward time: 	 0.07 sec
2023-03-29 19:59:10,767 			Loss:    4.491e-04    			Backward time: 	 0.01 sec 
2023-03-29 19:59:10,812 			Learning rate: weights:   1.000e-04    
2023-03-29 19:59:10,812 			Last test performance: 99.45%
2023-03-29 19:59:10,812 ----------------
2023-03-29 19:59:10,896   34  => 106   		Training 486 pattern with 99.38% 	Forward time: 	 0.07 sec
2023-03-29 19:59:10,896 			Loss:    3.659e-04    			Backward time: 	 0.01 sec 
2023-03-29 19:59:10,945 			Learning rate: weights:   1.000e-04    
2023-03-29 19:59:10,945 			Last test performance: 99.45%
2023-03-29 19:59:10,945 ----------------
2023-03-29 19:59:11,029   34  => 107   		Training 486 pattern with 99.38% 	Forward time: 	 0.07 sec
2023-03-29 19:59:11,029 			Loss:    8.947e-04    			Backward time: 	 0.01 sec 
2023-03-29 19:59:11,076 			Learning rate: weights:   1.000e-04    
2023-03-29 19:59:11,076 			Last test performance: 99.45%
2023-03-29 19:59:11,076 ----------------
2023-03-29 19:59:11,160   34  => 108   		Training 486 pattern with 99.58% 	Forward time: 	 0.07 sec
2023-03-29 19:59:11,160 			Loss:    4.594e-04    			Backward time: 	 0.01 sec 
2023-03-29 19:59:11,231 			Learning rate: weights:   1.000e-04    
2023-03-29 19:59:11,232 			Last test performance: 99.45%
2023-03-29 19:59:11,232 ----------------
2023-03-29 19:59:11,316   34  => 109   		Training 486 pattern with 99.38% 	Forward time: 	 0.07 sec
2023-03-29 19:59:11,316 			Loss:    6.647e-04    			Backward time: 	 0.01 sec 
2023-03-29 19:59:11,386 			Learning rate: weights:   1.000e-04    
2023-03-29 19:59:11,387 			Last test performance: 99.45%
2023-03-29 19:59:11,387 ----------------
2023-03-29 19:59:11,471   34  => 110   		Training 486 pattern with 100.00% 	Forward time: 	 0.07 sec
2023-03-29 19:59:11,471 			Loss:    1.014e-04    			Backward time: 	 0.01 sec 
2023-03-29 19:59:11,526 			Learning rate: weights:   1.000e-04    
2023-03-29 19:59:11,526 			Last test performance: 99.45%
2023-03-29 19:59:11,526 ----------------
2023-03-29 19:59:11,609   34  => 111   		Training 486 pattern with 99.58% 	Forward time: 	 0.07 sec
2023-03-29 19:59:11,609 			Loss:    4.070e-04    			Backward time: 	 0.01 sec 
2023-03-29 19:59:11,652 			Learning rate: weights:   1.000e-04    
2023-03-29 19:59:11,652 			Last test performance: 99.45%
2023-03-29 19:59:11,652 ----------------
2023-03-29 19:59:11,735   34  => 112   		Training 486 pattern with 100.00% 	Forward time: 	 0.07 sec
2023-03-29 19:59:11,735 			Loss:    1.586e-04    			Backward time: 	 0.01 sec 
2023-03-29 19:59:11,827 			Learning rate: weights:   1.000e-04    
2023-03-29 19:59:11,828 			Last test performance: 99.45%
2023-03-29 19:59:11,828 ----------------
2023-03-29 19:59:11,911   34  => 113   		Training 486 pattern with 100.00% 	Forward time: 	 0.07 sec
2023-03-29 19:59:11,911 			Loss:    1.582e-04    			Backward time: 	 0.01 sec 
2023-03-29 19:59:11,989 			Learning rate: weights:   1.000e-04    
2023-03-29 19:59:11,990 			Last test performance: 99.45%
2023-03-29 19:59:11,990 ----------------
2023-03-29 19:59:12,073   34  => 114   		Training 486 pattern with 99.58% 	Forward time: 	 0.07 sec
2023-03-29 19:59:12,073 			Loss:    2.990e-04    			Backward time: 	 0.01 sec 
2023-03-29 19:59:12,127 			Learning rate: weights:   1.000e-04    
2023-03-29 19:59:12,127 			Last test performance: 99.45%
2023-03-29 19:59:12,128 ----------------
2023-03-29 19:59:12,212   34  => 115   		Training 486 pattern with 99.79% 	Forward time: 	 0.07 sec
2023-03-29 19:59:12,212 			Loss:    4.482e-04    			Backward time: 	 0.01 sec 
2023-03-29 19:59:12,272 			Learning rate: weights:   1.000e-04    
2023-03-29 19:59:12,272 			Last test performance: 99.45%
2023-03-29 19:59:12,272 ----------------
2023-03-29 19:59:12,359   34  => 116   		Training 486 pattern with 99.38% 	Forward time: 	 0.07 sec
2023-03-29 19:59:12,359 			Loss:    1.658e-03    			Backward time: 	 0.01 sec 
2023-03-29 19:59:12,419 			Learning rate: weights:   1.000e-04    
2023-03-29 19:59:12,419 			Last test performance: 99.45%
2023-03-29 19:59:12,420 ----------------
2023-03-29 19:59:12,503   34  => 117   		Training 486 pattern with 100.00% 	Forward time: 	 0.07 sec
2023-03-29 19:59:12,503 			Loss:    9.426e-05    			Backward time: 	 0.01 sec 
2023-03-29 19:59:12,558 			Learning rate: weights:   1.000e-04    
2023-03-29 19:59:12,558 			Last test performance: 99.45%
2023-03-29 19:59:12,558 ----------------
2023-03-29 19:59:12,642   34  => 118   		Training 486 pattern with 99.38% 	Forward time: 	 0.07 sec
2023-03-29 19:59:12,642 			Loss:    7.609e-04    			Backward time: 	 0.01 sec 
2023-03-29 19:59:12,738 			Learning rate: weights:   1.000e-04    
2023-03-29 19:59:12,738 			Last test performance: 99.45%
2023-03-29 19:59:12,738 ----------------
2023-03-29 19:59:12,824   34  => 119   		Training 486 pattern with 99.58% 	Forward time: 	 0.07 sec
2023-03-29 19:59:12,824 			Loss:    6.337e-04    			Backward time: 	 0.01 sec 
2023-03-29 19:59:12,883 			Learning rate: weights:   1.000e-04    
2023-03-29 19:59:12,883 			Last test performance: 99.45%
2023-03-29 19:59:12,883 ----------------
2023-03-29 19:59:12,967   34  => 120   		Training 486 pattern with 100.00% 	Forward time: 	 0.07 sec
2023-03-29 19:59:12,968 			Loss:    2.954e-04    			Backward time: 	 0.01 sec 
2023-03-29 19:59:13,019 			Learning rate: weights:   1.000e-04    
2023-03-29 19:59:13,019 			Last test performance: 99.45%
2023-03-29 19:59:13,019 ----------------
2023-03-29 19:59:13,103   34  => 121   		Training 486 pattern with 99.79% 	Forward time: 	 0.07 sec
2023-03-29 19:59:13,103 			Loss:    3.549e-04    			Backward time: 	 0.01 sec 
2023-03-29 19:59:13,155 			Learning rate: weights:   1.000e-04    
2023-03-29 19:59:13,155 			Last test performance: 99.45%
2023-03-29 19:59:13,155 ----------------
2023-03-29 19:59:13,239   34  => 122   		Training 486 pattern with 99.79% 	Forward time: 	 0.07 sec
2023-03-29 19:59:13,239 			Loss:    2.378e-04    			Backward time: 	 0.01 sec 
2023-03-29 19:59:13,284 			Learning rate: weights:   1.000e-04    
2023-03-29 19:59:13,284 			Last test performance: 99.45%
2023-03-29 19:59:13,284 ----------------
2023-03-29 19:59:13,368   34  => 123   		Training 486 pattern with 99.58% 	Forward time: 	 0.07 sec
2023-03-29 19:59:13,368 			Loss:    5.521e-04    			Backward time: 	 0.01 sec 
2023-03-29 19:59:13,420 			Learning rate: weights:   1.000e-04    
2023-03-29 19:59:13,420 			Last test performance: 99.45%
2023-03-29 19:59:13,420 ----------------
2023-03-29 19:59:13,504   34  => 124   		Training 486 pattern with 99.79% 	Forward time: 	 0.07 sec
2023-03-29 19:59:13,504 			Loss:    3.287e-04    			Backward time: 	 0.01 sec 
2023-03-29 19:59:13,565 
2023-03-29 19:59:13,565 Testing:
2023-03-29 19:59:13,568 		24 of 10000 with 100.00% 	 Time used:  0.00 sec
2023-03-29 19:59:13,571 		48 of 10000 with 100.00% 	 Time used:  0.00 sec
2023-03-29 19:59:13,574 		72 of 10000 with 98.61% 	 Time used:  0.00 sec
2023-03-29 19:59:13,582 		96 of 10000 with 98.96% 	 Time used:  0.01 sec
2023-03-29 19:59:13,585 		120 of 10000 with 99.17% 	 Time used:  0.00 sec
2023-03-29 19:59:13,589 		144 of 10000 with 99.31% 	 Time used:  0.00 sec
2023-03-29 19:59:13,592 		168 of 10000 with 99.40% 	 Time used:  0.00 sec
2023-03-29 19:59:13,595 		192 of 10000 with 99.48% 	 Time used:  0.00 sec
2023-03-29 19:59:13,598 		216 of 10000 with 99.54% 	 Time used:  0.00 sec
2023-03-29 19:59:13,601 		240 of 10000 with 99.58% 	 Time used:  0.00 sec
2023-03-29 19:59:13,604 		264 of 10000 with 99.62% 	 Time used:  0.00 sec
2023-03-29 19:59:13,607 		288 of 10000 with 99.65% 	 Time used:  0.00 sec
2023-03-29 19:59:13,610 		312 of 10000 with 99.68% 	 Time used:  0.00 sec
2023-03-29 19:59:13,614 		336 of 10000 with 99.70% 	 Time used:  0.00 sec
2023-03-29 19:59:13,617 		360 of 10000 with 99.72% 	 Time used:  0.00 sec
2023-03-29 19:59:13,620 		384 of 10000 with 99.74% 	 Time used:  0.00 sec
2023-03-29 19:59:13,622 		408 of 10000 with 99.75% 	 Time used:  0.00 sec
2023-03-29 19:59:13,624 		432 of 10000 with 99.77% 	 Time used:  0.00 sec
2023-03-29 19:59:13,626 		456 of 10000 with 99.34% 	 Time used:  0.00 sec
2023-03-29 19:59:13,628 		480 of 10000 with 99.38% 	 Time used:  0.00 sec
2023-03-29 19:59:13,630 		504 of 10000 with 99.40% 	 Time used:  0.00 sec
2023-03-29 19:59:13,632 		528 of 10000 with 99.43% 	 Time used:  0.00 sec
2023-03-29 19:59:13,635 		552 of 10000 with 99.46% 	 Time used:  0.00 sec
2023-03-29 19:59:13,637 		576 of 10000 with 99.48% 	 Time used:  0.00 sec
2023-03-29 19:59:13,639 		600 of 10000 with 99.50% 	 Time used:  0.00 sec
2023-03-29 19:59:13,641 		624 of 10000 with 99.52% 	 Time used:  0.00 sec
2023-03-29 19:59:13,643 		648 of 10000 with 99.54% 	 Time used:  0.00 sec
2023-03-29 19:59:13,645 		672 of 10000 with 99.40% 	 Time used:  0.00 sec
2023-03-29 19:59:13,647 		696 of 10000 with 99.28% 	 Time used:  0.00 sec
2023-03-29 19:59:13,649 		720 of 10000 with 99.31% 	 Time used:  0.00 sec
2023-03-29 19:59:13,651 		744 of 10000 with 99.19% 	 Time used:  0.00 sec
2023-03-29 19:59:13,653 		768 of 10000 with 99.22% 	 Time used:  0.00 sec
2023-03-29 19:59:13,655 		792 of 10000 with 99.24% 	 Time used:  0.00 sec
2023-03-29 19:59:13,657 		816 of 10000 with 99.26% 	 Time used:  0.00 sec
2023-03-29 19:59:13,659 		840 of 10000 with 99.29% 	 Time used:  0.00 sec
2023-03-29 19:59:13,661 		864 of 10000 with 99.31% 	 Time used:  0.00 sec
2023-03-29 19:59:13,664 		888 of 10000 with 99.32% 	 Time used:  0.00 sec
2023-03-29 19:59:13,666 		912 of 10000 with 99.34% 	 Time used:  0.00 sec
2023-03-29 19:59:13,668 		936 of 10000 with 99.36% 	 Time used:  0.00 sec
2023-03-29 19:59:13,670 		960 of 10000 with 99.27% 	 Time used:  0.00 sec
2023-03-29 19:59:13,672 		984 of 10000 with 99.29% 	 Time used:  0.00 sec
2023-03-29 19:59:13,674 		1008 of 10000 with 99.31% 	 Time used:  0.00 sec
2023-03-29 19:59:13,676 		1032 of 10000 with 99.22% 	 Time used:  0.00 sec
2023-03-29 19:59:13,678 		1056 of 10000 with 99.24% 	 Time used:  0.00 sec
2023-03-29 19:59:13,680 		1080 of 10000 with 99.26% 	 Time used:  0.00 sec
2023-03-29 19:59:13,682 		1104 of 10000 with 99.28% 	 Time used:  0.00 sec
2023-03-29 19:59:13,685 		1128 of 10000 with 99.20% 	 Time used:  0.00 sec
2023-03-29 19:59:13,687 		1152 of 10000 with 99.22% 	 Time used:  0.00 sec
2023-03-29 19:59:13,689 		1176 of 10000 with 99.23% 	 Time used:  0.00 sec
2023-03-29 19:59:13,691 		1200 of 10000 with 99.25% 	 Time used:  0.00 sec
2023-03-29 19:59:13,693 		1224 of 10000 with 99.26% 	 Time used:  0.00 sec
2023-03-29 19:59:13,695 		1248 of 10000 with 99.12% 	 Time used:  0.00 sec
2023-03-29 19:59:13,697 		1272 of 10000 with 99.06% 	 Time used:  0.00 sec
2023-03-29 19:59:13,699 		1296 of 10000 with 99.07% 	 Time used:  0.00 sec
2023-03-29 19:59:13,701 		1320 of 10000 with 99.09% 	 Time used:  0.00 sec
2023-03-29 19:59:13,703 		1344 of 10000 with 99.11% 	 Time used:  0.00 sec
2023-03-29 19:59:13,705 		1368 of 10000 with 99.05% 	 Time used:  0.00 sec
2023-03-29 19:59:13,707 		1392 of 10000 with 99.07% 	 Time used:  0.00 sec
2023-03-29 19:59:13,709 		1416 of 10000 with 99.01% 	 Time used:  0.00 sec
2023-03-29 19:59:13,711 		1440 of 10000 with 99.03% 	 Time used:  0.00 sec
2023-03-29 19:59:13,714 		1464 of 10000 with 99.04% 	 Time used:  0.00 sec
2023-03-29 19:59:13,716 		1488 of 10000 with 99.06% 	 Time used:  0.00 sec
2023-03-29 19:59:13,718 		1512 of 10000 with 99.07% 	 Time used:  0.00 sec
2023-03-29 19:59:13,720 		1536 of 10000 with 99.09% 	 Time used:  0.00 sec
2023-03-29 19:59:13,722 		1560 of 10000 with 99.10% 	 Time used:  0.00 sec
2023-03-29 19:59:13,724 		1584 of 10000 with 99.12% 	 Time used:  0.00 sec
2023-03-29 19:59:13,726 		1608 of 10000 with 99.13% 	 Time used:  0.00 sec
2023-03-29 19:59:13,728 		1632 of 10000 with 99.14% 	 Time used:  0.00 sec
2023-03-29 19:59:13,730 		1656 of 10000 with 99.15% 	 Time used:  0.00 sec
2023-03-29 19:59:13,732 		1680 of 10000 with 99.17% 	 Time used:  0.00 sec
2023-03-29 19:59:13,734 		1704 of 10000 with 99.18% 	 Time used:  0.00 sec
2023-03-29 19:59:13,736 		1728 of 10000 with 99.13% 	 Time used:  0.00 sec
2023-03-29 19:59:13,738 		1752 of 10000 with 99.09% 	 Time used:  0.00 sec
2023-03-29 19:59:13,740 		1776 of 10000 with 99.10% 	 Time used:  0.00 sec
2023-03-29 19:59:13,743 		1800 of 10000 with 99.11% 	 Time used:  0.00 sec
2023-03-29 19:59:13,745 		1824 of 10000 with 99.12% 	 Time used:  0.00 sec
2023-03-29 19:59:13,747 		1848 of 10000 with 99.13% 	 Time used:  0.00 sec
2023-03-29 19:59:13,749 		1872 of 10000 with 99.15% 	 Time used:  0.00 sec
2023-03-29 19:59:13,751 		1896 of 10000 with 99.16% 	 Time used:  0.00 sec
2023-03-29 19:59:13,753 		1920 of 10000 with 99.11% 	 Time used:  0.00 sec
2023-03-29 19:59:13,755 		1944 of 10000 with 99.13% 	 Time used:  0.00 sec
2023-03-29 19:59:13,757 		1968 of 10000 with 99.14% 	 Time used:  0.00 sec
2023-03-29 19:59:13,759 		1992 of 10000 with 99.15% 	 Time used:  0.00 sec
2023-03-29 19:59:13,761 		2016 of 10000 with 99.16% 	 Time used:  0.00 sec
2023-03-29 19:59:13,763 		2040 of 10000 with 99.12% 	 Time used:  0.00 sec
2023-03-29 19:59:13,765 		2064 of 10000 with 99.13% 	 Time used:  0.00 sec
2023-03-29 19:59:13,767 		2088 of 10000 with 99.14% 	 Time used:  0.00 sec
2023-03-29 19:59:13,769 		2112 of 10000 with 99.15% 	 Time used:  0.00 sec
2023-03-29 19:59:13,772 		2136 of 10000 with 99.06% 	 Time used:  0.00 sec
2023-03-29 19:59:13,774 		2160 of 10000 with 99.07% 	 Time used:  0.00 sec
2023-03-29 19:59:13,776 		2184 of 10000 with 99.08% 	 Time used:  0.00 sec
2023-03-29 19:59:13,778 		2208 of 10000 with 99.05% 	 Time used:  0.00 sec
2023-03-29 19:59:13,780 		2232 of 10000 with 99.06% 	 Time used:  0.00 sec
2023-03-29 19:59:13,782 		2256 of 10000 with 99.07% 	 Time used:  0.00 sec
2023-03-29 19:59:13,784 		2280 of 10000 with 99.08% 	 Time used:  0.00 sec
2023-03-29 19:59:13,786 		2304 of 10000 with 99.09% 	 Time used:  0.00 sec
2023-03-29 19:59:13,788 		2328 of 10000 with 99.10% 	 Time used:  0.00 sec
2023-03-29 19:59:13,790 		2352 of 10000 with 99.11% 	 Time used:  0.00 sec
2023-03-29 19:59:13,792 		2376 of 10000 with 99.12% 	 Time used:  0.00 sec
2023-03-29 19:59:13,794 		2400 of 10000 with 99.12% 	 Time used:  0.00 sec
2023-03-29 19:59:13,796 		2424 of 10000 with 99.09% 	 Time used:  0.00 sec
2023-03-29 19:59:13,798 		2448 of 10000 with 99.10% 	 Time used:  0.00 sec
2023-03-29 19:59:13,801 		2472 of 10000 with 99.03% 	 Time used:  0.00 sec
2023-03-29 19:59:13,803 		2496 of 10000 with 99.04% 	 Time used:  0.00 sec
2023-03-29 19:59:13,805 		2520 of 10000 with 99.05% 	 Time used:  0.00 sec
2023-03-29 19:59:13,807 		2544 of 10000 with 99.06% 	 Time used:  0.00 sec
2023-03-29 19:59:13,809 		2568 of 10000 with 99.07% 	 Time used:  0.00 sec
2023-03-29 19:59:13,811 		2592 of 10000 with 99.04% 	 Time used:  0.00 sec
2023-03-29 19:59:13,813 		2616 of 10000 with 99.01% 	 Time used:  0.00 sec
2023-03-29 19:59:13,815 		2640 of 10000 with 99.02% 	 Time used:  0.00 sec
2023-03-29 19:59:13,817 		2664 of 10000 with 98.99% 	 Time used:  0.00 sec
2023-03-29 19:59:13,819 		2688 of 10000 with 99.00% 	 Time used:  0.00 sec
2023-03-29 19:59:13,821 		2712 of 10000 with 99.00% 	 Time used:  0.00 sec
2023-03-29 19:59:13,823 		2736 of 10000 with 99.01% 	 Time used:  0.00 sec
2023-03-29 19:59:13,825 		2760 of 10000 with 99.02% 	 Time used:  0.00 sec
2023-03-29 19:59:13,827 		2784 of 10000 with 99.03% 	 Time used:  0.00 sec
2023-03-29 19:59:13,829 		2808 of 10000 with 99.04% 	 Time used:  0.00 sec
2023-03-29 19:59:13,831 		2832 of 10000 with 99.05% 	 Time used:  0.00 sec
2023-03-29 19:59:13,834 		2856 of 10000 with 99.05% 	 Time used:  0.00 sec
2023-03-29 19:59:13,836 		2880 of 10000 with 99.06% 	 Time used:  0.00 sec
2023-03-29 19:59:13,838 		2904 of 10000 with 99.04% 	 Time used:  0.00 sec
2023-03-29 19:59:13,840 		2928 of 10000 with 99.04% 	 Time used:  0.00 sec
2023-03-29 19:59:13,842 		2952 of 10000 with 99.05% 	 Time used:  0.00 sec
2023-03-29 19:59:13,844 		2976 of 10000 with 99.06% 	 Time used:  0.00 sec
2023-03-29 19:59:13,846 		3000 of 10000 with 99.07% 	 Time used:  0.00 sec
2023-03-29 19:59:13,848 		3024 of 10000 with 99.07% 	 Time used:  0.00 sec
2023-03-29 19:59:13,850 		3048 of 10000 with 99.08% 	 Time used:  0.00 sec
2023-03-29 19:59:13,852 		3072 of 10000 with 99.09% 	 Time used:  0.00 sec
2023-03-29 19:59:13,854 		3096 of 10000 with 99.06% 	 Time used:  0.00 sec
2023-03-29 19:59:13,856 		3120 of 10000 with 99.07% 	 Time used:  0.00 sec
2023-03-29 19:59:13,858 		3144 of 10000 with 99.08% 	 Time used:  0.00 sec
2023-03-29 19:59:13,860 		3168 of 10000 with 99.08% 	 Time used:  0.00 sec
2023-03-29 19:59:13,863 		3192 of 10000 with 99.09% 	 Time used:  0.00 sec
2023-03-29 19:59:13,865 		3216 of 10000 with 99.10% 	 Time used:  0.00 sec
2023-03-29 19:59:13,867 		3240 of 10000 with 99.07% 	 Time used:  0.00 sec
2023-03-29 19:59:13,869 		3264 of 10000 with 99.08% 	 Time used:  0.00 sec
2023-03-29 19:59:13,871 		3288 of 10000 with 99.09% 	 Time used:  0.00 sec
2023-03-29 19:59:13,873 		3312 of 10000 with 99.09% 	 Time used:  0.00 sec
2023-03-29 19:59:13,875 		3336 of 10000 with 99.10% 	 Time used:  0.00 sec
2023-03-29 19:59:13,877 		3360 of 10000 with 99.11% 	 Time used:  0.00 sec
2023-03-29 19:59:13,879 		3384 of 10000 with 99.11% 	 Time used:  0.00 sec
2023-03-29 19:59:13,881 		3408 of 10000 with 99.12% 	 Time used:  0.00 sec
2023-03-29 19:59:13,883 		3432 of 10000 with 99.10% 	 Time used:  0.00 sec
2023-03-29 19:59:13,885 		3456 of 10000 with 99.10% 	 Time used:  0.00 sec
2023-03-29 19:59:13,887 		3480 of 10000 with 99.11% 	 Time used:  0.00 sec
2023-03-29 19:59:13,889 		3504 of 10000 with 99.12% 	 Time used:  0.00 sec
2023-03-29 19:59:13,891 		3528 of 10000 with 99.12% 	 Time used:  0.00 sec
2023-03-29 19:59:13,894 		3552 of 10000 with 99.10% 	 Time used:  0.00 sec
2023-03-29 19:59:13,896 		3576 of 10000 with 99.11% 	 Time used:  0.00 sec
2023-03-29 19:59:13,898 		3600 of 10000 with 99.11% 	 Time used:  0.00 sec
2023-03-29 19:59:13,900 		3624 of 10000 with 99.12% 	 Time used:  0.00 sec
2023-03-29 19:59:13,902 		3648 of 10000 with 99.12% 	 Time used:  0.00 sec
2023-03-29 19:59:13,904 		3672 of 10000 with 99.13% 	 Time used:  0.00 sec
2023-03-29 19:59:13,906 		3696 of 10000 with 99.13% 	 Time used:  0.00 sec
2023-03-29 19:59:13,908 		3720 of 10000 with 99.14% 	 Time used:  0.00 sec
2023-03-29 19:59:13,910 		3744 of 10000 with 99.12% 	 Time used:  0.00 sec
2023-03-29 19:59:13,912 		3768 of 10000 with 99.10% 	 Time used:  0.00 sec
2023-03-29 19:59:13,914 		3792 of 10000 with 99.10% 	 Time used:  0.00 sec
2023-03-29 19:59:13,916 		3816 of 10000 with 99.11% 	 Time used:  0.00 sec
2023-03-29 19:59:13,918 		3840 of 10000 with 99.11% 	 Time used:  0.00 sec
2023-03-29 19:59:13,920 		3864 of 10000 with 99.12% 	 Time used:  0.00 sec
2023-03-29 19:59:13,923 		3888 of 10000 with 99.13% 	 Time used:  0.00 sec
2023-03-29 19:59:13,925 		3912 of 10000 with 99.13% 	 Time used:  0.00 sec
2023-03-29 19:59:13,927 		3936 of 10000 with 99.14% 	 Time used:  0.00 sec
2023-03-29 19:59:13,929 		3960 of 10000 with 99.14% 	 Time used:  0.00 sec
2023-03-29 19:59:13,931 		3984 of 10000 with 99.15% 	 Time used:  0.00 sec
2023-03-29 19:59:13,933 		4008 of 10000 with 99.13% 	 Time used:  0.00 sec
2023-03-29 19:59:13,935 		4032 of 10000 with 99.13% 	 Time used:  0.00 sec
2023-03-29 19:59:13,937 		4056 of 10000 with 99.14% 	 Time used:  0.00 sec
2023-03-29 19:59:13,939 		4080 of 10000 with 99.12% 	 Time used:  0.00 sec
2023-03-29 19:59:13,941 		4104 of 10000 with 99.12% 	 Time used:  0.00 sec
2023-03-29 19:59:13,943 		4128 of 10000 with 99.13% 	 Time used:  0.00 sec
2023-03-29 19:59:13,945 		4152 of 10000 with 99.13% 	 Time used:  0.00 sec
2023-03-29 19:59:13,948 		4176 of 10000 with 99.14% 	 Time used:  0.00 sec
2023-03-29 19:59:13,950 		4200 of 10000 with 99.12% 	 Time used:  0.00 sec
2023-03-29 19:59:13,952 		4224 of 10000 with 99.12% 	 Time used:  0.00 sec
2023-03-29 19:59:13,954 		4248 of 10000 with 99.13% 	 Time used:  0.00 sec
2023-03-29 19:59:13,956 		4272 of 10000 with 99.13% 	 Time used:  0.00 sec
2023-03-29 19:59:13,958 		4296 of 10000 with 99.12% 	 Time used:  0.00 sec
2023-03-29 19:59:13,960 		4320 of 10000 with 99.12% 	 Time used:  0.00 sec
2023-03-29 19:59:13,962 		4344 of 10000 with 99.13% 	 Time used:  0.00 sec
2023-03-29 19:59:13,964 		4368 of 10000 with 99.13% 	 Time used:  0.00 sec
2023-03-29 19:59:13,966 		4392 of 10000 with 99.13% 	 Time used:  0.00 sec
2023-03-29 19:59:13,968 		4416 of 10000 with 99.14% 	 Time used:  0.00 sec
2023-03-29 19:59:13,970 		4440 of 10000 with 99.14% 	 Time used:  0.00 sec
2023-03-29 19:59:13,972 		4464 of 10000 with 99.13% 	 Time used:  0.00 sec
2023-03-29 19:59:13,974 		4488 of 10000 with 99.13% 	 Time used:  0.00 sec
2023-03-29 19:59:13,977 		4512 of 10000 with 99.14% 	 Time used:  0.00 sec
2023-03-29 19:59:13,979 		4536 of 10000 with 99.14% 	 Time used:  0.00 sec
2023-03-29 19:59:13,981 		4560 of 10000 with 99.12% 	 Time used:  0.00 sec
2023-03-29 19:59:13,983 		4584 of 10000 with 99.13% 	 Time used:  0.00 sec
2023-03-29 19:59:13,985 		4608 of 10000 with 99.13% 	 Time used:  0.00 sec
2023-03-29 19:59:13,987 		4632 of 10000 with 99.14% 	 Time used:  0.00 sec
2023-03-29 19:59:13,989 		4656 of 10000 with 99.14% 	 Time used:  0.00 sec
2023-03-29 19:59:13,991 		4680 of 10000 with 99.15% 	 Time used:  0.00 sec
2023-03-29 19:59:13,993 		4704 of 10000 with 99.15% 	 Time used:  0.00 sec
2023-03-29 19:59:13,995 		4728 of 10000 with 99.15% 	 Time used:  0.00 sec
2023-03-29 19:59:13,997 		4752 of 10000 with 99.14% 	 Time used:  0.00 sec
2023-03-29 19:59:13,999 		4776 of 10000 with 99.14% 	 Time used:  0.00 sec
2023-03-29 19:59:14,001 		4800 of 10000 with 99.15% 	 Time used:  0.00 sec
2023-03-29 19:59:14,004 		4824 of 10000 with 99.15% 	 Time used:  0.00 sec
2023-03-29 19:59:14,006 		4848 of 10000 with 99.15% 	 Time used:  0.00 sec
2023-03-29 19:59:14,008 		4872 of 10000 with 99.16% 	 Time used:  0.00 sec
2023-03-29 19:59:14,010 		4896 of 10000 with 99.16% 	 Time used:  0.00 sec
2023-03-29 19:59:14,012 		4920 of 10000 with 99.17% 	 Time used:  0.00 sec
2023-03-29 19:59:14,014 		4944 of 10000 with 99.17% 	 Time used:  0.00 sec
2023-03-29 19:59:14,016 		4968 of 10000 with 99.17% 	 Time used:  0.00 sec
2023-03-29 19:59:14,018 		4992 of 10000 with 99.18% 	 Time used:  0.00 sec
2023-03-29 19:59:14,020 		5016 of 10000 with 99.18% 	 Time used:  0.00 sec
2023-03-29 19:59:14,022 		5040 of 10000 with 99.19% 	 Time used:  0.00 sec
2023-03-29 19:59:14,024 		5064 of 10000 with 99.19% 	 Time used:  0.00 sec
2023-03-29 19:59:14,026 		5088 of 10000 with 99.19% 	 Time used:  0.00 sec
2023-03-29 19:59:14,028 		5112 of 10000 with 99.20% 	 Time used:  0.00 sec
2023-03-29 19:59:14,030 		5136 of 10000 with 99.20% 	 Time used:  0.00 sec
2023-03-29 19:59:14,032 		5160 of 10000 with 99.21% 	 Time used:  0.00 sec
2023-03-29 19:59:14,034 		5184 of 10000 with 99.21% 	 Time used:  0.00 sec
2023-03-29 19:59:14,037 		5208 of 10000 with 99.21% 	 Time used:  0.00 sec
2023-03-29 19:59:14,039 		5232 of 10000 with 99.22% 	 Time used:  0.00 sec
2023-03-29 19:59:14,041 		5256 of 10000 with 99.22% 	 Time used:  0.00 sec
2023-03-29 19:59:14,043 		5280 of 10000 with 99.22% 	 Time used:  0.00 sec
2023-03-29 19:59:14,045 		5304 of 10000 with 99.23% 	 Time used:  0.00 sec
2023-03-29 19:59:14,047 		5328 of 10000 with 99.23% 	 Time used:  0.00 sec
2023-03-29 19:59:14,049 		5352 of 10000 with 99.23% 	 Time used:  0.00 sec
2023-03-29 19:59:14,051 		5376 of 10000 with 99.24% 	 Time used:  0.00 sec
2023-03-29 19:59:14,053 		5400 of 10000 with 99.24% 	 Time used:  0.00 sec
2023-03-29 19:59:14,055 		5424 of 10000 with 99.24% 	 Time used:  0.00 sec
2023-03-29 19:59:14,057 		5448 of 10000 with 99.25% 	 Time used:  0.00 sec
2023-03-29 19:59:14,059 		5472 of 10000 with 99.25% 	 Time used:  0.00 sec
2023-03-29 19:59:14,062 		5496 of 10000 with 99.25% 	 Time used:  0.00 sec
2023-03-29 19:59:14,064 		5520 of 10000 with 99.26% 	 Time used:  0.00 sec
2023-03-29 19:59:14,066 		5544 of 10000 with 99.26% 	 Time used:  0.00 sec
2023-03-29 19:59:14,068 		5568 of 10000 with 99.26% 	 Time used:  0.00 sec
2023-03-29 19:59:14,070 		5592 of 10000 with 99.27% 	 Time used:  0.00 sec
2023-03-29 19:59:14,072 		5616 of 10000 with 99.27% 	 Time used:  0.00 sec
2023-03-29 19:59:14,074 		5640 of 10000 with 99.27% 	 Time used:  0.00 sec
2023-03-29 19:59:14,076 		5664 of 10000 with 99.26% 	 Time used:  0.00 sec
2023-03-29 19:59:14,078 		5688 of 10000 with 99.26% 	 Time used:  0.00 sec
2023-03-29 19:59:14,080 		5712 of 10000 with 99.26% 	 Time used:  0.00 sec
2023-03-29 19:59:14,082 		5736 of 10000 with 99.27% 	 Time used:  0.00 sec
2023-03-29 19:59:14,084 		5760 of 10000 with 99.27% 	 Time used:  0.00 sec
2023-03-29 19:59:14,086 		5784 of 10000 with 99.27% 	 Time used:  0.00 sec
2023-03-29 19:59:14,088 		5808 of 10000 with 99.28% 	 Time used:  0.00 sec
2023-03-29 19:59:14,090 		5832 of 10000 with 99.28% 	 Time used:  0.00 sec
2023-03-29 19:59:14,093 		5856 of 10000 with 99.28% 	 Time used:  0.00 sec
2023-03-29 19:59:14,095 		5880 of 10000 with 99.29% 	 Time used:  0.00 sec
2023-03-29 19:59:14,097 		5904 of 10000 with 99.29% 	 Time used:  0.00 sec
2023-03-29 19:59:14,099 		5928 of 10000 with 99.29% 	 Time used:  0.00 sec
2023-03-29 19:59:14,101 		5952 of 10000 with 99.28% 	 Time used:  0.00 sec
2023-03-29 19:59:14,103 		5976 of 10000 with 99.28% 	 Time used:  0.00 sec
2023-03-29 19:59:14,105 		6000 of 10000 with 99.27% 	 Time used:  0.00 sec
2023-03-29 19:59:14,107 		6024 of 10000 with 99.27% 	 Time used:  0.00 sec
2023-03-29 19:59:14,109 		6048 of 10000 with 99.27% 	 Time used:  0.00 sec
2023-03-29 19:59:14,111 		6072 of 10000 with 99.28% 	 Time used:  0.00 sec
2023-03-29 19:59:14,113 		6096 of 10000 with 99.28% 	 Time used:  0.00 sec
2023-03-29 19:59:14,115 		6120 of 10000 with 99.28% 	 Time used:  0.00 sec
2023-03-29 19:59:14,117 		6144 of 10000 with 99.28% 	 Time used:  0.00 sec
2023-03-29 19:59:14,119 		6168 of 10000 with 99.29% 	 Time used:  0.00 sec
2023-03-29 19:59:14,122 		6192 of 10000 with 99.29% 	 Time used:  0.00 sec
2023-03-29 19:59:14,124 		6216 of 10000 with 99.29% 	 Time used:  0.00 sec
2023-03-29 19:59:14,126 		6240 of 10000 with 99.29% 	 Time used:  0.00 sec
2023-03-29 19:59:14,128 		6264 of 10000 with 99.30% 	 Time used:  0.00 sec
2023-03-29 19:59:14,130 		6288 of 10000 with 99.30% 	 Time used:  0.00 sec
2023-03-29 19:59:14,132 		6312 of 10000 with 99.30% 	 Time used:  0.00 sec
2023-03-29 19:59:14,134 		6336 of 10000 with 99.31% 	 Time used:  0.00 sec
2023-03-29 19:59:14,136 		6360 of 10000 with 99.31% 	 Time used:  0.00 sec
2023-03-29 19:59:14,138 		6384 of 10000 with 99.31% 	 Time used:  0.00 sec
2023-03-29 19:59:14,140 		6408 of 10000 with 99.31% 	 Time used:  0.00 sec
2023-03-29 19:59:14,142 		6432 of 10000 with 99.32% 	 Time used:  0.00 sec
2023-03-29 19:59:14,144 		6456 of 10000 with 99.32% 	 Time used:  0.00 sec
2023-03-29 19:59:14,146 		6480 of 10000 with 99.32% 	 Time used:  0.00 sec
2023-03-29 19:59:14,148 		6504 of 10000 with 99.32% 	 Time used:  0.00 sec
2023-03-29 19:59:14,151 		6528 of 10000 with 99.33% 	 Time used:  0.00 sec
2023-03-29 19:59:14,153 		6552 of 10000 with 99.33% 	 Time used:  0.00 sec
2023-03-29 19:59:14,155 		6576 of 10000 with 99.30% 	 Time used:  0.00 sec
2023-03-29 19:59:14,157 		6600 of 10000 with 99.29% 	 Time used:  0.00 sec
2023-03-29 19:59:14,159 		6624 of 10000 with 99.29% 	 Time used:  0.00 sec
2023-03-29 19:59:14,161 		6648 of 10000 with 99.28% 	 Time used:  0.00 sec
2023-03-29 19:59:14,163 		6672 of 10000 with 99.28% 	 Time used:  0.00 sec
2023-03-29 19:59:14,165 		6696 of 10000 with 99.28% 	 Time used:  0.00 sec
2023-03-29 19:59:14,167 		6720 of 10000 with 99.29% 	 Time used:  0.00 sec
2023-03-29 19:59:14,169 		6744 of 10000 with 99.29% 	 Time used:  0.00 sec
2023-03-29 19:59:14,171 		6768 of 10000 with 99.29% 	 Time used:  0.00 sec
2023-03-29 19:59:14,173 		6792 of 10000 with 99.29% 	 Time used:  0.00 sec
2023-03-29 19:59:14,175 		6816 of 10000 with 99.30% 	 Time used:  0.00 sec
2023-03-29 19:59:14,177 		6840 of 10000 with 99.30% 	 Time used:  0.00 sec
2023-03-29 19:59:14,180 		6864 of 10000 with 99.30% 	 Time used:  0.00 sec
2023-03-29 19:59:14,182 		6888 of 10000 with 99.30% 	 Time used:  0.00 sec
2023-03-29 19:59:14,184 		6912 of 10000 with 99.31% 	 Time used:  0.00 sec
2023-03-29 19:59:14,186 		6936 of 10000 with 99.31% 	 Time used:  0.00 sec
2023-03-29 19:59:14,188 		6960 of 10000 with 99.31% 	 Time used:  0.00 sec
2023-03-29 19:59:14,190 		6984 of 10000 with 99.31% 	 Time used:  0.00 sec
2023-03-29 19:59:14,192 		7008 of 10000 with 99.32% 	 Time used:  0.00 sec
2023-03-29 19:59:14,194 		7032 of 10000 with 99.32% 	 Time used:  0.00 sec
2023-03-29 19:59:14,196 		7056 of 10000 with 99.32% 	 Time used:  0.00 sec
2023-03-29 19:59:14,198 		7080 of 10000 with 99.32% 	 Time used:  0.00 sec
2023-03-29 19:59:14,200 		7104 of 10000 with 99.32% 	 Time used:  0.00 sec
2023-03-29 19:59:14,202 		7128 of 10000 with 99.33% 	 Time used:  0.00 sec
2023-03-29 19:59:14,204 		7152 of 10000 with 99.33% 	 Time used:  0.00 sec
2023-03-29 19:59:14,207 		7176 of 10000 with 99.33% 	 Time used:  0.00 sec
2023-03-29 19:59:14,209 		7200 of 10000 with 99.33% 	 Time used:  0.00 sec
2023-03-29 19:59:14,211 		7224 of 10000 with 99.34% 	 Time used:  0.00 sec
2023-03-29 19:59:14,213 		7248 of 10000 with 99.34% 	 Time used:  0.00 sec
2023-03-29 19:59:14,215 		7272 of 10000 with 99.34% 	 Time used:  0.00 sec
2023-03-29 19:59:14,217 		7296 of 10000 with 99.34% 	 Time used:  0.00 sec
2023-03-29 19:59:14,219 		7320 of 10000 with 99.34% 	 Time used:  0.00 sec
2023-03-29 19:59:14,221 		7344 of 10000 with 99.35% 	 Time used:  0.00 sec
2023-03-29 19:59:14,223 		7368 of 10000 with 99.35% 	 Time used:  0.00 sec
2023-03-29 19:59:14,225 		7392 of 10000 with 99.35% 	 Time used:  0.00 sec
2023-03-29 19:59:14,227 		7416 of 10000 with 99.35% 	 Time used:  0.00 sec
2023-03-29 19:59:14,229 		7440 of 10000 with 99.35% 	 Time used:  0.00 sec
2023-03-29 19:59:14,231 		7464 of 10000 with 99.36% 	 Time used:  0.00 sec
2023-03-29 19:59:14,234 		7488 of 10000 with 99.36% 	 Time used:  0.00 sec
2023-03-29 19:59:14,236 		7512 of 10000 with 99.36% 	 Time used:  0.00 sec
2023-03-29 19:59:14,238 		7536 of 10000 with 99.36% 	 Time used:  0.00 sec
2023-03-29 19:59:14,240 		7560 of 10000 with 99.37% 	 Time used:  0.00 sec
2023-03-29 19:59:14,242 		7584 of 10000 with 99.37% 	 Time used:  0.00 sec
2023-03-29 19:59:14,244 		7608 of 10000 with 99.37% 	 Time used:  0.00 sec
2023-03-29 19:59:14,246 		7632 of 10000 with 99.37% 	 Time used:  0.00 sec
2023-03-29 19:59:14,248 		7656 of 10000 with 99.37% 	 Time used:  0.00 sec
2023-03-29 19:59:14,250 		7680 of 10000 with 99.38% 	 Time used:  0.00 sec
2023-03-29 19:59:14,252 		7704 of 10000 with 99.38% 	 Time used:  0.00 sec
2023-03-29 19:59:14,254 		7728 of 10000 with 99.38% 	 Time used:  0.00 sec
2023-03-29 19:59:14,256 		7752 of 10000 with 99.38% 	 Time used:  0.00 sec
2023-03-29 19:59:14,258 		7776 of 10000 with 99.38% 	 Time used:  0.00 sec
2023-03-29 19:59:14,260 		7800 of 10000 with 99.38% 	 Time used:  0.00 sec
2023-03-29 19:59:14,263 		7824 of 10000 with 99.39% 	 Time used:  0.00 sec
2023-03-29 19:59:14,265 		7848 of 10000 with 99.39% 	 Time used:  0.00 sec
2023-03-29 19:59:14,267 		7872 of 10000 with 99.39% 	 Time used:  0.00 sec
2023-03-29 19:59:14,269 		7896 of 10000 with 99.39% 	 Time used:  0.00 sec
2023-03-29 19:59:14,271 		7920 of 10000 with 99.39% 	 Time used:  0.00 sec
2023-03-29 19:59:14,273 		7944 of 10000 with 99.40% 	 Time used:  0.00 sec
2023-03-29 19:59:14,275 		7968 of 10000 with 99.40% 	 Time used:  0.00 sec
2023-03-29 19:59:14,277 		7992 of 10000 with 99.40% 	 Time used:  0.00 sec
2023-03-29 19:59:14,279 		8016 of 10000 with 99.40% 	 Time used:  0.00 sec
2023-03-29 19:59:14,281 		8040 of 10000 with 99.40% 	 Time used:  0.00 sec
2023-03-29 19:59:14,283 		8064 of 10000 with 99.40% 	 Time used:  0.00 sec
2023-03-29 19:59:14,285 		8088 of 10000 with 99.41% 	 Time used:  0.00 sec
2023-03-29 19:59:14,287 		8112 of 10000 with 99.41% 	 Time used:  0.00 sec
2023-03-29 19:59:14,290 		8136 of 10000 with 99.41% 	 Time used:  0.00 sec
2023-03-29 19:59:14,292 		8160 of 10000 with 99.41% 	 Time used:  0.00 sec
2023-03-29 19:59:14,294 		8184 of 10000 with 99.41% 	 Time used:  0.00 sec
2023-03-29 19:59:14,296 		8208 of 10000 with 99.42% 	 Time used:  0.00 sec
2023-03-29 19:59:14,298 		8232 of 10000 with 99.42% 	 Time used:  0.00 sec
2023-03-29 19:59:14,300 		8256 of 10000 with 99.42% 	 Time used:  0.00 sec
2023-03-29 19:59:14,302 		8280 of 10000 with 99.42% 	 Time used:  0.00 sec
2023-03-29 19:59:14,304 		8304 of 10000 with 99.42% 	 Time used:  0.00 sec
2023-03-29 19:59:14,306 		8328 of 10000 with 99.41% 	 Time used:  0.00 sec
2023-03-29 19:59:14,308 		8352 of 10000 with 99.41% 	 Time used:  0.00 sec
2023-03-29 19:59:14,310 		8376 of 10000 with 99.41% 	 Time used:  0.00 sec
2023-03-29 19:59:14,312 		8400 of 10000 with 99.42% 	 Time used:  0.00 sec
2023-03-29 19:59:14,315 		8424 of 10000 with 99.41% 	 Time used:  0.00 sec
2023-03-29 19:59:14,317 		8448 of 10000 with 99.41% 	 Time used:  0.00 sec
2023-03-29 19:59:14,319 		8472 of 10000 with 99.41% 	 Time used:  0.00 sec
2023-03-29 19:59:14,321 		8496 of 10000 with 99.41% 	 Time used:  0.00 sec
2023-03-29 19:59:14,323 		8520 of 10000 with 99.41% 	 Time used:  0.00 sec
2023-03-29 19:59:14,325 		8544 of 10000 with 99.40% 	 Time used:  0.00 sec
2023-03-29 19:59:14,327 		8568 of 10000 with 99.40% 	 Time used:  0.00 sec
2023-03-29 19:59:14,329 		8592 of 10000 with 99.41% 	 Time used:  0.00 sec
2023-03-29 19:59:14,331 		8616 of 10000 with 99.41% 	 Time used:  0.00 sec
2023-03-29 19:59:14,333 		8640 of 10000 with 99.41% 	 Time used:  0.00 sec
2023-03-29 19:59:14,335 		8664 of 10000 with 99.41% 	 Time used:  0.00 sec
2023-03-29 19:59:14,337 		8688 of 10000 with 99.41% 	 Time used:  0.00 sec
2023-03-29 19:59:14,339 		8712 of 10000 with 99.41% 	 Time used:  0.00 sec
2023-03-29 19:59:14,341 		8736 of 10000 with 99.42% 	 Time used:  0.00 sec
2023-03-29 19:59:14,343 		8760 of 10000 with 99.42% 	 Time used:  0.00 sec
2023-03-29 19:59:14,346 		8784 of 10000 with 99.42% 	 Time used:  0.00 sec
2023-03-29 19:59:14,348 		8808 of 10000 with 99.42% 	 Time used:  0.00 sec
2023-03-29 19:59:14,350 		8832 of 10000 with 99.42% 	 Time used:  0.00 sec
2023-03-29 19:59:14,352 		8856 of 10000 with 99.42% 	 Time used:  0.00 sec
2023-03-29 19:59:14,354 		8880 of 10000 with 99.43% 	 Time used:  0.00 sec
2023-03-29 19:59:14,356 		8904 of 10000 with 99.43% 	 Time used:  0.00 sec
2023-03-29 19:59:14,358 		8928 of 10000 with 99.43% 	 Time used:  0.00 sec
2023-03-29 19:59:14,360 		8952 of 10000 with 99.43% 	 Time used:  0.00 sec
2023-03-29 19:59:14,362 		8976 of 10000 with 99.43% 	 Time used:  0.00 sec
2023-03-29 19:59:14,364 		9000 of 10000 with 99.43% 	 Time used:  0.00 sec
2023-03-29 19:59:14,366 		9024 of 10000 with 99.43% 	 Time used:  0.00 sec
2023-03-29 19:59:14,369 		9048 of 10000 with 99.44% 	 Time used:  0.00 sec
2023-03-29 19:59:14,371 		9072 of 10000 with 99.44% 	 Time used:  0.00 sec
2023-03-29 19:59:14,373 		9096 of 10000 with 99.44% 	 Time used:  0.00 sec
2023-03-29 19:59:14,375 		9120 of 10000 with 99.44% 	 Time used:  0.00 sec
2023-03-29 19:59:14,377 		9144 of 10000 with 99.44% 	 Time used:  0.00 sec
2023-03-29 19:59:14,379 		9168 of 10000 with 99.44% 	 Time used:  0.00 sec
2023-03-29 19:59:14,381 		9192 of 10000 with 99.45% 	 Time used:  0.00 sec
2023-03-29 19:59:14,383 		9216 of 10000 with 99.45% 	 Time used:  0.00 sec
2023-03-29 19:59:14,385 		9240 of 10000 with 99.45% 	 Time used:  0.00 sec
2023-03-29 19:59:14,387 		9264 of 10000 with 99.45% 	 Time used:  0.00 sec
2023-03-29 19:59:14,389 		9288 of 10000 with 99.45% 	 Time used:  0.00 sec
2023-03-29 19:59:14,391 		9312 of 10000 with 99.45% 	 Time used:  0.00 sec
2023-03-29 19:59:14,393 		9336 of 10000 with 99.45% 	 Time used:  0.00 sec
2023-03-29 19:59:14,395 		9360 of 10000 with 99.46% 	 Time used:  0.00 sec
2023-03-29 19:59:14,397 		9384 of 10000 with 99.46% 	 Time used:  0.00 sec
2023-03-29 19:59:14,400 		9408 of 10000 with 99.46% 	 Time used:  0.00 sec
2023-03-29 19:59:14,402 		9432 of 10000 with 99.46% 	 Time used:  0.00 sec
2023-03-29 19:59:14,404 		9456 of 10000 with 99.46% 	 Time used:  0.00 sec
2023-03-29 19:59:14,406 		9480 of 10000 with 99.46% 	 Time used:  0.00 sec
2023-03-29 19:59:14,408 		9504 of 10000 with 99.46% 	 Time used:  0.00 sec
2023-03-29 19:59:14,410 		9528 of 10000 with 99.46% 	 Time used:  0.00 sec
2023-03-29 19:59:14,412 		9552 of 10000 with 99.47% 	 Time used:  0.00 sec
2023-03-29 19:59:14,414 		9576 of 10000 with 99.47% 	 Time used:  0.00 sec
2023-03-29 19:59:14,416 		9600 of 10000 with 99.47% 	 Time used:  0.00 sec
2023-03-29 19:59:14,418 		9624 of 10000 with 99.47% 	 Time used:  0.00 sec
2023-03-29 19:59:14,420 		9648 of 10000 with 99.47% 	 Time used:  0.00 sec
2023-03-29 19:59:14,422 		9672 of 10000 with 99.47% 	 Time used:  0.00 sec
2023-03-29 19:59:14,425 		9696 of 10000 with 99.45% 	 Time used:  0.00 sec
2023-03-29 19:59:14,427 		9720 of 10000 with 99.45% 	 Time used:  0.00 sec
2023-03-29 19:59:14,429 		9744 of 10000 with 99.45% 	 Time used:  0.00 sec
2023-03-29 19:59:14,431 		9768 of 10000 with 99.45% 	 Time used:  0.00 sec
2023-03-29 19:59:14,433 		9792 of 10000 with 99.45% 	 Time used:  0.00 sec
2023-03-29 19:59:14,435 		9816 of 10000 with 99.45% 	 Time used:  0.00 sec
2023-03-29 19:59:14,437 		9840 of 10000 with 99.45% 	 Time used:  0.00 sec
2023-03-29 19:59:14,439 		9864 of 10000 with 99.44% 	 Time used:  0.00 sec
2023-03-29 19:59:14,441 		9888 of 10000 with 99.44% 	 Time used:  0.00 sec
2023-03-29 19:59:14,443 		9912 of 10000 with 99.45% 	 Time used:  0.00 sec
2023-03-29 19:59:14,445 		9936 of 10000 with 99.45% 	 Time used:  0.00 sec
2023-03-29 19:59:14,447 		9960 of 10000 with 99.45% 	 Time used:  0.00 sec
2023-03-29 19:59:14,449 		9984 of 10000 with 99.45% 	 Time used:  0.00 sec
2023-03-29 19:59:14,451 		10000 of 10000 with 99.45% 	 Time used:  0.00 sec
2023-03-29 19:59:14,451 
2023-03-29 19:59:14,453 			Learning rate: weights:   1.000e-04    
2023-03-29 19:59:14,453 			Last test performance: 99.45%
2023-03-29 19:59:14,453 ----------------
2023-03-29 19:59:14,518   35  =>  0    		Training 486 pattern with 99.79% 	Forward time: 	 0.05 sec
2023-03-29 19:59:14,518 			Loss:    4.050e-04    			Backward time: 	 0.01 sec 
2023-03-29 19:59:14,564 			Learning rate: weights:   1.000e-04    
2023-03-29 19:59:14,564 			Last test performance: 99.45%
2023-03-29 19:59:14,564 ----------------
2023-03-29 19:59:14,653   35  =>  1    		Training 486 pattern with 100.00% 	Forward time: 	 0.07 sec
2023-03-29 19:59:14,653 			Loss:    1.147e-04    			Backward time: 	 0.01 sec 
2023-03-29 19:59:14,762 			Learning rate: weights:   1.000e-04    
2023-03-29 19:59:14,762 			Last test performance: 99.45%
2023-03-29 19:59:14,762 ----------------
2023-03-29 19:59:14,826   35  =>  2    		Training 486 pattern with 99.58% 	Forward time: 	 0.05 sec
2023-03-29 19:59:14,826 			Loss:    3.461e-04    			Backward time: 	 0.01 sec 
2023-03-29 19:59:14,863 			Learning rate: weights:   1.000e-04    
2023-03-29 19:59:14,863 			Last test performance: 99.45%
2023-03-29 19:59:14,863 ----------------
2023-03-29 19:59:14,948   35  =>  3    		Training 486 pattern with 99.79% 	Forward time: 	 0.07 sec
2023-03-29 19:59:14,948 			Loss:    3.548e-04    			Backward time: 	 0.01 sec 
2023-03-29 19:59:15,068 			Learning rate: weights:   1.000e-04    
2023-03-29 19:59:15,068 			Last test performance: 99.45%
2023-03-29 19:59:15,069 ----------------
2023-03-29 19:59:15,153   35  =>  4    		Training 486 pattern with 99.79% 	Forward time: 	 0.07 sec
2023-03-29 19:59:15,153 			Loss:    3.384e-04    			Backward time: 	 0.01 sec 
2023-03-29 19:59:15,236 			Learning rate: weights:   1.000e-04    
2023-03-29 19:59:15,237 			Last test performance: 99.45%
2023-03-29 19:59:15,237 ----------------
2023-03-29 19:59:15,323   35  =>  5    		Training 486 pattern with 99.79% 	Forward time: 	 0.07 sec
2023-03-29 19:59:15,323 			Loss:    3.465e-04    			Backward time: 	 0.01 sec 
2023-03-29 19:59:15,363 			Learning rate: weights:   1.000e-04    
2023-03-29 19:59:15,363 			Last test performance: 99.45%
2023-03-29 19:59:15,363 ----------------
2023-03-29 19:59:15,449   35  =>  6    		Training 486 pattern with 99.17% 	Forward time: 	 0.07 sec
2023-03-29 19:59:15,449 			Loss:    7.337e-04    			Backward time: 	 0.01 sec 
2023-03-29 19:59:15,502 			Learning rate: weights:   1.000e-04    
2023-03-29 19:59:15,502 			Last test performance: 99.45%
2023-03-29 19:59:15,502 ----------------
2023-03-29 19:59:15,586   35  =>  7    		Training 486 pattern with 100.00% 	Forward time: 	 0.07 sec
2023-03-29 19:59:15,586 			Loss:    1.471e-04    			Backward time: 	 0.01 sec 
2023-03-29 19:59:15,696 			Learning rate: weights:   1.000e-04    
2023-03-29 19:59:15,696 			Last test performance: 99.45%
2023-03-29 19:59:15,696 ----------------
2023-03-29 19:59:15,779   35  =>  8    		Training 486 pattern with 100.00% 	Forward time: 	 0.07 sec
2023-03-29 19:59:15,779 			Loss:    8.630e-05    			Backward time: 	 0.01 sec 
2023-03-29 19:59:15,884 			Learning rate: weights:   1.000e-04    
2023-03-29 19:59:15,884 			Last test performance: 99.45%
2023-03-29 19:59:15,884 ----------------
2023-03-29 19:59:15,968   35  =>  9    		Training 486 pattern with 99.79% 	Forward time: 	 0.07 sec
2023-03-29 19:59:15,968 			Loss:    2.514e-04    			Backward time: 	 0.01 sec 
2023-03-29 19:59:16,029 			Learning rate: weights:   1.000e-04    
2023-03-29 19:59:16,030 			Last test performance: 99.45%
2023-03-29 19:59:16,030 ----------------
2023-03-29 19:59:16,113   35  =>  10   		Training 486 pattern with 99.79% 	Forward time: 	 0.07 sec
2023-03-29 19:59:16,113 			Loss:    3.270e-04    			Backward time: 	 0.01 sec 
2023-03-29 19:59:16,167 			Learning rate: weights:   1.000e-04    
2023-03-29 19:59:16,167 			Last test performance: 99.45%
2023-03-29 19:59:16,167 ----------------
2023-03-29 19:59:16,252   35  =>  11   		Training 486 pattern with 99.79% 	Forward time: 	 0.07 sec
2023-03-29 19:59:16,252 			Loss:    1.282e-04    			Backward time: 	 0.01 sec 
2023-03-29 19:59:16,324 			Learning rate: weights:   1.000e-04    
2023-03-29 19:59:16,324 			Last test performance: 99.45%
2023-03-29 19:59:16,324 ----------------
2023-03-29 19:59:16,407   35  =>  12   		Training 486 pattern with 100.00% 	Forward time: 	 0.07 sec
2023-03-29 19:59:16,407 			Loss:    9.854e-05    			Backward time: 	 0.01 sec 
2023-03-29 19:59:16,494 			Learning rate: weights:   1.000e-04    
2023-03-29 19:59:16,494 			Last test performance: 99.45%
2023-03-29 19:59:16,494 ----------------
2023-03-29 19:59:16,577   35  =>  13   		Training 486 pattern with 99.58% 	Forward time: 	 0.07 sec
2023-03-29 19:59:16,577 			Loss:    6.652e-04    			Backward time: 	 0.01 sec 
2023-03-29 19:59:16,656 			Learning rate: weights:   1.000e-04    
2023-03-29 19:59:16,656 			Last test performance: 99.45%
2023-03-29 19:59:16,656 ----------------
2023-03-29 19:59:16,729   35  =>  14   		Training 486 pattern with 99.58% 	Forward time: 	 0.06 sec
2023-03-29 19:59:16,729 			Loss:    4.176e-04    			Backward time: 	 0.01 sec 
2023-03-29 19:59:16,801 			Learning rate: weights:   1.000e-04    
2023-03-29 19:59:16,801 			Last test performance: 99.45%
2023-03-29 19:59:16,801 ----------------
2023-03-29 19:59:16,885   35  =>  15   		Training 486 pattern with 99.79% 	Forward time: 	 0.07 sec
2023-03-29 19:59:16,885 			Loss:    2.447e-04    			Backward time: 	 0.01 sec 
2023-03-29 19:59:16,968 			Learning rate: weights:   1.000e-04    
2023-03-29 19:59:16,968 			Last test performance: 99.45%
2023-03-29 19:59:16,968 ----------------
2023-03-29 19:59:17,052   35  =>  16   		Training 486 pattern with 99.58% 	Forward time: 	 0.07 sec
2023-03-29 19:59:17,052 			Loss:    3.953e-04    			Backward time: 	 0.01 sec 
2023-03-29 19:59:17,135 			Learning rate: weights:   1.000e-04    
2023-03-29 19:59:17,136 			Last test performance: 99.45%
2023-03-29 19:59:17,136 ----------------
2023-03-29 19:59:17,219   35  =>  17   		Training 486 pattern with 99.58% 	Forward time: 	 0.07 sec
2023-03-29 19:59:17,219 			Loss:    3.782e-04    			Backward time: 	 0.01 sec 
2023-03-29 19:59:17,451 			Learning rate: weights:   1.000e-04    
2023-03-29 19:59:17,451 			Last test performance: 99.45%
2023-03-29 19:59:17,451 ----------------
2023-03-29 19:59:17,535   35  =>  18   		Training 486 pattern with 99.17% 	Forward time: 	 0.07 sec
2023-03-29 19:59:17,535 			Loss:    6.174e-04    			Backward time: 	 0.01 sec 
2023-03-29 19:59:17,615 			Learning rate: weights:   1.000e-04    
2023-03-29 19:59:17,615 			Last test performance: 99.45%
2023-03-29 19:59:17,615 ----------------
2023-03-29 19:59:17,701   35  =>  19   		Training 486 pattern with 100.00% 	Forward time: 	 0.07 sec
2023-03-29 19:59:17,701 			Loss:    1.896e-04    			Backward time: 	 0.01 sec 
2023-03-29 19:59:17,792 			Learning rate: weights:   1.000e-04    
2023-03-29 19:59:17,792 			Last test performance: 99.45%
2023-03-29 19:59:17,792 ----------------
2023-03-29 19:59:17,876   35  =>  20   		Training 486 pattern with 100.00% 	Forward time: 	 0.07 sec
2023-03-29 19:59:17,876 			Loss:    2.094e-04    			Backward time: 	 0.01 sec 
2023-03-29 19:59:17,924 			Learning rate: weights:   1.000e-04    
2023-03-29 19:59:17,924 			Last test performance: 99.45%
2023-03-29 19:59:17,925 ----------------
2023-03-29 19:59:18,012   35  =>  21   		Training 486 pattern with 99.17% 	Forward time: 	 0.07 sec
2023-03-29 19:59:18,012 			Loss:    7.030e-04    			Backward time: 	 0.01 sec 
2023-03-29 19:59:18,095 			Learning rate: weights:   1.000e-04    
2023-03-29 19:59:18,095 			Last test performance: 99.45%
2023-03-29 19:59:18,095 ----------------
2023-03-29 19:59:18,179   35  =>  22   		Training 486 pattern with 99.79% 	Forward time: 	 0.07 sec
2023-03-29 19:59:18,179 			Loss:    4.599e-04    			Backward time: 	 0.01 sec 
2023-03-29 19:59:18,265 			Learning rate: weights:   1.000e-04    
2023-03-29 19:59:18,265 			Last test performance: 99.45%
2023-03-29 19:59:18,265 ----------------
2023-03-29 19:59:18,348   35  =>  23   		Training 486 pattern with 99.79% 	Forward time: 	 0.07 sec
2023-03-29 19:59:18,348 			Loss:    2.889e-04    			Backward time: 	 0.01 sec 
2023-03-29 19:59:18,395 			Learning rate: weights:   1.000e-04    
2023-03-29 19:59:18,395 			Last test performance: 99.45%
2023-03-29 19:59:18,395 ----------------
2023-03-29 19:59:18,480   35  =>  24   		Training 486 pattern with 99.58% 	Forward time: 	 0.07 sec
2023-03-29 19:59:18,480 			Loss:    6.658e-04    			Backward time: 	 0.01 sec 
2023-03-29 19:59:18,547 			Learning rate: weights:   1.000e-04    
2023-03-29 19:59:18,547 			Last test performance: 99.45%
2023-03-29 19:59:18,548 ----------------
2023-03-29 19:59:18,631   35  =>  25   		Training 486 pattern with 99.79% 	Forward time: 	 0.07 sec
2023-03-29 19:59:18,631 			Loss:    2.300e-04    			Backward time: 	 0.01 sec 
2023-03-29 19:59:18,683 			Learning rate: weights:   1.000e-04    
2023-03-29 19:59:18,683 			Last test performance: 99.45%
2023-03-29 19:59:18,683 ----------------
2023-03-29 19:59:18,768   35  =>  26   		Training 486 pattern with 99.79% 	Forward time: 	 0.07 sec
2023-03-29 19:59:18,768 			Loss:    6.836e-04    			Backward time: 	 0.01 sec 
2023-03-29 19:59:18,820 			Learning rate: weights:   1.000e-04    
2023-03-29 19:59:18,820 			Last test performance: 99.45%
2023-03-29 19:59:18,820 ----------------
2023-03-29 19:59:18,905   35  =>  27   		Training 486 pattern with 99.38% 	Forward time: 	 0.07 sec
2023-03-29 19:59:18,905 			Loss:    1.037e-03    			Backward time: 	 0.01 sec 
2023-03-29 19:59:18,989 			Learning rate: weights:   1.000e-04    
2023-03-29 19:59:18,989 			Last test performance: 99.45%
2023-03-29 19:59:18,989 ----------------
2023-03-29 19:59:19,073   35  =>  28   		Training 486 pattern with 99.58% 	Forward time: 	 0.07 sec
2023-03-29 19:59:19,073 			Loss:    4.705e-04    			Backward time: 	 0.01 sec 
2023-03-29 19:59:19,128 			Learning rate: weights:   1.000e-04    
2023-03-29 19:59:19,128 			Last test performance: 99.45%
2023-03-29 19:59:19,128 ----------------
2023-03-29 19:59:19,213   35  =>  29   		Training 486 pattern with 99.38% 	Forward time: 	 0.07 sec
2023-03-29 19:59:19,213 			Loss:    8.234e-04    			Backward time: 	 0.01 sec 
2023-03-29 19:59:19,313 			Learning rate: weights:   1.000e-04    
2023-03-29 19:59:19,314 			Last test performance: 99.45%
2023-03-29 19:59:19,314 ----------------
2023-03-29 19:59:19,397   35  =>  30   		Training 486 pattern with 99.79% 	Forward time: 	 0.07 sec
2023-03-29 19:59:19,397 			Loss:    1.478e-04    			Backward time: 	 0.01 sec 
2023-03-29 19:59:19,461 			Learning rate: weights:   1.000e-04    
2023-03-29 19:59:19,461 			Last test performance: 99.45%
2023-03-29 19:59:19,461 ----------------
2023-03-29 19:59:19,545   35  =>  31   		Training 486 pattern with 100.00% 	Forward time: 	 0.07 sec
2023-03-29 19:59:19,545 			Loss:    1.135e-04    			Backward time: 	 0.01 sec 
2023-03-29 19:59:19,605 			Learning rate: weights:   1.000e-04    
2023-03-29 19:59:19,605 			Last test performance: 99.45%
2023-03-29 19:59:19,605 ----------------
2023-03-29 19:59:19,689   35  =>  32   		Training 486 pattern with 99.17% 	Forward time: 	 0.07 sec
2023-03-29 19:59:19,689 			Loss:    6.060e-04    			Backward time: 	 0.01 sec 
2023-03-29 19:59:19,747 			Learning rate: weights:   1.000e-04    
2023-03-29 19:59:19,747 			Last test performance: 99.45%
2023-03-29 19:59:19,747 ----------------
2023-03-29 19:59:19,830   35  =>  33   		Training 486 pattern with 99.79% 	Forward time: 	 0.07 sec
2023-03-29 19:59:19,830 			Loss:    2.455e-04    			Backward time: 	 0.01 sec 
2023-03-29 19:59:19,931 			Learning rate: weights:   1.000e-04    
2023-03-29 19:59:19,931 			Last test performance: 99.45%
2023-03-29 19:59:19,931 ----------------
2023-03-29 19:59:20,014   35  =>  34   		Training 486 pattern with 99.17% 	Forward time: 	 0.07 sec
2023-03-29 19:59:20,014 			Loss:    1.514e-03    			Backward time: 	 0.01 sec 
2023-03-29 19:59:20,067 			Learning rate: weights:   1.000e-04    
2023-03-29 19:59:20,067 			Last test performance: 99.45%
2023-03-29 19:59:20,067 ----------------
2023-03-29 19:59:20,154   35  =>  35   		Training 486 pattern with 99.79% 	Forward time: 	 0.07 sec
2023-03-29 19:59:20,154 			Loss:    2.938e-04    			Backward time: 	 0.01 sec 
2023-03-29 19:59:20,220 			Learning rate: weights:   1.000e-04    
2023-03-29 19:59:20,220 			Last test performance: 99.45%
2023-03-29 19:59:20,220 ----------------
2023-03-29 19:59:20,304   35  =>  36   		Training 486 pattern with 99.79% 	Forward time: 	 0.07 sec
2023-03-29 19:59:20,304 			Loss:    4.475e-04    			Backward time: 	 0.01 sec 
2023-03-29 19:59:20,358 			Learning rate: weights:   1.000e-04    
2023-03-29 19:59:20,358 			Last test performance: 99.45%
2023-03-29 19:59:20,358 ----------------
2023-03-29 19:59:20,442   35  =>  37   		Training 486 pattern with 100.00% 	Forward time: 	 0.07 sec
2023-03-29 19:59:20,442 			Loss:    2.228e-04    			Backward time: 	 0.01 sec 
2023-03-29 19:59:20,502 			Learning rate: weights:   1.000e-04    
2023-03-29 19:59:20,502 			Last test performance: 99.45%
2023-03-29 19:59:20,502 ----------------
2023-03-29 19:59:20,586   35  =>  38   		Training 486 pattern with 99.79% 	Forward time: 	 0.07 sec
2023-03-29 19:59:20,586 			Loss:    2.263e-04    			Backward time: 	 0.01 sec 
2023-03-29 19:59:20,640 			Learning rate: weights:   1.000e-04    
2023-03-29 19:59:20,640 			Last test performance: 99.45%
2023-03-29 19:59:20,640 ----------------
2023-03-29 19:59:20,724   35  =>  39   		Training 486 pattern with 99.79% 	Forward time: 	 0.07 sec
2023-03-29 19:59:20,724 			Loss:    2.172e-04    			Backward time: 	 0.01 sec 
2023-03-29 19:59:20,809 			Learning rate: weights:   1.000e-04    
2023-03-29 19:59:20,809 			Last test performance: 99.45%
2023-03-29 19:59:20,809 ----------------
2023-03-29 19:59:20,892   35  =>  40   		Training 486 pattern with 99.79% 	Forward time: 	 0.07 sec
2023-03-29 19:59:20,892 			Loss:    3.445e-04    			Backward time: 	 0.01 sec 
2023-03-29 19:59:20,943 			Learning rate: weights:   1.000e-04    
2023-03-29 19:59:20,943 			Last test performance: 99.45%
2023-03-29 19:59:20,943 ----------------
2023-03-29 19:59:21,027   35  =>  41   		Training 486 pattern with 100.00% 	Forward time: 	 0.07 sec
2023-03-29 19:59:21,027 			Loss:    1.559e-04    			Backward time: 	 0.01 sec 
2023-03-29 19:59:21,107 			Learning rate: weights:   1.000e-04    
2023-03-29 19:59:21,107 			Last test performance: 99.45%
2023-03-29 19:59:21,107 ----------------
2023-03-29 19:59:21,191   35  =>  42   		Training 486 pattern with 99.38% 	Forward time: 	 0.07 sec
2023-03-29 19:59:21,191 			Loss:    5.561e-04    			Backward time: 	 0.01 sec 
2023-03-29 19:59:21,397 			Learning rate: weights:   1.000e-04    
2023-03-29 19:59:21,397 			Last test performance: 99.45%
2023-03-29 19:59:21,397 ----------------
2023-03-29 19:59:21,464   35  =>  43   		Training 486 pattern with 99.38% 	Forward time: 	 0.05 sec
2023-03-29 19:59:21,464 			Loss:    8.266e-04    			Backward time: 	 0.01 sec 
2023-03-29 19:59:21,723 			Learning rate: weights:   1.000e-04    
2023-03-29 19:59:21,723 			Last test performance: 99.45%
2023-03-29 19:59:21,723 ----------------
2023-03-29 19:59:21,808   35  =>  44   		Training 486 pattern with 98.96% 	Forward time: 	 0.07 sec
2023-03-29 19:59:21,808 			Loss:    1.762e-03    			Backward time: 	 0.01 sec 
2023-03-29 19:59:21,863 			Learning rate: weights:   1.000e-04    
2023-03-29 19:59:21,863 			Last test performance: 99.45%
2023-03-29 19:59:21,863 ----------------
2023-03-29 19:59:21,949   35  =>  45   		Training 486 pattern with 99.79% 	Forward time: 	 0.07 sec
2023-03-29 19:59:21,949 			Loss:    2.521e-04    			Backward time: 	 0.01 sec 
2023-03-29 19:59:22,032 			Learning rate: weights:   1.000e-04    
2023-03-29 19:59:22,032 			Last test performance: 99.45%
2023-03-29 19:59:22,032 ----------------
2023-03-29 19:59:22,117   35  =>  46   		Training 486 pattern with 99.58% 	Forward time: 	 0.07 sec
2023-03-29 19:59:22,117 			Loss:    2.910e-04    			Backward time: 	 0.01 sec 
2023-03-29 19:59:22,233 			Learning rate: weights:   1.000e-04    
2023-03-29 19:59:22,234 			Last test performance: 99.45%
2023-03-29 19:59:22,234 ----------------
2023-03-29 19:59:22,315   35  =>  47   		Training 486 pattern with 99.58% 	Forward time: 	 0.07 sec
2023-03-29 19:59:22,315 			Loss:    5.165e-04    			Backward time: 	 0.01 sec 
2023-03-29 19:59:22,366 			Learning rate: weights:   1.000e-04    
2023-03-29 19:59:22,366 			Last test performance: 99.45%
2023-03-29 19:59:22,366 ----------------
2023-03-29 19:59:22,450   35  =>  48   		Training 486 pattern with 99.17% 	Forward time: 	 0.07 sec
2023-03-29 19:59:22,450 			Loss:    6.116e-04    			Backward time: 	 0.01 sec 
2023-03-29 19:59:22,523 			Learning rate: weights:   1.000e-04    
2023-03-29 19:59:22,523 			Last test performance: 99.45%
2023-03-29 19:59:22,523 ----------------
2023-03-29 19:59:22,607   35  =>  49   		Training 486 pattern with 99.79% 	Forward time: 	 0.07 sec
2023-03-29 19:59:22,607 			Loss:    5.985e-04    			Backward time: 	 0.01 sec 
2023-03-29 19:59:22,681 			Learning rate: weights:   1.000e-04    
2023-03-29 19:59:22,681 			Last test performance: 99.45%
2023-03-29 19:59:22,681 ----------------
2023-03-29 19:59:22,765   35  =>  50   		Training 486 pattern with 100.00% 	Forward time: 	 0.07 sec
2023-03-29 19:59:22,765 			Loss:    1.687e-04    			Backward time: 	 0.01 sec 
2023-03-29 19:59:22,820 			Learning rate: weights:   1.000e-04    
2023-03-29 19:59:22,820 			Last test performance: 99.45%
2023-03-29 19:59:22,820 ----------------
2023-03-29 19:59:22,904   35  =>  51   		Training 486 pattern with 99.79% 	Forward time: 	 0.07 sec
2023-03-29 19:59:22,904 			Loss:    3.464e-04    			Backward time: 	 0.01 sec 
2023-03-29 19:59:23,012 			Learning rate: weights:   1.000e-04    
2023-03-29 19:59:23,012 			Last test performance: 99.45%
2023-03-29 19:59:23,012 ----------------
2023-03-29 19:59:23,095   35  =>  52   		Training 486 pattern with 99.79% 	Forward time: 	 0.07 sec
2023-03-29 19:59:23,095 			Loss:    3.058e-04    			Backward time: 	 0.01 sec 
2023-03-29 19:59:23,199 			Learning rate: weights:   1.000e-04    
2023-03-29 19:59:23,199 			Last test performance: 99.45%
2023-03-29 19:59:23,199 ----------------
2023-03-29 19:59:23,283   35  =>  53   		Training 486 pattern with 100.00% 	Forward time: 	 0.07 sec
2023-03-29 19:59:23,283 			Loss:    1.183e-04    			Backward time: 	 0.01 sec 
2023-03-29 19:59:23,408 			Learning rate: weights:   1.000e-04    
2023-03-29 19:59:23,408 			Last test performance: 99.45%
2023-03-29 19:59:23,408 ----------------
2023-03-29 19:59:23,490   35  =>  54   		Training 486 pattern with 99.38% 	Forward time: 	 0.07 sec
2023-03-29 19:59:23,490 			Loss:    9.920e-04    			Backward time: 	 0.01 sec 
2023-03-29 19:59:23,548 			Learning rate: weights:   1.000e-04    
2023-03-29 19:59:23,548 			Last test performance: 99.45%
2023-03-29 19:59:23,548 ----------------
2023-03-29 19:59:23,632   35  =>  55   		Training 486 pattern with 99.58% 	Forward time: 	 0.07 sec
2023-03-29 19:59:23,632 			Loss:    4.335e-04    			Backward time: 	 0.01 sec 
2023-03-29 19:59:23,687 			Learning rate: weights:   1.000e-04    
2023-03-29 19:59:23,687 			Last test performance: 99.45%
2023-03-29 19:59:23,687 ----------------
2023-03-29 19:59:23,771   35  =>  56   		Training 486 pattern with 99.79% 	Forward time: 	 0.07 sec
2023-03-29 19:59:23,771 			Loss:    1.962e-04    			Backward time: 	 0.01 sec 
2023-03-29 19:59:23,857 			Learning rate: weights:   1.000e-04    
2023-03-29 19:59:23,858 			Last test performance: 99.45%
2023-03-29 19:59:23,858 ----------------
2023-03-29 19:59:23,941   35  =>  57   		Training 486 pattern with 100.00% 	Forward time: 	 0.07 sec
2023-03-29 19:59:23,941 			Loss:    1.240e-04    			Backward time: 	 0.01 sec 
2023-03-29 19:59:24,053 			Learning rate: weights:   1.000e-04    
2023-03-29 19:59:24,054 			Last test performance: 99.45%
2023-03-29 19:59:24,054 ----------------
2023-03-29 19:59:24,136   35  =>  58   		Training 486 pattern with 100.00% 	Forward time: 	 0.07 sec
2023-03-29 19:59:24,136 			Loss:    2.263e-04    			Backward time: 	 0.01 sec 
2023-03-29 19:59:24,188 			Learning rate: weights:   1.000e-04    
2023-03-29 19:59:24,188 			Last test performance: 99.45%
2023-03-29 19:59:24,188 ----------------
2023-03-29 19:59:24,273   35  =>  59   		Training 486 pattern with 99.79% 	Forward time: 	 0.07 sec
2023-03-29 19:59:24,273 			Loss:    1.982e-04    			Backward time: 	 0.01 sec 
2023-03-29 19:59:24,368 			Learning rate: weights:   1.000e-04    
2023-03-29 19:59:24,369 			Last test performance: 99.45%
2023-03-29 19:59:24,369 ----------------
2023-03-29 19:59:24,452   35  =>  60   		Training 486 pattern with 99.58% 	Forward time: 	 0.07 sec
2023-03-29 19:59:24,452 			Loss:    3.775e-04    			Backward time: 	 0.01 sec 
2023-03-29 19:59:24,517 			Learning rate: weights:   1.000e-04    
2023-03-29 19:59:24,517 			Last test performance: 99.45%
2023-03-29 19:59:24,517 ----------------
2023-03-29 19:59:24,601   35  =>  61   		Training 486 pattern with 99.79% 	Forward time: 	 0.07 sec
2023-03-29 19:59:24,601 			Loss:    4.242e-04    			Backward time: 	 0.01 sec 
2023-03-29 19:59:24,662 			Learning rate: weights:   1.000e-04    
2023-03-29 19:59:24,662 			Last test performance: 99.45%
2023-03-29 19:59:24,662 ----------------
2023-03-29 19:59:24,746   35  =>  62   		Training 486 pattern with 99.79% 	Forward time: 	 0.07 sec
2023-03-29 19:59:24,746 			Loss:    2.932e-04    			Backward time: 	 0.01 sec 
2023-03-29 19:59:24,802 			Learning rate: weights:   1.000e-04    
2023-03-29 19:59:24,802 			Last test performance: 99.45%
2023-03-29 19:59:24,802 ----------------
2023-03-29 19:59:24,886   35  =>  63   		Training 486 pattern with 99.17% 	Forward time: 	 0.07 sec
2023-03-29 19:59:24,886 			Loss:    6.415e-04    			Backward time: 	 0.01 sec 
2023-03-29 19:59:24,981 			Learning rate: weights:   1.000e-04    
2023-03-29 19:59:24,981 			Last test performance: 99.45%
2023-03-29 19:59:24,981 ----------------
2023-03-29 19:59:25,067   35  =>  64   		Training 486 pattern with 99.79% 	Forward time: 	 0.07 sec
2023-03-29 19:59:25,067 			Loss:    2.810e-04    			Backward time: 	 0.01 sec 
2023-03-29 19:59:25,142 			Learning rate: weights:   1.000e-04    
2023-03-29 19:59:25,142 			Last test performance: 99.45%
2023-03-29 19:59:25,142 ----------------
2023-03-29 19:59:25,226   35  =>  65   		Training 486 pattern with 99.79% 	Forward time: 	 0.07 sec
2023-03-29 19:59:25,226 			Loss:    2.948e-04    			Backward time: 	 0.01 sec 
2023-03-29 19:59:25,302 			Learning rate: weights:   1.000e-04    
2023-03-29 19:59:25,302 			Last test performance: 99.45%
2023-03-29 19:59:25,302 ----------------
2023-03-29 19:59:25,387   35  =>  66   		Training 486 pattern with 99.79% 	Forward time: 	 0.07 sec
2023-03-29 19:59:25,387 			Loss:    2.565e-04    			Backward time: 	 0.01 sec 
2023-03-29 19:59:25,446 			Learning rate: weights:   1.000e-04    
2023-03-29 19:59:25,446 			Last test performance: 99.45%
2023-03-29 19:59:25,446 ----------------
2023-03-29 19:59:25,530   35  =>  67   		Training 486 pattern with 99.17% 	Forward time: 	 0.07 sec
2023-03-29 19:59:25,530 			Loss:    1.134e-03    			Backward time: 	 0.01 sec 
2023-03-29 19:59:25,586 			Learning rate: weights:   1.000e-04    
2023-03-29 19:59:25,586 			Last test performance: 99.45%
2023-03-29 19:59:25,586 ----------------
2023-03-29 19:59:25,670   35  =>  68   		Training 486 pattern with 99.58% 	Forward time: 	 0.07 sec
2023-03-29 19:59:25,670 			Loss:    4.469e-04    			Backward time: 	 0.01 sec 
2023-03-29 19:59:25,730 			Learning rate: weights:   1.000e-04    
2023-03-29 19:59:25,730 			Last test performance: 99.45%
2023-03-29 19:59:25,730 ----------------
2023-03-29 19:59:25,814   35  =>  69   		Training 486 pattern with 99.58% 	Forward time: 	 0.07 sec
2023-03-29 19:59:25,814 			Loss:    4.233e-04    			Backward time: 	 0.01 sec 
2023-03-29 19:59:25,867 			Learning rate: weights:   1.000e-04    
2023-03-29 19:59:25,867 			Last test performance: 99.45%
2023-03-29 19:59:25,867 ----------------
2023-03-29 19:59:25,951   35  =>  70   		Training 486 pattern with 100.00% 	Forward time: 	 0.07 sec
2023-03-29 19:59:25,951 			Loss:    1.915e-04    			Backward time: 	 0.01 sec 
2023-03-29 19:59:26,005 			Learning rate: weights:   1.000e-04    
2023-03-29 19:59:26,005 			Last test performance: 99.45%
2023-03-29 19:59:26,005 ----------------
2023-03-29 19:59:26,088   35  =>  71   		Training 486 pattern with 100.00% 	Forward time: 	 0.07 sec
2023-03-29 19:59:26,088 			Loss:    4.936e-05    			Backward time: 	 0.01 sec 
2023-03-29 19:59:26,134 			Learning rate: weights:   1.000e-04    
2023-03-29 19:59:26,134 			Last test performance: 99.45%
2023-03-29 19:59:26,134 ----------------
2023-03-29 19:59:26,218   35  =>  72   		Training 486 pattern with 99.79% 	Forward time: 	 0.07 sec
2023-03-29 19:59:26,218 			Loss:    1.643e-04    			Backward time: 	 0.01 sec 
2023-03-29 19:59:26,339 			Learning rate: weights:   1.000e-04    
2023-03-29 19:59:26,339 			Last test performance: 99.45%
2023-03-29 19:59:26,339 ----------------
2023-03-29 19:59:26,421   35  =>  73   		Training 486 pattern with 100.00% 	Forward time: 	 0.07 sec
2023-03-29 19:59:26,422 			Loss:    1.002e-04    			Backward time: 	 0.01 sec 
2023-03-29 19:59:26,547 			Learning rate: weights:   1.000e-04    
2023-03-29 19:59:26,547 			Last test performance: 99.45%
2023-03-29 19:59:26,547 ----------------
2023-03-29 19:59:26,632   35  =>  74   		Training 486 pattern with 99.38% 	Forward time: 	 0.07 sec
2023-03-29 19:59:26,632 			Loss:    7.086e-04    			Backward time: 	 0.01 sec 
2023-03-29 19:59:26,727 			Learning rate: weights:   1.000e-04    
2023-03-29 19:59:26,727 			Last test performance: 99.45%
2023-03-29 19:59:26,727 ----------------
2023-03-29 19:59:26,810   35  =>  75   		Training 486 pattern with 99.79% 	Forward time: 	 0.07 sec
2023-03-29 19:59:26,810 			Loss:    3.973e-04    			Backward time: 	 0.01 sec 
2023-03-29 19:59:26,864 			Learning rate: weights:   1.000e-04    
2023-03-29 19:59:26,864 			Last test performance: 99.45%
2023-03-29 19:59:26,864 ----------------
2023-03-29 19:59:26,948   35  =>  76   		Training 486 pattern with 100.00% 	Forward time: 	 0.07 sec
2023-03-29 19:59:26,948 			Loss:    2.255e-04    			Backward time: 	 0.01 sec 
2023-03-29 19:59:27,034 			Learning rate: weights:   1.000e-04    
2023-03-29 19:59:27,034 			Last test performance: 99.45%
2023-03-29 19:59:27,034 ----------------
2023-03-29 19:59:27,118   35  =>  77   		Training 486 pattern with 99.58% 	Forward time: 	 0.07 sec
2023-03-29 19:59:27,118 			Loss:    4.100e-04    			Backward time: 	 0.01 sec 
2023-03-29 19:59:27,179 			Learning rate: weights:   1.000e-04    
2023-03-29 19:59:27,179 			Last test performance: 99.45%
2023-03-29 19:59:27,179 ----------------
2023-03-29 19:59:27,263   35  =>  78   		Training 486 pattern with 99.58% 	Forward time: 	 0.07 sec
2023-03-29 19:59:27,263 			Loss:    5.529e-04    			Backward time: 	 0.01 sec 
2023-03-29 19:59:27,310 			Learning rate: weights:   1.000e-04    
2023-03-29 19:59:27,310 			Last test performance: 99.45%
2023-03-29 19:59:27,310 ----------------
2023-03-29 19:59:27,386   35  =>  79   		Training 486 pattern with 99.79% 	Forward time: 	 0.06 sec
2023-03-29 19:59:27,386 			Loss:    5.459e-04    			Backward time: 	 0.01 sec 
2023-03-29 19:59:27,440 			Learning rate: weights:   1.000e-04    
2023-03-29 19:59:27,440 			Last test performance: 99.45%
2023-03-29 19:59:27,440 ----------------
2023-03-29 19:59:27,524   35  =>  80   		Training 486 pattern with 99.58% 	Forward time: 	 0.07 sec
2023-03-29 19:59:27,524 			Loss:    3.389e-04    			Backward time: 	 0.01 sec 
2023-03-29 19:59:27,577 			Learning rate: weights:   1.000e-04    
2023-03-29 19:59:27,577 			Last test performance: 99.45%
2023-03-29 19:59:27,577 ----------------
2023-03-29 19:59:27,661   35  =>  81   		Training 486 pattern with 99.58% 	Forward time: 	 0.07 sec
2023-03-29 19:59:27,661 			Loss:    3.265e-04    			Backward time: 	 0.01 sec 
2023-03-29 19:59:27,706 			Learning rate: weights:   1.000e-04    
2023-03-29 19:59:27,706 			Last test performance: 99.45%
2023-03-29 19:59:27,706 ----------------
2023-03-29 19:59:27,792   35  =>  82   		Training 486 pattern with 100.00% 	Forward time: 	 0.07 sec
2023-03-29 19:59:27,792 			Loss:    8.353e-05    			Backward time: 	 0.01 sec 
2023-03-29 19:59:27,949 			Learning rate: weights:   1.000e-04    
2023-03-29 19:59:27,949 			Last test performance: 99.45%
2023-03-29 19:59:27,949 ----------------
2023-03-29 19:59:28,034   35  =>  83   		Training 486 pattern with 99.58% 	Forward time: 	 0.07 sec
2023-03-29 19:59:28,034 			Loss:    3.317e-04    			Backward time: 	 0.01 sec 
2023-03-29 19:59:28,142 			Learning rate: weights:   1.000e-04    
2023-03-29 19:59:28,142 			Last test performance: 99.45%
2023-03-29 19:59:28,143 ----------------
2023-03-29 19:59:28,225   35  =>  84   		Training 486 pattern with 99.38% 	Forward time: 	 0.07 sec
2023-03-29 19:59:28,225 			Loss:    5.506e-04    			Backward time: 	 0.01 sec 
2023-03-29 19:59:28,318 			Learning rate: weights:   1.000e-04    
2023-03-29 19:59:28,318 			Last test performance: 99.45%
2023-03-29 19:59:28,318 ----------------
2023-03-29 19:59:28,401   35  =>  85   		Training 486 pattern with 100.00% 	Forward time: 	 0.07 sec
2023-03-29 19:59:28,401 			Loss:    4.381e-05    			Backward time: 	 0.01 sec 
2023-03-29 19:59:28,491 			Learning rate: weights:   1.000e-04    
2023-03-29 19:59:28,491 			Last test performance: 99.45%
2023-03-29 19:59:28,491 ----------------
2023-03-29 19:59:28,575   35  =>  86   		Training 486 pattern with 99.79% 	Forward time: 	 0.07 sec
2023-03-29 19:59:28,575 			Loss:    2.363e-04    			Backward time: 	 0.01 sec 
2023-03-29 19:59:28,625 			Learning rate: weights:   1.000e-04    
2023-03-29 19:59:28,625 			Last test performance: 99.45%
2023-03-29 19:59:28,625 ----------------
2023-03-29 19:59:28,706   35  =>  87   		Training 486 pattern with 99.58% 	Forward time: 	 0.07 sec
2023-03-29 19:59:28,706 			Loss:    3.266e-04    			Backward time: 	 0.01 sec 
2023-03-29 19:59:28,802 			Learning rate: weights:   1.000e-04    
2023-03-29 19:59:28,802 			Last test performance: 99.45%
2023-03-29 19:59:28,802 ----------------
2023-03-29 19:59:28,886   35  =>  88   		Training 486 pattern with 99.79% 	Forward time: 	 0.07 sec
2023-03-29 19:59:28,886 			Loss:    3.452e-04    			Backward time: 	 0.01 sec 
2023-03-29 19:59:28,997 			Learning rate: weights:   1.000e-04    
2023-03-29 19:59:28,997 			Last test performance: 99.45%
2023-03-29 19:59:28,998 ----------------
2023-03-29 19:59:29,080   35  =>  89   		Training 486 pattern with 99.58% 	Forward time: 	 0.07 sec
2023-03-29 19:59:29,080 			Loss:    5.043e-04    			Backward time: 	 0.01 sec 
2023-03-29 19:59:29,171 			Learning rate: weights:   1.000e-04    
2023-03-29 19:59:29,171 			Last test performance: 99.45%
2023-03-29 19:59:29,172 ----------------
2023-03-29 19:59:29,256   35  =>  90   		Training 486 pattern with 99.58% 	Forward time: 	 0.07 sec
2023-03-29 19:59:29,256 			Loss:    2.638e-04    			Backward time: 	 0.01 sec 
2023-03-29 19:59:29,346 			Learning rate: weights:   1.000e-04    
2023-03-29 19:59:29,346 			Last test performance: 99.45%
2023-03-29 19:59:29,347 ----------------
2023-03-29 19:59:29,431   35  =>  91   		Training 486 pattern with 99.58% 	Forward time: 	 0.07 sec
2023-03-29 19:59:29,431 			Loss:    4.988e-04    			Backward time: 	 0.01 sec 
2023-03-29 19:59:29,516 			Learning rate: weights:   1.000e-04    
2023-03-29 19:59:29,516 			Last test performance: 99.45%
2023-03-29 19:59:29,516 ----------------
2023-03-29 19:59:29,602   35  =>  92   		Training 486 pattern with 100.00% 	Forward time: 	 0.07 sec
2023-03-29 19:59:29,602 			Loss:    1.143e-04    			Backward time: 	 0.01 sec 
2023-03-29 19:59:29,659 			Learning rate: weights:   1.000e-04    
2023-03-29 19:59:29,659 			Last test performance: 99.45%
2023-03-29 19:59:29,659 ----------------
2023-03-29 19:59:29,743   35  =>  93   		Training 486 pattern with 99.79% 	Forward time: 	 0.07 sec
2023-03-29 19:59:29,743 			Loss:    4.274e-04    			Backward time: 	 0.01 sec 
2023-03-29 19:59:29,811 			Learning rate: weights:   1.000e-04    
2023-03-29 19:59:29,811 			Last test performance: 99.45%
2023-03-29 19:59:29,811 ----------------
2023-03-29 19:59:29,895   35  =>  94   		Training 486 pattern with 100.00% 	Forward time: 	 0.07 sec
2023-03-29 19:59:29,895 			Loss:    1.219e-04    			Backward time: 	 0.01 sec 
2023-03-29 19:59:29,945 			Learning rate: weights:   1.000e-04    
2023-03-29 19:59:29,945 			Last test performance: 99.45%
2023-03-29 19:59:29,945 ----------------
2023-03-29 19:59:30,029   35  =>  95   		Training 486 pattern with 99.38% 	Forward time: 	 0.07 sec
2023-03-29 19:59:30,029 			Loss:    6.402e-04    			Backward time: 	 0.01 sec 
2023-03-29 19:59:30,121 			Learning rate: weights:   1.000e-04    
2023-03-29 19:59:30,121 			Last test performance: 99.45%
2023-03-29 19:59:30,121 ----------------
2023-03-29 19:59:30,206   35  =>  96   		Training 486 pattern with 99.79% 	Forward time: 	 0.07 sec
2023-03-29 19:59:30,206 			Loss:    4.137e-04    			Backward time: 	 0.01 sec 
2023-03-29 19:59:30,262 			Learning rate: weights:   1.000e-04    
2023-03-29 19:59:30,262 			Last test performance: 99.45%
2023-03-29 19:59:30,262 ----------------
2023-03-29 19:59:30,347   35  =>  97   		Training 486 pattern with 100.00% 	Forward time: 	 0.07 sec
2023-03-29 19:59:30,347 			Loss:    1.707e-04    			Backward time: 	 0.01 sec 
2023-03-29 19:59:30,406 			Learning rate: weights:   1.000e-04    
2023-03-29 19:59:30,406 			Last test performance: 99.45%
2023-03-29 19:59:30,406 ----------------
2023-03-29 19:59:30,490   35  =>  98   		Training 486 pattern with 99.79% 	Forward time: 	 0.07 sec
2023-03-29 19:59:30,490 			Loss:    5.238e-04    			Backward time: 	 0.01 sec 
2023-03-29 19:59:30,559 			Learning rate: weights:   1.000e-04    
2023-03-29 19:59:30,559 			Last test performance: 99.45%
2023-03-29 19:59:30,559 ----------------
2023-03-29 19:59:30,643   35  =>  99   		Training 486 pattern with 99.58% 	Forward time: 	 0.07 sec
2023-03-29 19:59:30,643 			Loss:    3.750e-04    			Backward time: 	 0.01 sec 
2023-03-29 19:59:30,695 			Learning rate: weights:   1.000e-04    
2023-03-29 19:59:30,695 			Last test performance: 99.45%
2023-03-29 19:59:30,695 ----------------
2023-03-29 19:59:30,779   35  => 100   		Training 486 pattern with 100.00% 	Forward time: 	 0.07 sec
2023-03-29 19:59:30,779 			Loss:    3.589e-04    			Backward time: 	 0.01 sec 
2023-03-29 19:59:30,835 			Learning rate: weights:   1.000e-04    
2023-03-29 19:59:30,835 			Last test performance: 99.45%
2023-03-29 19:59:30,835 ----------------
2023-03-29 19:59:30,920   35  => 101   		Training 486 pattern with 99.17% 	Forward time: 	 0.07 sec
2023-03-29 19:59:30,920 			Loss:    1.660e-03    			Backward time: 	 0.01 sec 
2023-03-29 19:59:30,987 			Learning rate: weights:   1.000e-04    
2023-03-29 19:59:30,987 			Last test performance: 99.45%
2023-03-29 19:59:30,987 ----------------
2023-03-29 19:59:31,071   35  => 102   		Training 486 pattern with 100.00% 	Forward time: 	 0.07 sec
2023-03-29 19:59:31,071 			Loss:    1.452e-04    			Backward time: 	 0.01 sec 
2023-03-29 19:59:31,123 			Learning rate: weights:   1.000e-04    
2023-03-29 19:59:31,123 			Last test performance: 99.45%
2023-03-29 19:59:31,123 ----------------
2023-03-29 19:59:31,208   35  => 103   		Training 486 pattern with 99.79% 	Forward time: 	 0.07 sec
2023-03-29 19:59:31,208 			Loss:    5.046e-04    			Backward time: 	 0.01 sec 
2023-03-29 19:59:31,273 			Learning rate: weights:   1.000e-04    
2023-03-29 19:59:31,273 			Last test performance: 99.45%
2023-03-29 19:59:31,273 ----------------
2023-03-29 19:59:31,361   35  => 104   		Training 486 pattern with 99.17% 	Forward time: 	 0.07 sec
2023-03-29 19:59:31,361 			Loss:    7.701e-04    			Backward time: 	 0.01 sec 
2023-03-29 19:59:31,426 			Learning rate: weights:   1.000e-04    
2023-03-29 19:59:31,426 			Last test performance: 99.45%
2023-03-29 19:59:31,426 ----------------
2023-03-29 19:59:31,514   35  => 105   		Training 486 pattern with 99.58% 	Forward time: 	 0.08 sec
2023-03-29 19:59:31,514 			Loss:    3.954e-04    			Backward time: 	 0.01 sec 
2023-03-29 19:59:31,698 			Learning rate: weights:   1.000e-04    
2023-03-29 19:59:31,699 			Last test performance: 99.45%
2023-03-29 19:59:31,699 ----------------
2023-03-29 19:59:31,783   35  => 106   		Training 486 pattern with 99.17% 	Forward time: 	 0.07 sec
2023-03-29 19:59:31,783 			Loss:    6.072e-04    			Backward time: 	 0.01 sec 
2023-03-29 19:59:31,831 			Learning rate: weights:   1.000e-04    
2023-03-29 19:59:31,831 			Last test performance: 99.45%
2023-03-29 19:59:31,831 ----------------
2023-03-29 19:59:31,918   35  => 107   		Training 486 pattern with 99.79% 	Forward time: 	 0.07 sec
2023-03-29 19:59:31,918 			Loss:    5.198e-04    			Backward time: 	 0.01 sec 
2023-03-29 19:59:31,990 			Learning rate: weights:   1.000e-04    
2023-03-29 19:59:31,990 			Last test performance: 99.45%
2023-03-29 19:59:31,990 ----------------
2023-03-29 19:59:32,074   35  => 108   		Training 486 pattern with 99.79% 	Forward time: 	 0.07 sec
2023-03-29 19:59:32,074 			Loss:    1.808e-04    			Backward time: 	 0.01 sec 
2023-03-29 19:59:32,127 			Learning rate: weights:   1.000e-04    
2023-03-29 19:59:32,127 			Last test performance: 99.45%
2023-03-29 19:59:32,127 ----------------
2023-03-29 19:59:32,210   35  => 109   		Training 486 pattern with 99.79% 	Forward time: 	 0.07 sec
2023-03-29 19:59:32,210 			Loss:    2.611e-04    			Backward time: 	 0.01 sec 
2023-03-29 19:59:32,261 			Learning rate: weights:   1.000e-04    
2023-03-29 19:59:32,261 			Last test performance: 99.45%
2023-03-29 19:59:32,261 ----------------
2023-03-29 19:59:32,345   35  => 110   		Training 486 pattern with 99.58% 	Forward time: 	 0.07 sec
2023-03-29 19:59:32,345 			Loss:    3.309e-04    			Backward time: 	 0.01 sec 
2023-03-29 19:59:32,413 			Learning rate: weights:   1.000e-04    
2023-03-29 19:59:32,413 			Last test performance: 99.45%
2023-03-29 19:59:32,413 ----------------
2023-03-29 19:59:32,497   35  => 111   		Training 486 pattern with 99.79% 	Forward time: 	 0.07 sec
2023-03-29 19:59:32,497 			Loss:    3.846e-04    			Backward time: 	 0.01 sec 
2023-03-29 19:59:32,555 			Learning rate: weights:   1.000e-04    
2023-03-29 19:59:32,555 			Last test performance: 99.45%
2023-03-29 19:59:32,555 ----------------
2023-03-29 19:59:32,640   35  => 112   		Training 486 pattern with 99.17% 	Forward time: 	 0.07 sec
2023-03-29 19:59:32,640 			Loss:    1.146e-03    			Backward time: 	 0.01 sec 
2023-03-29 19:59:32,690 			Learning rate: weights:   1.000e-04    
2023-03-29 19:59:32,690 			Last test performance: 99.45%
2023-03-29 19:59:32,690 ----------------
2023-03-29 19:59:32,774   35  => 113   		Training 486 pattern with 100.00% 	Forward time: 	 0.07 sec
2023-03-29 19:59:32,774 			Loss:    2.156e-04    			Backward time: 	 0.01 sec 
2023-03-29 19:59:32,823 			Learning rate: weights:   1.000e-04    
2023-03-29 19:59:32,823 			Last test performance: 99.45%
2023-03-29 19:59:32,823 ----------------
2023-03-29 19:59:32,907   35  => 114   		Training 486 pattern with 100.00% 	Forward time: 	 0.07 sec
2023-03-29 19:59:32,907 			Loss:    1.036e-04    			Backward time: 	 0.01 sec 
2023-03-29 19:59:32,984 			Learning rate: weights:   1.000e-04    
2023-03-29 19:59:32,984 			Last test performance: 99.45%
2023-03-29 19:59:32,984 ----------------
2023-03-29 19:59:33,068   35  => 115   		Training 486 pattern with 100.00% 	Forward time: 	 0.07 sec
2023-03-29 19:59:33,068 			Loss:    1.625e-04    			Backward time: 	 0.01 sec 
2023-03-29 19:59:33,113 			Learning rate: weights:   1.000e-04    
2023-03-29 19:59:33,113 			Last test performance: 99.45%
2023-03-29 19:59:33,113 ----------------
2023-03-29 19:59:33,199   35  => 116   		Training 486 pattern with 100.00% 	Forward time: 	 0.07 sec
2023-03-29 19:59:33,199 			Loss:    1.045e-04    			Backward time: 	 0.01 sec 
2023-03-29 19:59:33,248 			Learning rate: weights:   1.000e-04    
2023-03-29 19:59:33,248 			Last test performance: 99.45%
2023-03-29 19:59:33,248 ----------------
2023-03-29 19:59:33,335   35  => 117   		Training 486 pattern with 99.58% 	Forward time: 	 0.07 sec
2023-03-29 19:59:33,335 			Loss:    7.288e-04    			Backward time: 	 0.01 sec 
2023-03-29 19:59:33,385 			Learning rate: weights:   1.000e-04    
2023-03-29 19:59:33,385 			Last test performance: 99.45%
2023-03-29 19:59:33,385 ----------------
2023-03-29 19:59:33,471   35  => 118   		Training 486 pattern with 99.79% 	Forward time: 	 0.07 sec
2023-03-29 19:59:33,471 			Loss:    3.238e-04    			Backward time: 	 0.01 sec 
2023-03-29 19:59:33,516 			Learning rate: weights:   1.000e-04    
2023-03-29 19:59:33,516 			Last test performance: 99.45%
2023-03-29 19:59:33,516 ----------------
2023-03-29 19:59:33,602   35  => 119   		Training 486 pattern with 99.17% 	Forward time: 	 0.07 sec
2023-03-29 19:59:33,602 			Loss:    5.603e-04    			Backward time: 	 0.01 sec 
2023-03-29 19:59:33,808 			Learning rate: weights:   1.000e-04    
2023-03-29 19:59:33,808 			Last test performance: 99.45%
2023-03-29 19:59:33,808 ----------------
2023-03-29 19:59:33,893   35  => 120   		Training 486 pattern with 99.58% 	Forward time: 	 0.07 sec
2023-03-29 19:59:33,893 			Loss:    4.957e-04    			Backward time: 	 0.01 sec 
2023-03-29 19:59:33,967 			Learning rate: weights:   1.000e-04    
2023-03-29 19:59:33,967 			Last test performance: 99.45%
2023-03-29 19:59:33,967 ----------------
2023-03-29 19:59:34,051   35  => 121   		Training 486 pattern with 99.79% 	Forward time: 	 0.07 sec
2023-03-29 19:59:34,051 			Loss:    3.562e-04    			Backward time: 	 0.01 sec 
2023-03-29 19:59:34,127 			Learning rate: weights:   1.000e-04    
2023-03-29 19:59:34,127 			Last test performance: 99.45%
2023-03-29 19:59:34,127 ----------------
2023-03-29 19:59:34,211   35  => 122   		Training 486 pattern with 99.38% 	Forward time: 	 0.07 sec
2023-03-29 19:59:34,211 			Loss:    6.211e-04    			Backward time: 	 0.01 sec 
2023-03-29 19:59:34,264 			Learning rate: weights:   1.000e-04    
2023-03-29 19:59:34,265 			Last test performance: 99.45%
2023-03-29 19:59:34,265 ----------------
2023-03-29 19:59:34,352   35  => 123   		Training 486 pattern with 99.79% 	Forward time: 	 0.07 sec
2023-03-29 19:59:34,352 			Loss:    7.319e-04    			Backward time: 	 0.01 sec 
2023-03-29 19:59:34,434 			Learning rate: weights:   1.000e-04    
2023-03-29 19:59:34,434 			Last test performance: 99.45%
2023-03-29 19:59:34,434 ----------------
2023-03-29 19:59:34,518   35  => 124   		Training 486 pattern with 100.00% 	Forward time: 	 0.07 sec
2023-03-29 19:59:34,518 			Loss:    6.159e-05    			Backward time: 	 0.01 sec 
2023-03-29 19:59:34,578 
2023-03-29 19:59:34,578 Testing:
2023-03-29 19:59:34,582 		24 of 10000 with 100.00% 	 Time used:  0.00 sec
2023-03-29 19:59:34,585 		48 of 10000 with 100.00% 	 Time used:  0.00 sec
2023-03-29 19:59:34,588 		72 of 10000 with 98.61% 	 Time used:  0.00 sec
2023-03-29 19:59:34,591 		96 of 10000 with 98.96% 	 Time used:  0.00 sec
2023-03-29 19:59:34,594 		120 of 10000 with 99.17% 	 Time used:  0.00 sec
2023-03-29 19:59:34,597 		144 of 10000 with 99.31% 	 Time used:  0.00 sec
2023-03-29 19:59:34,601 		168 of 10000 with 99.40% 	 Time used:  0.00 sec
2023-03-29 19:59:34,604 		192 of 10000 with 99.48% 	 Time used:  0.00 sec
2023-03-29 19:59:34,607 		216 of 10000 with 99.54% 	 Time used:  0.00 sec
2023-03-29 19:59:34,610 		240 of 10000 with 99.58% 	 Time used:  0.00 sec
2023-03-29 19:59:34,613 		264 of 10000 with 99.62% 	 Time used:  0.00 sec
2023-03-29 19:59:34,616 		288 of 10000 with 99.65% 	 Time used:  0.00 sec
2023-03-29 19:59:34,620 		312 of 10000 with 99.68% 	 Time used:  0.00 sec
2023-03-29 19:59:34,623 		336 of 10000 with 99.70% 	 Time used:  0.00 sec
2023-03-29 19:59:34,626 		360 of 10000 with 99.44% 	 Time used:  0.00 sec
2023-03-29 19:59:34,629 		384 of 10000 with 99.48% 	 Time used:  0.00 sec
2023-03-29 19:59:34,632 		408 of 10000 with 99.51% 	 Time used:  0.00 sec
2023-03-29 19:59:34,635 		432 of 10000 with 99.54% 	 Time used:  0.00 sec
2023-03-29 19:59:34,638 		456 of 10000 with 99.34% 	 Time used:  0.00 sec
2023-03-29 19:59:34,642 		480 of 10000 with 99.38% 	 Time used:  0.00 sec
2023-03-29 19:59:34,645 		504 of 10000 with 99.40% 	 Time used:  0.00 sec
2023-03-29 19:59:34,647 		528 of 10000 with 99.43% 	 Time used:  0.00 sec
2023-03-29 19:59:34,649 		552 of 10000 with 99.46% 	 Time used:  0.00 sec
2023-03-29 19:59:34,651 		576 of 10000 with 99.48% 	 Time used:  0.00 sec
2023-03-29 19:59:34,653 		600 of 10000 with 99.50% 	 Time used:  0.00 sec
2023-03-29 19:59:34,655 		624 of 10000 with 99.52% 	 Time used:  0.00 sec
2023-03-29 19:59:34,657 		648 of 10000 with 99.54% 	 Time used:  0.00 sec
2023-03-29 19:59:34,659 		672 of 10000 with 99.40% 	 Time used:  0.00 sec
2023-03-29 19:59:34,662 		696 of 10000 with 99.28% 	 Time used:  0.00 sec
2023-03-29 19:59:34,664 		720 of 10000 with 99.31% 	 Time used:  0.00 sec
2023-03-29 19:59:34,666 		744 of 10000 with 99.19% 	 Time used:  0.00 sec
2023-03-29 19:59:34,668 		768 of 10000 with 99.22% 	 Time used:  0.00 sec
2023-03-29 19:59:34,670 		792 of 10000 with 99.24% 	 Time used:  0.00 sec
2023-03-29 19:59:34,672 		816 of 10000 with 99.26% 	 Time used:  0.00 sec
2023-03-29 19:59:34,674 		840 of 10000 with 99.29% 	 Time used:  0.00 sec
2023-03-29 19:59:34,676 		864 of 10000 with 99.31% 	 Time used:  0.00 sec
2023-03-29 19:59:34,678 		888 of 10000 with 99.32% 	 Time used:  0.00 sec
2023-03-29 19:59:34,680 		912 of 10000 with 99.34% 	 Time used:  0.00 sec
2023-03-29 19:59:34,682 		936 of 10000 with 99.36% 	 Time used:  0.00 sec
2023-03-29 19:59:34,685 		960 of 10000 with 99.27% 	 Time used:  0.00 sec
2023-03-29 19:59:34,687 		984 of 10000 with 99.29% 	 Time used:  0.00 sec
2023-03-29 19:59:34,689 		1008 of 10000 with 99.31% 	 Time used:  0.00 sec
2023-03-29 19:59:34,691 		1032 of 10000 with 99.22% 	 Time used:  0.00 sec
2023-03-29 19:59:34,693 		1056 of 10000 with 99.24% 	 Time used:  0.00 sec
2023-03-29 19:59:34,695 		1080 of 10000 with 99.26% 	 Time used:  0.00 sec
2023-03-29 19:59:34,697 		1104 of 10000 with 99.28% 	 Time used:  0.00 sec
2023-03-29 19:59:34,700 		1128 of 10000 with 99.20% 	 Time used:  0.00 sec
2023-03-29 19:59:34,702 		1152 of 10000 with 99.22% 	 Time used:  0.00 sec
2023-03-29 19:59:34,704 		1176 of 10000 with 99.23% 	 Time used:  0.00 sec
2023-03-29 19:59:34,706 		1200 of 10000 with 99.25% 	 Time used:  0.00 sec
2023-03-29 19:59:34,708 		1224 of 10000 with 99.26% 	 Time used:  0.00 sec
2023-03-29 19:59:34,710 		1248 of 10000 with 99.20% 	 Time used:  0.00 sec
2023-03-29 19:59:34,712 		1272 of 10000 with 99.21% 	 Time used:  0.00 sec
2023-03-29 19:59:34,715 		1296 of 10000 with 99.23% 	 Time used:  0.00 sec
2023-03-29 19:59:34,717 		1320 of 10000 with 99.24% 	 Time used:  0.00 sec
2023-03-29 19:59:34,719 		1344 of 10000 with 99.26% 	 Time used:  0.00 sec
2023-03-29 19:59:34,721 		1368 of 10000 with 99.27% 	 Time used:  0.00 sec
2023-03-29 19:59:34,723 		1392 of 10000 with 99.28% 	 Time used:  0.00 sec
2023-03-29 19:59:34,725 		1416 of 10000 with 99.22% 	 Time used:  0.00 sec
2023-03-29 19:59:34,728 		1440 of 10000 with 99.24% 	 Time used:  0.00 sec
2023-03-29 19:59:34,730 		1464 of 10000 with 99.25% 	 Time used:  0.00 sec
2023-03-29 19:59:34,732 		1488 of 10000 with 99.26% 	 Time used:  0.00 sec
2023-03-29 19:59:34,734 		1512 of 10000 with 99.27% 	 Time used:  0.00 sec
2023-03-29 19:59:34,736 		1536 of 10000 with 99.28% 	 Time used:  0.00 sec
2023-03-29 19:59:34,738 		1560 of 10000 with 99.29% 	 Time used:  0.00 sec
2023-03-29 19:59:34,740 		1584 of 10000 with 99.31% 	 Time used:  0.00 sec
2023-03-29 19:59:34,743 		1608 of 10000 with 99.32% 	 Time used:  0.00 sec
2023-03-29 19:59:34,745 		1632 of 10000 with 99.33% 	 Time used:  0.00 sec
2023-03-29 19:59:34,747 		1656 of 10000 with 99.34% 	 Time used:  0.00 sec
2023-03-29 19:59:34,749 		1680 of 10000 with 99.35% 	 Time used:  0.00 sec
2023-03-29 19:59:34,751 		1704 of 10000 with 99.35% 	 Time used:  0.00 sec
2023-03-29 19:59:34,753 		1728 of 10000 with 99.36% 	 Time used:  0.00 sec
2023-03-29 19:59:34,755 		1752 of 10000 with 99.32% 	 Time used:  0.00 sec
2023-03-29 19:59:34,758 		1776 of 10000 with 99.32% 	 Time used:  0.00 sec
2023-03-29 19:59:34,760 		1800 of 10000 with 99.33% 	 Time used:  0.00 sec
2023-03-29 19:59:34,762 		1824 of 10000 with 99.34% 	 Time used:  0.00 sec
2023-03-29 19:59:34,764 		1848 of 10000 with 99.35% 	 Time used:  0.00 sec
2023-03-29 19:59:34,766 		1872 of 10000 with 99.36% 	 Time used:  0.00 sec
2023-03-29 19:59:34,768 		1896 of 10000 with 99.37% 	 Time used:  0.00 sec
2023-03-29 19:59:34,770 		1920 of 10000 with 99.32% 	 Time used:  0.00 sec
2023-03-29 19:59:34,773 		1944 of 10000 with 99.33% 	 Time used:  0.00 sec
2023-03-29 19:59:34,775 		1968 of 10000 with 99.34% 	 Time used:  0.00 sec
2023-03-29 19:59:34,777 		1992 of 10000 with 99.35% 	 Time used:  0.00 sec
2023-03-29 19:59:34,779 		2016 of 10000 with 99.36% 	 Time used:  0.00 sec
2023-03-29 19:59:34,781 		2040 of 10000 with 99.31% 	 Time used:  0.00 sec
2023-03-29 19:59:34,783 		2064 of 10000 with 99.32% 	 Time used:  0.00 sec
2023-03-29 19:59:34,785 		2088 of 10000 with 99.33% 	 Time used:  0.00 sec
2023-03-29 19:59:34,788 		2112 of 10000 with 99.34% 	 Time used:  0.00 sec
2023-03-29 19:59:34,790 		2136 of 10000 with 99.25% 	 Time used:  0.00 sec
2023-03-29 19:59:34,792 		2160 of 10000 with 99.26% 	 Time used:  0.00 sec
2023-03-29 19:59:34,794 		2184 of 10000 with 99.27% 	 Time used:  0.00 sec
2023-03-29 19:59:34,796 		2208 of 10000 with 99.23% 	 Time used:  0.00 sec
2023-03-29 19:59:34,798 		2232 of 10000 with 99.24% 	 Time used:  0.00 sec
2023-03-29 19:59:34,800 		2256 of 10000 with 99.25% 	 Time used:  0.00 sec
2023-03-29 19:59:34,803 		2280 of 10000 with 99.25% 	 Time used:  0.00 sec
2023-03-29 19:59:34,805 		2304 of 10000 with 99.26% 	 Time used:  0.00 sec
2023-03-29 19:59:34,807 		2328 of 10000 with 99.27% 	 Time used:  0.00 sec
2023-03-29 19:59:34,809 		2352 of 10000 with 99.28% 	 Time used:  0.00 sec
2023-03-29 19:59:34,811 		2376 of 10000 with 99.24% 	 Time used:  0.00 sec
2023-03-29 19:59:34,813 		2400 of 10000 with 99.25% 	 Time used:  0.00 sec
2023-03-29 19:59:34,815 		2424 of 10000 with 99.22% 	 Time used:  0.00 sec
2023-03-29 19:59:34,818 		2448 of 10000 with 99.22% 	 Time used:  0.00 sec
2023-03-29 19:59:34,820 		2472 of 10000 with 99.15% 	 Time used:  0.00 sec
2023-03-29 19:59:34,822 		2496 of 10000 with 99.16% 	 Time used:  0.00 sec
2023-03-29 19:59:34,824 		2520 of 10000 with 99.17% 	 Time used:  0.00 sec
2023-03-29 19:59:34,826 		2544 of 10000 with 99.17% 	 Time used:  0.00 sec
2023-03-29 19:59:34,828 		2568 of 10000 with 99.18% 	 Time used:  0.00 sec
2023-03-29 19:59:34,831 		2592 of 10000 with 99.15% 	 Time used:  0.00 sec
2023-03-29 19:59:34,833 		2616 of 10000 with 99.12% 	 Time used:  0.00 sec
2023-03-29 19:59:34,835 		2640 of 10000 with 99.13% 	 Time used:  0.00 sec
2023-03-29 19:59:34,837 		2664 of 10000 with 99.10% 	 Time used:  0.00 sec
2023-03-29 19:59:34,839 		2688 of 10000 with 99.11% 	 Time used:  0.00 sec
2023-03-29 19:59:34,841 		2712 of 10000 with 99.12% 	 Time used:  0.00 sec
2023-03-29 19:59:34,843 		2736 of 10000 with 99.12% 	 Time used:  0.00 sec
2023-03-29 19:59:34,845 		2760 of 10000 with 99.13% 	 Time used:  0.00 sec
2023-03-29 19:59:34,848 		2784 of 10000 with 99.14% 	 Time used:  0.00 sec
2023-03-29 19:59:34,850 		2808 of 10000 with 99.15% 	 Time used:  0.00 sec
2023-03-29 19:59:34,852 		2832 of 10000 with 99.15% 	 Time used:  0.00 sec
2023-03-29 19:59:34,854 		2856 of 10000 with 99.16% 	 Time used:  0.00 sec
2023-03-29 19:59:34,856 		2880 of 10000 with 99.17% 	 Time used:  0.00 sec
2023-03-29 19:59:34,858 		2904 of 10000 with 99.14% 	 Time used:  0.00 sec
2023-03-29 19:59:34,860 		2928 of 10000 with 99.11% 	 Time used:  0.00 sec
2023-03-29 19:59:34,863 		2952 of 10000 with 99.12% 	 Time used:  0.00 sec
2023-03-29 19:59:34,865 		2976 of 10000 with 99.13% 	 Time used:  0.00 sec
2023-03-29 19:59:34,867 		3000 of 10000 with 99.13% 	 Time used:  0.00 sec
2023-03-29 19:59:34,869 		3024 of 10000 with 99.14% 	 Time used:  0.00 sec
2023-03-29 19:59:34,871 		3048 of 10000 with 99.15% 	 Time used:  0.00 sec
2023-03-29 19:59:34,873 		3072 of 10000 with 99.15% 	 Time used:  0.00 sec
2023-03-29 19:59:34,875 		3096 of 10000 with 99.13% 	 Time used:  0.00 sec
2023-03-29 19:59:34,878 		3120 of 10000 with 99.13% 	 Time used:  0.00 sec
2023-03-29 19:59:34,880 		3144 of 10000 with 99.14% 	 Time used:  0.00 sec
2023-03-29 19:59:34,882 		3168 of 10000 with 99.15% 	 Time used:  0.00 sec
2023-03-29 19:59:34,884 		3192 of 10000 with 99.15% 	 Time used:  0.00 sec
2023-03-29 19:59:34,886 		3216 of 10000 with 99.16% 	 Time used:  0.00 sec
2023-03-29 19:59:34,888 		3240 of 10000 with 99.14% 	 Time used:  0.00 sec
2023-03-29 19:59:34,890 		3264 of 10000 with 99.14% 	 Time used:  0.00 sec
2023-03-29 19:59:34,893 		3288 of 10000 with 99.15% 	 Time used:  0.00 sec
2023-03-29 19:59:34,895 		3312 of 10000 with 99.15% 	 Time used:  0.00 sec
2023-03-29 19:59:34,897 		3336 of 10000 with 99.16% 	 Time used:  0.00 sec
2023-03-29 19:59:34,899 		3360 of 10000 with 99.17% 	 Time used:  0.00 sec
2023-03-29 19:59:34,901 		3384 of 10000 with 99.17% 	 Time used:  0.00 sec
2023-03-29 19:59:34,903 		3408 of 10000 with 99.18% 	 Time used:  0.00 sec
2023-03-29 19:59:34,906 		3432 of 10000 with 99.16% 	 Time used:  0.00 sec
2023-03-29 19:59:34,908 		3456 of 10000 with 99.16% 	 Time used:  0.00 sec
2023-03-29 19:59:34,910 		3480 of 10000 with 99.17% 	 Time used:  0.00 sec
2023-03-29 19:59:34,912 		3504 of 10000 with 99.17% 	 Time used:  0.00 sec
2023-03-29 19:59:34,914 		3528 of 10000 with 99.18% 	 Time used:  0.00 sec
2023-03-29 19:59:34,916 		3552 of 10000 with 99.16% 	 Time used:  0.00 sec
2023-03-29 19:59:34,918 		3576 of 10000 with 99.13% 	 Time used:  0.00 sec
2023-03-29 19:59:34,921 		3600 of 10000 with 99.14% 	 Time used:  0.00 sec
2023-03-29 19:59:34,923 		3624 of 10000 with 99.14% 	 Time used:  0.00 sec
2023-03-29 19:59:34,925 		3648 of 10000 with 99.15% 	 Time used:  0.00 sec
2023-03-29 19:59:34,927 		3672 of 10000 with 99.16% 	 Time used:  0.00 sec
2023-03-29 19:59:34,929 		3696 of 10000 with 99.16% 	 Time used:  0.00 sec
2023-03-29 19:59:34,931 		3720 of 10000 with 99.17% 	 Time used:  0.00 sec
2023-03-29 19:59:34,934 		3744 of 10000 with 99.15% 	 Time used:  0.00 sec
2023-03-29 19:59:34,936 		3768 of 10000 with 99.12% 	 Time used:  0.00 sec
2023-03-29 19:59:34,938 		3792 of 10000 with 99.13% 	 Time used:  0.00 sec
2023-03-29 19:59:34,940 		3816 of 10000 with 99.14% 	 Time used:  0.00 sec
2023-03-29 19:59:34,942 		3840 of 10000 with 99.14% 	 Time used:  0.00 sec
2023-03-29 19:59:34,944 		3864 of 10000 with 99.15% 	 Time used:  0.00 sec
2023-03-29 19:59:34,946 		3888 of 10000 with 99.15% 	 Time used:  0.00 sec
2023-03-29 19:59:34,949 		3912 of 10000 with 99.16% 	 Time used:  0.00 sec
2023-03-29 19:59:34,951 		3936 of 10000 with 99.16% 	 Time used:  0.00 sec
2023-03-29 19:59:34,953 		3960 of 10000 with 99.17% 	 Time used:  0.00 sec
2023-03-29 19:59:34,955 		3984 of 10000 with 99.17% 	 Time used:  0.00 sec
2023-03-29 19:59:34,957 		4008 of 10000 with 99.15% 	 Time used:  0.00 sec
2023-03-29 19:59:34,959 		4032 of 10000 with 99.16% 	 Time used:  0.00 sec
2023-03-29 19:59:34,961 		4056 of 10000 with 99.16% 	 Time used:  0.00 sec
2023-03-29 19:59:34,964 		4080 of 10000 with 99.14% 	 Time used:  0.00 sec
2023-03-29 19:59:34,966 		4104 of 10000 with 99.15% 	 Time used:  0.00 sec
2023-03-29 19:59:34,968 		4128 of 10000 with 99.15% 	 Time used:  0.00 sec
2023-03-29 19:59:34,970 		4152 of 10000 with 99.16% 	 Time used:  0.00 sec
2023-03-29 19:59:34,972 		4176 of 10000 with 99.16% 	 Time used:  0.00 sec
2023-03-29 19:59:34,974 		4200 of 10000 with 99.14% 	 Time used:  0.00 sec
2023-03-29 19:59:34,976 		4224 of 10000 with 99.15% 	 Time used:  0.00 sec
2023-03-29 19:59:34,979 		4248 of 10000 with 99.15% 	 Time used:  0.00 sec
2023-03-29 19:59:34,981 		4272 of 10000 with 99.16% 	 Time used:  0.00 sec
2023-03-29 19:59:34,983 		4296 of 10000 with 99.16% 	 Time used:  0.00 sec
2023-03-29 19:59:34,985 		4320 of 10000 with 99.17% 	 Time used:  0.00 sec
2023-03-29 19:59:34,987 		4344 of 10000 with 99.17% 	 Time used:  0.00 sec
2023-03-29 19:59:34,989 		4368 of 10000 with 99.18% 	 Time used:  0.00 sec
2023-03-29 19:59:34,991 		4392 of 10000 with 99.18% 	 Time used:  0.00 sec
2023-03-29 19:59:34,994 		4416 of 10000 with 99.18% 	 Time used:  0.00 sec
2023-03-29 19:59:34,996 		4440 of 10000 with 99.19% 	 Time used:  0.00 sec
2023-03-29 19:59:34,998 		4464 of 10000 with 99.17% 	 Time used:  0.00 sec
2023-03-29 19:59:35,000 		4488 of 10000 with 99.18% 	 Time used:  0.00 sec
2023-03-29 19:59:35,002 		4512 of 10000 with 99.18% 	 Time used:  0.00 sec
2023-03-29 19:59:35,004 		4536 of 10000 with 99.18% 	 Time used:  0.00 sec
2023-03-29 19:59:35,006 		4560 of 10000 with 99.17% 	 Time used:  0.00 sec
2023-03-29 19:59:35,009 		4584 of 10000 with 99.17% 	 Time used:  0.00 sec
2023-03-29 19:59:35,011 		4608 of 10000 with 99.18% 	 Time used:  0.00 sec
2023-03-29 19:59:35,013 		4632 of 10000 with 99.18% 	 Time used:  0.00 sec
2023-03-29 19:59:35,015 		4656 of 10000 with 99.18% 	 Time used:  0.00 sec
2023-03-29 19:59:35,017 		4680 of 10000 with 99.19% 	 Time used:  0.00 sec
2023-03-29 19:59:35,019 		4704 of 10000 with 99.19% 	 Time used:  0.00 sec
2023-03-29 19:59:35,021 		4728 of 10000 with 99.20% 	 Time used:  0.00 sec
2023-03-29 19:59:35,024 		4752 of 10000 with 99.18% 	 Time used:  0.00 sec
2023-03-29 19:59:35,026 		4776 of 10000 with 99.18% 	 Time used:  0.00 sec
2023-03-29 19:59:35,028 		4800 of 10000 with 99.19% 	 Time used:  0.00 sec
2023-03-29 19:59:35,030 		4824 of 10000 with 99.19% 	 Time used:  0.00 sec
2023-03-29 19:59:35,032 		4848 of 10000 with 99.17% 	 Time used:  0.00 sec
2023-03-29 19:59:35,034 		4872 of 10000 with 99.18% 	 Time used:  0.00 sec
2023-03-29 19:59:35,036 		4896 of 10000 with 99.18% 	 Time used:  0.00 sec
2023-03-29 19:59:35,039 		4920 of 10000 with 99.19% 	 Time used:  0.00 sec
2023-03-29 19:59:35,041 		4944 of 10000 with 99.19% 	 Time used:  0.00 sec
2023-03-29 19:59:35,043 		4968 of 10000 with 99.19% 	 Time used:  0.00 sec
2023-03-29 19:59:35,045 		4992 of 10000 with 99.20% 	 Time used:  0.00 sec
2023-03-29 19:59:35,047 		5016 of 10000 with 99.20% 	 Time used:  0.00 sec
2023-03-29 19:59:35,049 		5040 of 10000 with 99.21% 	 Time used:  0.00 sec
2023-03-29 19:59:35,052 		5064 of 10000 with 99.21% 	 Time used:  0.00 sec
2023-03-29 19:59:35,054 		5088 of 10000 with 99.21% 	 Time used:  0.00 sec
2023-03-29 19:59:35,056 		5112 of 10000 with 99.22% 	 Time used:  0.00 sec
2023-03-29 19:59:35,058 		5136 of 10000 with 99.22% 	 Time used:  0.00 sec
2023-03-29 19:59:35,060 		5160 of 10000 with 99.22% 	 Time used:  0.00 sec
2023-03-29 19:59:35,062 		5184 of 10000 with 99.23% 	 Time used:  0.00 sec
2023-03-29 19:59:35,064 		5208 of 10000 with 99.23% 	 Time used:  0.00 sec
2023-03-29 19:59:35,067 		5232 of 10000 with 99.24% 	 Time used:  0.00 sec
2023-03-29 19:59:35,069 		5256 of 10000 with 99.24% 	 Time used:  0.00 sec
2023-03-29 19:59:35,071 		5280 of 10000 with 99.24% 	 Time used:  0.00 sec
2023-03-29 19:59:35,073 		5304 of 10000 with 99.25% 	 Time used:  0.00 sec
2023-03-29 19:59:35,075 		5328 of 10000 with 99.25% 	 Time used:  0.00 sec
2023-03-29 19:59:35,077 		5352 of 10000 with 99.25% 	 Time used:  0.00 sec
2023-03-29 19:59:35,079 		5376 of 10000 with 99.26% 	 Time used:  0.00 sec
2023-03-29 19:59:35,082 		5400 of 10000 with 99.26% 	 Time used:  0.00 sec
2023-03-29 19:59:35,084 		5424 of 10000 with 99.26% 	 Time used:  0.00 sec
2023-03-29 19:59:35,086 		5448 of 10000 with 99.27% 	 Time used:  0.00 sec
2023-03-29 19:59:35,088 		5472 of 10000 with 99.27% 	 Time used:  0.00 sec
2023-03-29 19:59:35,090 		5496 of 10000 with 99.27% 	 Time used:  0.00 sec
2023-03-29 19:59:35,092 		5520 of 10000 with 99.28% 	 Time used:  0.00 sec
2023-03-29 19:59:35,095 		5544 of 10000 with 99.28% 	 Time used:  0.00 sec
2023-03-29 19:59:35,097 		5568 of 10000 with 99.28% 	 Time used:  0.00 sec
2023-03-29 19:59:35,099 		5592 of 10000 with 99.28% 	 Time used:  0.00 sec
2023-03-29 19:59:35,101 		5616 of 10000 with 99.29% 	 Time used:  0.00 sec
2023-03-29 19:59:35,103 		5640 of 10000 with 99.29% 	 Time used:  0.00 sec
2023-03-29 19:59:35,105 		5664 of 10000 with 99.28% 	 Time used:  0.00 sec
2023-03-29 19:59:35,107 		5688 of 10000 with 99.28% 	 Time used:  0.00 sec
2023-03-29 19:59:35,110 		5712 of 10000 with 99.28% 	 Time used:  0.00 sec
2023-03-29 19:59:35,112 		5736 of 10000 with 99.29% 	 Time used:  0.00 sec
2023-03-29 19:59:35,114 		5760 of 10000 with 99.29% 	 Time used:  0.00 sec
2023-03-29 19:59:35,116 		5784 of 10000 with 99.29% 	 Time used:  0.00 sec
2023-03-29 19:59:35,118 		5808 of 10000 with 99.29% 	 Time used:  0.00 sec
2023-03-29 19:59:35,120 		5832 of 10000 with 99.30% 	 Time used:  0.00 sec
2023-03-29 19:59:35,122 		5856 of 10000 with 99.30% 	 Time used:  0.00 sec
2023-03-29 19:59:35,125 		5880 of 10000 with 99.30% 	 Time used:  0.00 sec
2023-03-29 19:59:35,127 		5904 of 10000 with 99.31% 	 Time used:  0.00 sec
2023-03-29 19:59:35,129 		5928 of 10000 with 99.31% 	 Time used:  0.00 sec
2023-03-29 19:59:35,131 		5952 of 10000 with 99.29% 	 Time used:  0.00 sec
2023-03-29 19:59:35,133 		5976 of 10000 with 99.30% 	 Time used:  0.00 sec
2023-03-29 19:59:35,135 		6000 of 10000 with 99.28% 	 Time used:  0.00 sec
2023-03-29 19:59:35,137 		6024 of 10000 with 99.29% 	 Time used:  0.00 sec
2023-03-29 19:59:35,140 		6048 of 10000 with 99.29% 	 Time used:  0.00 sec
2023-03-29 19:59:35,142 		6072 of 10000 with 99.29% 	 Time used:  0.00 sec
2023-03-29 19:59:35,144 		6096 of 10000 with 99.29% 	 Time used:  0.00 sec
2023-03-29 19:59:35,146 		6120 of 10000 with 99.30% 	 Time used:  0.00 sec
2023-03-29 19:59:35,148 		6144 of 10000 with 99.30% 	 Time used:  0.00 sec
2023-03-29 19:59:35,150 		6168 of 10000 with 99.30% 	 Time used:  0.00 sec
2023-03-29 19:59:35,152 		6192 of 10000 with 99.31% 	 Time used:  0.00 sec
2023-03-29 19:59:35,155 		6216 of 10000 with 99.31% 	 Time used:  0.00 sec
2023-03-29 19:59:35,157 		6240 of 10000 with 99.31% 	 Time used:  0.00 sec
2023-03-29 19:59:35,159 		6264 of 10000 with 99.31% 	 Time used:  0.00 sec
2023-03-29 19:59:35,161 		6288 of 10000 with 99.32% 	 Time used:  0.00 sec
2023-03-29 19:59:35,163 		6312 of 10000 with 99.32% 	 Time used:  0.00 sec
2023-03-29 19:59:35,165 		6336 of 10000 with 99.32% 	 Time used:  0.00 sec
2023-03-29 19:59:35,167 		6360 of 10000 with 99.32% 	 Time used:  0.00 sec
2023-03-29 19:59:35,170 		6384 of 10000 with 99.33% 	 Time used:  0.00 sec
2023-03-29 19:59:35,172 		6408 of 10000 with 99.33% 	 Time used:  0.00 sec
2023-03-29 19:59:35,174 		6432 of 10000 with 99.33% 	 Time used:  0.00 sec
2023-03-29 19:59:35,176 		6456 of 10000 with 99.33% 	 Time used:  0.00 sec
2023-03-29 19:59:35,178 		6480 of 10000 with 99.34% 	 Time used:  0.00 sec
2023-03-29 19:59:35,180 		6504 of 10000 with 99.34% 	 Time used:  0.00 sec
2023-03-29 19:59:35,182 		6528 of 10000 with 99.34% 	 Time used:  0.00 sec
2023-03-29 19:59:35,185 		6552 of 10000 with 99.34% 	 Time used:  0.00 sec
2023-03-29 19:59:35,187 		6576 of 10000 with 99.32% 	 Time used:  0.00 sec
2023-03-29 19:59:35,189 		6600 of 10000 with 99.30% 	 Time used:  0.00 sec
2023-03-29 19:59:35,191 		6624 of 10000 with 99.31% 	 Time used:  0.00 sec
2023-03-29 19:59:35,193 		6648 of 10000 with 99.29% 	 Time used:  0.00 sec
2023-03-29 19:59:35,195 		6672 of 10000 with 99.30% 	 Time used:  0.00 sec
2023-03-29 19:59:35,197 		6696 of 10000 with 99.30% 	 Time used:  0.00 sec
2023-03-29 19:59:35,200 		6720 of 10000 with 99.30% 	 Time used:  0.00 sec
2023-03-29 19:59:35,202 		6744 of 10000 with 99.30% 	 Time used:  0.00 sec
2023-03-29 19:59:35,204 		6768 of 10000 with 99.31% 	 Time used:  0.00 sec
2023-03-29 19:59:35,206 		6792 of 10000 with 99.31% 	 Time used:  0.00 sec
2023-03-29 19:59:35,208 		6816 of 10000 with 99.31% 	 Time used:  0.00 sec
2023-03-29 19:59:35,210 		6840 of 10000 with 99.31% 	 Time used:  0.00 sec
2023-03-29 19:59:35,213 		6864 of 10000 with 99.32% 	 Time used:  0.00 sec
2023-03-29 19:59:35,215 		6888 of 10000 with 99.32% 	 Time used:  0.00 sec
2023-03-29 19:59:35,217 		6912 of 10000 with 99.32% 	 Time used:  0.00 sec
2023-03-29 19:59:35,219 		6936 of 10000 with 99.32% 	 Time used:  0.00 sec
2023-03-29 19:59:35,221 		6960 of 10000 with 99.32% 	 Time used:  0.00 sec
2023-03-29 19:59:35,223 		6984 of 10000 with 99.33% 	 Time used:  0.00 sec
2023-03-29 19:59:35,225 		7008 of 10000 with 99.33% 	 Time used:  0.00 sec
2023-03-29 19:59:35,228 		7032 of 10000 with 99.33% 	 Time used:  0.00 sec
2023-03-29 19:59:35,230 		7056 of 10000 with 99.33% 	 Time used:  0.00 sec
2023-03-29 19:59:35,232 		7080 of 10000 with 99.34% 	 Time used:  0.00 sec
2023-03-29 19:59:35,234 		7104 of 10000 with 99.34% 	 Time used:  0.00 sec
2023-03-29 19:59:35,236 		7128 of 10000 with 99.34% 	 Time used:  0.00 sec
2023-03-29 19:59:35,238 		7152 of 10000 with 99.34% 	 Time used:  0.00 sec
2023-03-29 19:59:35,240 		7176 of 10000 with 99.35% 	 Time used:  0.00 sec
2023-03-29 19:59:35,243 		7200 of 10000 with 99.35% 	 Time used:  0.00 sec
2023-03-29 19:59:35,245 		7224 of 10000 with 99.35% 	 Time used:  0.00 sec
2023-03-29 19:59:35,247 		7248 of 10000 with 99.35% 	 Time used:  0.00 sec
2023-03-29 19:59:35,249 		7272 of 10000 with 99.35% 	 Time used:  0.00 sec
2023-03-29 19:59:35,251 		7296 of 10000 with 99.36% 	 Time used:  0.00 sec
2023-03-29 19:59:35,253 		7320 of 10000 with 99.36% 	 Time used:  0.00 sec
2023-03-29 19:59:35,255 		7344 of 10000 with 99.36% 	 Time used:  0.00 sec
2023-03-29 19:59:35,258 		7368 of 10000 with 99.36% 	 Time used:  0.00 sec
2023-03-29 19:59:35,260 		7392 of 10000 with 99.36% 	 Time used:  0.00 sec
2023-03-29 19:59:35,262 		7416 of 10000 with 99.37% 	 Time used:  0.00 sec
2023-03-29 19:59:35,264 		7440 of 10000 with 99.35% 	 Time used:  0.00 sec
2023-03-29 19:59:35,266 		7464 of 10000 with 99.36% 	 Time used:  0.00 sec
2023-03-29 19:59:35,268 		7488 of 10000 with 99.36% 	 Time used:  0.00 sec
2023-03-29 19:59:35,270 		7512 of 10000 with 99.36% 	 Time used:  0.00 sec
2023-03-29 19:59:35,273 		7536 of 10000 with 99.36% 	 Time used:  0.00 sec
2023-03-29 19:59:35,275 		7560 of 10000 with 99.37% 	 Time used:  0.00 sec
2023-03-29 19:59:35,277 		7584 of 10000 with 99.37% 	 Time used:  0.00 sec
2023-03-29 19:59:35,279 		7608 of 10000 with 99.37% 	 Time used:  0.00 sec
2023-03-29 19:59:35,281 		7632 of 10000 with 99.37% 	 Time used:  0.00 sec
2023-03-29 19:59:35,283 		7656 of 10000 with 99.37% 	 Time used:  0.00 sec
2023-03-29 19:59:35,285 		7680 of 10000 with 99.38% 	 Time used:  0.00 sec
2023-03-29 19:59:35,288 		7704 of 10000 with 99.38% 	 Time used:  0.00 sec
2023-03-29 19:59:35,290 		7728 of 10000 with 99.38% 	 Time used:  0.00 sec
2023-03-29 19:59:35,292 		7752 of 10000 with 99.38% 	 Time used:  0.00 sec
2023-03-29 19:59:35,294 		7776 of 10000 with 99.38% 	 Time used:  0.00 sec
2023-03-29 19:59:35,296 		7800 of 10000 with 99.38% 	 Time used:  0.00 sec
2023-03-29 19:59:35,298 		7824 of 10000 with 99.39% 	 Time used:  0.00 sec
2023-03-29 19:59:35,300 		7848 of 10000 with 99.39% 	 Time used:  0.00 sec
2023-03-29 19:59:35,303 		7872 of 10000 with 99.39% 	 Time used:  0.00 sec
2023-03-29 19:59:35,305 		7896 of 10000 with 99.39% 	 Time used:  0.00 sec
2023-03-29 19:59:35,307 		7920 of 10000 with 99.39% 	 Time used:  0.00 sec
2023-03-29 19:59:35,309 		7944 of 10000 with 99.40% 	 Time used:  0.00 sec
2023-03-29 19:59:35,311 		7968 of 10000 with 99.40% 	 Time used:  0.00 sec
2023-03-29 19:59:35,313 		7992 of 10000 with 99.40% 	 Time used:  0.00 sec
2023-03-29 19:59:35,316 		8016 of 10000 with 99.40% 	 Time used:  0.00 sec
2023-03-29 19:59:35,318 		8040 of 10000 with 99.40% 	 Time used:  0.00 sec
2023-03-29 19:59:35,320 		8064 of 10000 with 99.40% 	 Time used:  0.00 sec
2023-03-29 19:59:35,322 		8088 of 10000 with 99.41% 	 Time used:  0.00 sec
2023-03-29 19:59:35,324 		8112 of 10000 with 99.41% 	 Time used:  0.00 sec
2023-03-29 19:59:35,326 		8136 of 10000 with 99.41% 	 Time used:  0.00 sec
2023-03-29 19:59:35,328 		8160 of 10000 with 99.41% 	 Time used:  0.00 sec
2023-03-29 19:59:35,331 		8184 of 10000 with 99.41% 	 Time used:  0.00 sec
2023-03-29 19:59:35,333 		8208 of 10000 with 99.42% 	 Time used:  0.00 sec
2023-03-29 19:59:35,335 		8232 of 10000 with 99.42% 	 Time used:  0.00 sec
2023-03-29 19:59:35,337 		8256 of 10000 with 99.42% 	 Time used:  0.00 sec
2023-03-29 19:59:35,339 		8280 of 10000 with 99.42% 	 Time used:  0.00 sec
2023-03-29 19:59:35,341 		8304 of 10000 with 99.42% 	 Time used:  0.00 sec
2023-03-29 19:59:35,343 		8328 of 10000 with 99.42% 	 Time used:  0.00 sec
2023-03-29 19:59:35,346 		8352 of 10000 with 99.43% 	 Time used:  0.00 sec
2023-03-29 19:59:35,348 		8376 of 10000 with 99.43% 	 Time used:  0.00 sec
2023-03-29 19:59:35,350 		8400 of 10000 with 99.42% 	 Time used:  0.00 sec
2023-03-29 19:59:35,352 		8424 of 10000 with 99.41% 	 Time used:  0.00 sec
2023-03-29 19:59:35,354 		8448 of 10000 with 99.41% 	 Time used:  0.00 sec
2023-03-29 19:59:35,356 		8472 of 10000 with 99.41% 	 Time used:  0.00 sec
2023-03-29 19:59:35,358 		8496 of 10000 with 99.41% 	 Time used:  0.00 sec
2023-03-29 19:59:35,360 		8520 of 10000 with 99.41% 	 Time used:  0.00 sec
2023-03-29 19:59:35,363 		8544 of 10000 with 99.40% 	 Time used:  0.00 sec
2023-03-29 19:59:35,365 		8568 of 10000 with 99.40% 	 Time used:  0.00 sec
2023-03-29 19:59:35,367 		8592 of 10000 with 99.41% 	 Time used:  0.00 sec
2023-03-29 19:59:35,369 		8616 of 10000 with 99.41% 	 Time used:  0.00 sec
2023-03-29 19:59:35,371 		8640 of 10000 with 99.41% 	 Time used:  0.00 sec
2023-03-29 19:59:35,373 		8664 of 10000 with 99.41% 	 Time used:  0.00 sec
2023-03-29 19:59:35,376 		8688 of 10000 with 99.41% 	 Time used:  0.00 sec
2023-03-29 19:59:35,378 		8712 of 10000 with 99.41% 	 Time used:  0.00 sec
2023-03-29 19:59:35,380 		8736 of 10000 with 99.42% 	 Time used:  0.00 sec
2023-03-29 19:59:35,382 		8760 of 10000 with 99.42% 	 Time used:  0.00 sec
2023-03-29 19:59:35,384 		8784 of 10000 with 99.42% 	 Time used:  0.00 sec
2023-03-29 19:59:35,386 		8808 of 10000 with 99.42% 	 Time used:  0.00 sec
2023-03-29 19:59:35,388 		8832 of 10000 with 99.42% 	 Time used:  0.00 sec
2023-03-29 19:59:35,391 		8856 of 10000 with 99.42% 	 Time used:  0.00 sec
2023-03-29 19:59:35,393 		8880 of 10000 with 99.43% 	 Time used:  0.00 sec
2023-03-29 19:59:35,395 		8904 of 10000 with 99.43% 	 Time used:  0.00 sec
2023-03-29 19:59:35,397 		8928 of 10000 with 99.43% 	 Time used:  0.00 sec
2023-03-29 19:59:35,399 		8952 of 10000 with 99.43% 	 Time used:  0.00 sec
2023-03-29 19:59:35,401 		8976 of 10000 with 99.43% 	 Time used:  0.00 sec
2023-03-29 19:59:35,403 		9000 of 10000 with 99.43% 	 Time used:  0.00 sec
2023-03-29 19:59:35,406 		9024 of 10000 with 99.43% 	 Time used:  0.00 sec
2023-03-29 19:59:35,408 		9048 of 10000 with 99.44% 	 Time used:  0.00 sec
2023-03-29 19:59:35,410 		9072 of 10000 with 99.44% 	 Time used:  0.00 sec
2023-03-29 19:59:35,412 		9096 of 10000 with 99.44% 	 Time used:  0.00 sec
2023-03-29 19:59:35,414 		9120 of 10000 with 99.44% 	 Time used:  0.00 sec
2023-03-29 19:59:35,416 		9144 of 10000 with 99.44% 	 Time used:  0.00 sec
2023-03-29 19:59:35,419 		9168 of 10000 with 99.44% 	 Time used:  0.00 sec
2023-03-29 19:59:35,421 		9192 of 10000 with 99.45% 	 Time used:  0.00 sec
2023-03-29 19:59:35,423 		9216 of 10000 with 99.45% 	 Time used:  0.00 sec
2023-03-29 19:59:35,425 		9240 of 10000 with 99.45% 	 Time used:  0.00 sec
2023-03-29 19:59:35,427 		9264 of 10000 with 99.45% 	 Time used:  0.00 sec
2023-03-29 19:59:35,429 		9288 of 10000 with 99.45% 	 Time used:  0.00 sec
2023-03-29 19:59:35,431 		9312 of 10000 with 99.45% 	 Time used:  0.00 sec
2023-03-29 19:59:35,433 		9336 of 10000 with 99.45% 	 Time used:  0.00 sec
2023-03-29 19:59:35,436 		9360 of 10000 with 99.46% 	 Time used:  0.00 sec
2023-03-29 19:59:35,438 		9384 of 10000 with 99.46% 	 Time used:  0.00 sec
2023-03-29 19:59:35,440 		9408 of 10000 with 99.46% 	 Time used:  0.00 sec
2023-03-29 19:59:35,442 		9432 of 10000 with 99.46% 	 Time used:  0.00 sec
2023-03-29 19:59:35,444 		9456 of 10000 with 99.46% 	 Time used:  0.00 sec
2023-03-29 19:59:35,446 		9480 of 10000 with 99.46% 	 Time used:  0.00 sec
2023-03-29 19:59:35,448 		9504 of 10000 with 99.46% 	 Time used:  0.00 sec
2023-03-29 19:59:35,451 		9528 of 10000 with 99.46% 	 Time used:  0.00 sec
2023-03-29 19:59:35,453 		9552 of 10000 with 99.47% 	 Time used:  0.00 sec
2023-03-29 19:59:35,455 		9576 of 10000 with 99.47% 	 Time used:  0.00 sec
2023-03-29 19:59:35,457 		9600 of 10000 with 99.47% 	 Time used:  0.00 sec
2023-03-29 19:59:35,459 		9624 of 10000 with 99.47% 	 Time used:  0.00 sec
2023-03-29 19:59:35,461 		9648 of 10000 with 99.47% 	 Time used:  0.00 sec
2023-03-29 19:59:35,463 		9672 of 10000 with 99.47% 	 Time used:  0.00 sec
2023-03-29 19:59:35,466 		9696 of 10000 with 99.45% 	 Time used:  0.00 sec
2023-03-29 19:59:35,468 		9720 of 10000 with 99.45% 	 Time used:  0.00 sec
2023-03-29 19:59:35,470 		9744 of 10000 with 99.45% 	 Time used:  0.00 sec
2023-03-29 19:59:35,472 		9768 of 10000 with 99.45% 	 Time used:  0.00 sec
2023-03-29 19:59:35,474 		9792 of 10000 with 99.45% 	 Time used:  0.00 sec
2023-03-29 19:59:35,476 		9816 of 10000 with 99.45% 	 Time used:  0.00 sec
2023-03-29 19:59:35,479 		9840 of 10000 with 99.45% 	 Time used:  0.00 sec
2023-03-29 19:59:35,481 		9864 of 10000 with 99.45% 	 Time used:  0.00 sec
2023-03-29 19:59:35,483 		9888 of 10000 with 99.45% 	 Time used:  0.00 sec
2023-03-29 19:59:35,485 		9912 of 10000 with 99.46% 	 Time used:  0.00 sec
2023-03-29 19:59:35,487 		9936 of 10000 with 99.46% 	 Time used:  0.00 sec
2023-03-29 19:59:35,489 		9960 of 10000 with 99.46% 	 Time used:  0.00 sec
2023-03-29 19:59:35,491 		9984 of 10000 with 99.46% 	 Time used:  0.00 sec
2023-03-29 19:59:35,494 		10000 of 10000 with 99.46% 	 Time used:  0.00 sec
2023-03-29 19:59:35,494 
2023-03-29 19:59:35,495 			Learning rate: weights:   1.000e-04    
2023-03-29 19:59:35,495 			Last test performance: 99.46%
2023-03-29 19:59:35,495 ----------------
2023-03-29 19:59:35,558   36  =>  0    		Training 486 pattern with 100.00% 	Forward time: 	 0.05 sec
2023-03-29 19:59:35,558 			Loss:    2.473e-04    			Backward time: 	 0.01 sec 
2023-03-29 19:59:35,599 			Learning rate: weights:   1.000e-04    
2023-03-29 19:59:35,599 			Last test performance: 99.46%
2023-03-29 19:59:35,599 ----------------
2023-03-29 19:59:35,684   36  =>  1    		Training 486 pattern with 100.00% 	Forward time: 	 0.07 sec
2023-03-29 19:59:35,684 			Loss:    2.188e-04    			Backward time: 	 0.01 sec 
2023-03-29 19:59:35,796 			Learning rate: weights:   1.000e-04    
2023-03-29 19:59:35,796 			Last test performance: 99.46%
2023-03-29 19:59:35,796 ----------------
2023-03-29 19:59:35,881   36  =>  2    		Training 486 pattern with 100.00% 	Forward time: 	 0.07 sec
2023-03-29 19:59:35,881 			Loss:    1.402e-04    			Backward time: 	 0.01 sec 
2023-03-29 19:59:35,946 			Learning rate: weights:   1.000e-04    
2023-03-29 19:59:35,946 			Last test performance: 99.46%
2023-03-29 19:59:35,947 ----------------
2023-03-29 19:59:36,031   36  =>  3    		Training 486 pattern with 100.00% 	Forward time: 	 0.07 sec
2023-03-29 19:59:36,031 			Loss:    8.443e-05    			Backward time: 	 0.01 sec 
2023-03-29 19:59:36,078 			Learning rate: weights:   1.000e-04    
2023-03-29 19:59:36,078 			Last test performance: 99.46%
2023-03-29 19:59:36,078 ----------------
2023-03-29 19:59:36,162   36  =>  4    		Training 486 pattern with 99.79% 	Forward time: 	 0.07 sec
2023-03-29 19:59:36,162 			Loss:    2.854e-04    			Backward time: 	 0.01 sec 
2023-03-29 19:59:36,226 			Learning rate: weights:   1.000e-04    
2023-03-29 19:59:36,226 			Last test performance: 99.46%
2023-03-29 19:59:36,226 ----------------
2023-03-29 19:59:36,310   36  =>  5    		Training 486 pattern with 99.79% 	Forward time: 	 0.07 sec
2023-03-29 19:59:36,310 			Loss:    2.548e-04    			Backward time: 	 0.01 sec 
2023-03-29 19:59:36,361 			Learning rate: weights:   1.000e-04    
2023-03-29 19:59:36,361 			Last test performance: 99.46%
2023-03-29 19:59:36,361 ----------------
2023-03-29 19:59:36,445   36  =>  6    		Training 486 pattern with 99.79% 	Forward time: 	 0.07 sec
2023-03-29 19:59:36,445 			Loss:    3.287e-04    			Backward time: 	 0.01 sec 
2023-03-29 19:59:36,500 			Learning rate: weights:   1.000e-04    
2023-03-29 19:59:36,500 			Last test performance: 99.46%
2023-03-29 19:59:36,500 ----------------
2023-03-29 19:59:36,584   36  =>  7    		Training 486 pattern with 99.79% 	Forward time: 	 0.07 sec
2023-03-29 19:59:36,584 			Loss:    2.231e-04    			Backward time: 	 0.01 sec 
2023-03-29 19:59:36,633 			Learning rate: weights:   1.000e-04    
2023-03-29 19:59:36,633 			Last test performance: 99.46%
2023-03-29 19:59:36,633 ----------------
2023-03-29 19:59:36,719   36  =>  8    		Training 486 pattern with 100.00% 	Forward time: 	 0.07 sec
2023-03-29 19:59:36,719 			Loss:    1.155e-04    			Backward time: 	 0.01 sec 
2023-03-29 19:59:36,806 			Learning rate: weights:   1.000e-04    
2023-03-29 19:59:36,806 			Last test performance: 99.46%
2023-03-29 19:59:36,806 ----------------
2023-03-29 19:59:36,890   36  =>  9    		Training 486 pattern with 99.79% 	Forward time: 	 0.07 sec
2023-03-29 19:59:36,890 			Loss:    2.819e-04    			Backward time: 	 0.01 sec 
2023-03-29 19:59:36,935 			Learning rate: weights:   1.000e-04    
2023-03-29 19:59:36,935 			Last test performance: 99.46%
2023-03-29 19:59:36,935 ----------------
2023-03-29 19:59:37,020   36  =>  10   		Training 486 pattern with 99.79% 	Forward time: 	 0.07 sec
2023-03-29 19:59:37,020 			Loss:    6.431e-04    			Backward time: 	 0.01 sec 
2023-03-29 19:59:37,096 			Learning rate: weights:   1.000e-04    
2023-03-29 19:59:37,097 			Last test performance: 99.46%
2023-03-29 19:59:37,097 ----------------
2023-03-29 19:59:37,180   36  =>  11   		Training 486 pattern with 100.00% 	Forward time: 	 0.07 sec
2023-03-29 19:59:37,180 			Loss:    1.995e-04    			Backward time: 	 0.01 sec 
2023-03-29 19:59:37,226 			Learning rate: weights:   1.000e-04    
2023-03-29 19:59:37,226 			Last test performance: 99.46%
2023-03-29 19:59:37,226 ----------------
2023-03-29 19:59:37,312   36  =>  12   		Training 486 pattern with 99.79% 	Forward time: 	 0.07 sec
2023-03-29 19:59:37,312 			Loss:    2.479e-04    			Backward time: 	 0.01 sec 
2023-03-29 19:59:37,393 			Learning rate: weights:   1.000e-04    
2023-03-29 19:59:37,393 			Last test performance: 99.46%
2023-03-29 19:59:37,393 ----------------
2023-03-29 19:59:37,476   36  =>  13   		Training 486 pattern with 99.79% 	Forward time: 	 0.07 sec
2023-03-29 19:59:37,476 			Loss:    1.555e-03    			Backward time: 	 0.01 sec 
2023-03-29 19:59:37,543 			Learning rate: weights:   1.000e-04    
2023-03-29 19:59:37,543 			Last test performance: 99.46%
2023-03-29 19:59:37,543 ----------------
2023-03-29 19:59:37,627   36  =>  14   		Training 486 pattern with 99.58% 	Forward time: 	 0.07 sec
2023-03-29 19:59:37,627 			Loss:    2.807e-04    			Backward time: 	 0.01 sec 
2023-03-29 19:59:37,701 			Learning rate: weights:   1.000e-04    
2023-03-29 19:59:37,701 			Last test performance: 99.46%
2023-03-29 19:59:37,701 ----------------
2023-03-29 19:59:37,784   36  =>  15   		Training 486 pattern with 100.00% 	Forward time: 	 0.07 sec
2023-03-29 19:59:37,784 			Loss:    6.273e-05    			Backward time: 	 0.01 sec 
2023-03-29 19:59:37,855 			Learning rate: weights:   1.000e-04    
2023-03-29 19:59:37,855 			Last test performance: 99.46%
2023-03-29 19:59:37,855 ----------------
2023-03-29 19:59:37,939   36  =>  16   		Training 486 pattern with 100.00% 	Forward time: 	 0.07 sec
2023-03-29 19:59:37,939 			Loss:    1.045e-04    			Backward time: 	 0.01 sec 
2023-03-29 19:59:37,986 			Learning rate: weights:   1.000e-04    
2023-03-29 19:59:37,986 			Last test performance: 99.46%
2023-03-29 19:59:37,987 ----------------
2023-03-29 19:59:38,073   36  =>  17   		Training 486 pattern with 99.79% 	Forward time: 	 0.07 sec
2023-03-29 19:59:38,073 			Loss:    3.492e-04    			Backward time: 	 0.01 sec 
2023-03-29 19:59:38,176 			Learning rate: weights:   1.000e-04    
2023-03-29 19:59:38,176 			Last test performance: 99.46%
2023-03-29 19:59:38,176 ----------------
2023-03-29 19:59:38,261   36  =>  18   		Training 486 pattern with 99.17% 	Forward time: 	 0.07 sec
2023-03-29 19:59:38,261 			Loss:    1.125e-03    			Backward time: 	 0.01 sec 
2023-03-29 19:59:38,312 			Learning rate: weights:   1.000e-04    
2023-03-29 19:59:38,312 			Last test performance: 99.46%
2023-03-29 19:59:38,312 ----------------
2023-03-29 19:59:38,397   36  =>  19   		Training 486 pattern with 100.00% 	Forward time: 	 0.07 sec
2023-03-29 19:59:38,397 			Loss:    1.678e-04    			Backward time: 	 0.01 sec 
2023-03-29 19:59:38,447 			Learning rate: weights:   1.000e-04    
2023-03-29 19:59:38,447 			Last test performance: 99.46%
2023-03-29 19:59:38,447 ----------------
2023-03-29 19:59:38,531   36  =>  20   		Training 486 pattern with 99.79% 	Forward time: 	 0.07 sec
2023-03-29 19:59:38,531 			Loss:    2.511e-04    			Backward time: 	 0.01 sec 
2023-03-29 19:59:38,590 			Learning rate: weights:   1.000e-04    
2023-03-29 19:59:38,590 			Last test performance: 99.46%
2023-03-29 19:59:38,591 ----------------
2023-03-29 19:59:38,674   36  =>  21   		Training 486 pattern with 99.79% 	Forward time: 	 0.07 sec
2023-03-29 19:59:38,674 			Loss:    2.354e-04    			Backward time: 	 0.01 sec 
2023-03-29 19:59:38,765 			Learning rate: weights:   1.000e-04    
2023-03-29 19:59:38,765 			Last test performance: 99.46%
2023-03-29 19:59:38,765 ----------------
2023-03-29 19:59:38,867   36  =>  22   		Training 486 pattern with 100.00% 	Forward time: 	 0.08 sec
2023-03-29 19:59:38,867 			Loss:    1.158e-04    			Backward time: 	 0.01 sec 
2023-03-29 19:59:38,964 			Learning rate: weights:   1.000e-04    
2023-03-29 19:59:38,964 			Last test performance: 99.46%
2023-03-29 19:59:38,964 ----------------
2023-03-29 19:59:39,046   36  =>  23   		Training 486 pattern with 99.79% 	Forward time: 	 0.07 sec
2023-03-29 19:59:39,046 			Loss:    3.009e-04    			Backward time: 	 0.01 sec 
2023-03-29 19:59:39,110 			Learning rate: weights:   1.000e-04    
2023-03-29 19:59:39,110 			Last test performance: 99.46%
2023-03-29 19:59:39,110 ----------------
2023-03-29 19:59:39,194   36  =>  24   		Training 486 pattern with 99.38% 	Forward time: 	 0.07 sec
2023-03-29 19:59:39,194 			Loss:    5.284e-04    			Backward time: 	 0.01 sec 
2023-03-29 19:59:39,240 			Learning rate: weights:   1.000e-04    
2023-03-29 19:59:39,240 			Last test performance: 99.46%
2023-03-29 19:59:39,240 ----------------
2023-03-29 19:59:39,303   36  =>  25   		Training 486 pattern with 100.00% 	Forward time: 	 0.05 sec
2023-03-29 19:59:39,303 			Loss:    3.286e-04    			Backward time: 	 0.01 sec 
2023-03-29 19:59:39,339 			Learning rate: weights:   1.000e-04    
2023-03-29 19:59:39,339 			Last test performance: 99.46%
2023-03-29 19:59:39,339 ----------------
2023-03-29 19:59:39,424   36  =>  26   		Training 486 pattern with 99.79% 	Forward time: 	 0.07 sec
2023-03-29 19:59:39,424 			Loss:    2.865e-04    			Backward time: 	 0.01 sec 
2023-03-29 19:59:39,479 			Learning rate: weights:   1.000e-04    
2023-03-29 19:59:39,479 			Last test performance: 99.46%
2023-03-29 19:59:39,479 ----------------
2023-03-29 19:59:39,563   36  =>  27   		Training 486 pattern with 99.58% 	Forward time: 	 0.07 sec
2023-03-29 19:59:39,563 			Loss:    4.219e-04    			Backward time: 	 0.01 sec 
2023-03-29 19:59:39,610 			Learning rate: weights:   1.000e-04    
2023-03-29 19:59:39,610 			Last test performance: 99.46%
2023-03-29 19:59:39,610 ----------------
2023-03-29 19:59:39,694   36  =>  28   		Training 486 pattern with 99.58% 	Forward time: 	 0.07 sec
2023-03-29 19:59:39,694 			Loss:    5.215e-04    			Backward time: 	 0.01 sec 
2023-03-29 19:59:39,745 			Learning rate: weights:   1.000e-04    
2023-03-29 19:59:39,745 			Last test performance: 99.46%
2023-03-29 19:59:39,745 ----------------
2023-03-29 19:59:39,829   36  =>  29   		Training 486 pattern with 99.58% 	Forward time: 	 0.07 sec
2023-03-29 19:59:39,829 			Loss:    4.702e-04    			Backward time: 	 0.01 sec 
2023-03-29 19:59:39,879 			Learning rate: weights:   1.000e-04    
2023-03-29 19:59:39,879 			Last test performance: 99.46%
2023-03-29 19:59:39,879 ----------------
2023-03-29 19:59:39,962   36  =>  30   		Training 486 pattern with 99.58% 	Forward time: 	 0.07 sec
2023-03-29 19:59:39,962 			Loss:    4.015e-04    			Backward time: 	 0.01 sec 
2023-03-29 19:59:40,015 			Learning rate: weights:   1.000e-04    
2023-03-29 19:59:40,015 			Last test performance: 99.46%
2023-03-29 19:59:40,015 ----------------
2023-03-29 19:59:40,099   36  =>  31   		Training 486 pattern with 99.79% 	Forward time: 	 0.07 sec
2023-03-29 19:59:40,099 			Loss:    3.001e-04    			Backward time: 	 0.01 sec 
2023-03-29 19:59:40,201 			Learning rate: weights:   1.000e-04    
2023-03-29 19:59:40,201 			Last test performance: 99.46%
2023-03-29 19:59:40,201 ----------------
2023-03-29 19:59:40,286   36  =>  32   		Training 486 pattern with 99.79% 	Forward time: 	 0.07 sec
2023-03-29 19:59:40,286 			Loss:    3.984e-04    			Backward time: 	 0.01 sec 
2023-03-29 19:59:40,337 			Learning rate: weights:   1.000e-04    
2023-03-29 19:59:40,337 			Last test performance: 99.46%
2023-03-29 19:59:40,337 ----------------
2023-03-29 19:59:40,421   36  =>  33   		Training 486 pattern with 99.79% 	Forward time: 	 0.07 sec
2023-03-29 19:59:40,421 			Loss:    5.157e-04    			Backward time: 	 0.01 sec 
2023-03-29 19:59:40,489 			Learning rate: weights:   1.000e-04    
2023-03-29 19:59:40,489 			Last test performance: 99.46%
2023-03-29 19:59:40,489 ----------------
2023-03-29 19:59:40,573   36  =>  34   		Training 486 pattern with 99.79% 	Forward time: 	 0.07 sec
2023-03-29 19:59:40,573 			Loss:    3.242e-04    			Backward time: 	 0.01 sec 
2023-03-29 19:59:40,651 			Learning rate: weights:   1.000e-04    
2023-03-29 19:59:40,651 			Last test performance: 99.46%
2023-03-29 19:59:40,651 ----------------
2023-03-29 19:59:40,729   36  =>  35   		Training 486 pattern with 99.79% 	Forward time: 	 0.07 sec
2023-03-29 19:59:40,729 			Loss:    4.706e-04    			Backward time: 	 0.01 sec 
2023-03-29 19:59:40,803 			Learning rate: weights:   1.000e-04    
2023-03-29 19:59:40,803 			Last test performance: 99.46%
2023-03-29 19:59:40,803 ----------------
2023-03-29 19:59:40,886   36  =>  36   		Training 486 pattern with 99.79% 	Forward time: 	 0.07 sec
2023-03-29 19:59:40,886 			Loss:    3.140e-04    			Backward time: 	 0.01 sec 
2023-03-29 19:59:40,966 			Learning rate: weights:   1.000e-04    
2023-03-29 19:59:40,966 			Last test performance: 99.46%
2023-03-29 19:59:40,966 ----------------
2023-03-29 19:59:41,050   36  =>  37   		Training 486 pattern with 100.00% 	Forward time: 	 0.07 sec
2023-03-29 19:59:41,050 			Loss:    1.316e-04    			Backward time: 	 0.01 sec 
2023-03-29 19:59:41,138 			Learning rate: weights:   1.000e-04    
2023-03-29 19:59:41,138 			Last test performance: 99.46%
2023-03-29 19:59:41,139 ----------------
2023-03-29 19:59:41,221   36  =>  38   		Training 486 pattern with 99.58% 	Forward time: 	 0.07 sec
2023-03-29 19:59:41,221 			Loss:    5.066e-04    			Backward time: 	 0.01 sec 
2023-03-29 19:59:41,276 			Learning rate: weights:   1.000e-04    
2023-03-29 19:59:41,276 			Last test performance: 99.46%
2023-03-29 19:59:41,276 ----------------
2023-03-29 19:59:41,361   36  =>  39   		Training 486 pattern with 99.38% 	Forward time: 	 0.07 sec
2023-03-29 19:59:41,361 			Loss:    6.484e-04    			Backward time: 	 0.01 sec 
2023-03-29 19:59:41,413 			Learning rate: weights:   1.000e-04    
2023-03-29 19:59:41,413 			Last test performance: 99.46%
2023-03-29 19:59:41,413 ----------------
2023-03-29 19:59:41,498   36  =>  40   		Training 486 pattern with 99.38% 	Forward time: 	 0.07 sec
2023-03-29 19:59:41,498 			Loss:    7.107e-04    			Backward time: 	 0.01 sec 
2023-03-29 19:59:41,590 			Learning rate: weights:   1.000e-04    
2023-03-29 19:59:41,590 			Last test performance: 99.46%
2023-03-29 19:59:41,590 ----------------
2023-03-29 19:59:41,673   36  =>  41   		Training 486 pattern with 99.58% 	Forward time: 	 0.07 sec
2023-03-29 19:59:41,673 			Loss:    5.511e-04    			Backward time: 	 0.01 sec 
2023-03-29 19:59:41,764 			Learning rate: weights:   1.000e-04    
2023-03-29 19:59:41,764 			Last test performance: 99.46%
2023-03-29 19:59:41,764 ----------------
2023-03-29 19:59:41,852   36  =>  42   		Training 486 pattern with 99.79% 	Forward time: 	 0.07 sec
2023-03-29 19:59:41,852 			Loss:    6.337e-04    			Backward time: 	 0.01 sec 
2023-03-29 19:59:41,915 			Learning rate: weights:   1.000e-04    
2023-03-29 19:59:41,915 			Last test performance: 99.46%
2023-03-29 19:59:41,915 ----------------
2023-03-29 19:59:41,999   36  =>  43   		Training 486 pattern with 99.58% 	Forward time: 	 0.07 sec
2023-03-29 19:59:41,999 			Loss:    8.571e-04    			Backward time: 	 0.01 sec 
2023-03-29 19:59:42,051 			Learning rate: weights:   1.000e-04    
2023-03-29 19:59:42,051 			Last test performance: 99.46%
2023-03-29 19:59:42,051 ----------------
2023-03-29 19:59:42,135   36  =>  44   		Training 486 pattern with 100.00% 	Forward time: 	 0.07 sec
2023-03-29 19:59:42,135 			Loss:    1.832e-04    			Backward time: 	 0.01 sec 
2023-03-29 19:59:42,199 			Learning rate: weights:   1.000e-04    
2023-03-29 19:59:42,199 			Last test performance: 99.46%
2023-03-29 19:59:42,199 ----------------
2023-03-29 19:59:42,283   36  =>  45   		Training 486 pattern with 100.00% 	Forward time: 	 0.07 sec
2023-03-29 19:59:42,283 			Loss:    2.579e-04    			Backward time: 	 0.01 sec 
2023-03-29 19:59:42,385 			Learning rate: weights:   1.000e-04    
2023-03-29 19:59:42,385 			Last test performance: 99.46%
2023-03-29 19:59:42,385 ----------------
2023-03-29 19:59:42,468   36  =>  46   		Training 486 pattern with 100.00% 	Forward time: 	 0.07 sec
2023-03-29 19:59:42,468 			Loss:    1.451e-04    			Backward time: 	 0.01 sec 
2023-03-29 19:59:42,524 			Learning rate: weights:   1.000e-04    
2023-03-29 19:59:42,524 			Last test performance: 99.46%
2023-03-29 19:59:42,524 ----------------
2023-03-29 19:59:42,607   36  =>  47   		Training 486 pattern with 99.58% 	Forward time: 	 0.07 sec
2023-03-29 19:59:42,607 			Loss:    5.006e-04    			Backward time: 	 0.01 sec 
2023-03-29 19:59:42,658 			Learning rate: weights:   1.000e-04    
2023-03-29 19:59:42,659 			Last test performance: 99.46%
2023-03-29 19:59:42,659 ----------------
2023-03-29 19:59:42,742   36  =>  48   		Training 486 pattern with 100.00% 	Forward time: 	 0.07 sec
2023-03-29 19:59:42,742 			Loss:    1.560e-04    			Backward time: 	 0.01 sec 
2023-03-29 19:59:42,793 			Learning rate: weights:   1.000e-04    
2023-03-29 19:59:42,793 			Last test performance: 99.46%
2023-03-29 19:59:42,793 ----------------
2023-03-29 19:59:42,877   36  =>  49   		Training 486 pattern with 100.00% 	Forward time: 	 0.07 sec
2023-03-29 19:59:42,877 			Loss:    1.159e-04    			Backward time: 	 0.01 sec 
2023-03-29 19:59:42,937 			Learning rate: weights:   1.000e-04    
2023-03-29 19:59:42,937 			Last test performance: 99.46%
2023-03-29 19:59:42,937 ----------------
2023-03-29 19:59:43,022   36  =>  50   		Training 486 pattern with 100.00% 	Forward time: 	 0.07 sec
2023-03-29 19:59:43,022 			Loss:    3.037e-04    			Backward time: 	 0.01 sec 
2023-03-29 19:59:43,093 			Learning rate: weights:   1.000e-04    
2023-03-29 19:59:43,093 			Last test performance: 99.46%
2023-03-29 19:59:43,093 ----------------
2023-03-29 19:59:43,177   36  =>  51   		Training 486 pattern with 99.79% 	Forward time: 	 0.07 sec
2023-03-29 19:59:43,177 			Loss:    2.145e-04    			Backward time: 	 0.01 sec 
2023-03-29 19:59:43,220 			Learning rate: weights:   1.000e-04    
2023-03-29 19:59:43,220 			Last test performance: 99.46%
2023-03-29 19:59:43,220 ----------------
2023-03-29 19:59:43,306   36  =>  52   		Training 486 pattern with 100.00% 	Forward time: 	 0.07 sec
2023-03-29 19:59:43,306 			Loss:    1.494e-04    			Backward time: 	 0.01 sec 
2023-03-29 19:59:43,356 			Learning rate: weights:   1.000e-04    
2023-03-29 19:59:43,357 			Last test performance: 99.46%
2023-03-29 19:59:43,357 ----------------
2023-03-29 19:59:43,443   36  =>  53   		Training 486 pattern with 99.38% 	Forward time: 	 0.07 sec
2023-03-29 19:59:43,443 			Loss:    4.185e-04    			Backward time: 	 0.01 sec 
2023-03-29 19:59:43,515 			Learning rate: weights:   1.000e-04    
2023-03-29 19:59:43,515 			Last test performance: 99.46%
2023-03-29 19:59:43,515 ----------------
2023-03-29 19:59:43,599   36  =>  54   		Training 486 pattern with 99.79% 	Forward time: 	 0.07 sec
2023-03-29 19:59:43,599 			Loss:    5.221e-04    			Backward time: 	 0.01 sec 
2023-03-29 19:59:43,668 			Learning rate: weights:   1.000e-04    
2023-03-29 19:59:43,668 			Last test performance: 99.46%
2023-03-29 19:59:43,668 ----------------
2023-03-29 19:59:43,751   36  =>  55   		Training 486 pattern with 100.00% 	Forward time: 	 0.07 sec
2023-03-29 19:59:43,751 			Loss:    1.312e-04    			Backward time: 	 0.01 sec 
2023-03-29 19:59:43,936 			Learning rate: weights:   1.000e-04    
2023-03-29 19:59:43,936 			Last test performance: 99.46%
2023-03-29 19:59:43,936 ----------------
2023-03-29 19:59:44,019   36  =>  56   		Training 486 pattern with 99.38% 	Forward time: 	 0.07 sec
2023-03-29 19:59:44,019 			Loss:    9.606e-04    			Backward time: 	 0.01 sec 
2023-03-29 19:59:44,079 			Learning rate: weights:   1.000e-04    
2023-03-29 19:59:44,079 			Last test performance: 99.46%
2023-03-29 19:59:44,079 ----------------
2023-03-29 19:59:44,164   36  =>  57   		Training 486 pattern with 99.79% 	Forward time: 	 0.07 sec
2023-03-29 19:59:44,164 			Loss:    1.879e-04    			Backward time: 	 0.01 sec 
2023-03-29 19:59:44,270 			Learning rate: weights:   1.000e-04    
2023-03-29 19:59:44,270 			Last test performance: 99.46%
2023-03-29 19:59:44,270 ----------------
2023-03-29 19:59:44,353   36  =>  58   		Training 486 pattern with 99.58% 	Forward time: 	 0.07 sec
2023-03-29 19:59:44,353 			Loss:    2.582e-04    			Backward time: 	 0.01 sec 
2023-03-29 19:59:44,410 			Learning rate: weights:   1.000e-04    
2023-03-29 19:59:44,410 			Last test performance: 99.46%
2023-03-29 19:59:44,410 ----------------
2023-03-29 19:59:44,494   36  =>  59   		Training 486 pattern with 99.58% 	Forward time: 	 0.07 sec
2023-03-29 19:59:44,494 			Loss:    1.084e-03    			Backward time: 	 0.01 sec 
2023-03-29 19:59:44,553 			Learning rate: weights:   1.000e-04    
2023-03-29 19:59:44,553 			Last test performance: 99.46%
2023-03-29 19:59:44,553 ----------------
2023-03-29 19:59:44,637   36  =>  60   		Training 486 pattern with 99.38% 	Forward time: 	 0.07 sec
2023-03-29 19:59:44,637 			Loss:    8.325e-04    			Backward time: 	 0.01 sec 
2023-03-29 19:59:44,732 			Learning rate: weights:   1.000e-04    
2023-03-29 19:59:44,732 			Last test performance: 99.46%
2023-03-29 19:59:44,732 ----------------
2023-03-29 19:59:44,815   36  =>  61   		Training 486 pattern with 99.58% 	Forward time: 	 0.07 sec
2023-03-29 19:59:44,815 			Loss:    4.428e-04    			Backward time: 	 0.01 sec 
2023-03-29 19:59:44,885 			Learning rate: weights:   1.000e-04    
2023-03-29 19:59:44,885 			Last test performance: 99.46%
2023-03-29 19:59:44,885 ----------------
2023-03-29 19:59:44,969   36  =>  62   		Training 486 pattern with 99.58% 	Forward time: 	 0.07 sec
2023-03-29 19:59:44,969 			Loss:    3.863e-04    			Backward time: 	 0.01 sec 
2023-03-29 19:59:45,060 			Learning rate: weights:   1.000e-04    
2023-03-29 19:59:45,060 			Last test performance: 99.46%
2023-03-29 19:59:45,060 ----------------
2023-03-29 19:59:45,143   36  =>  63   		Training 486 pattern with 99.38% 	Forward time: 	 0.07 sec
2023-03-29 19:59:45,143 			Loss:    1.000e-03    			Backward time: 	 0.01 sec 
2023-03-29 19:59:45,253 			Learning rate: weights:   1.000e-04    
2023-03-29 19:59:45,253 			Last test performance: 99.46%
2023-03-29 19:59:45,253 ----------------
2023-03-29 19:59:45,338   36  =>  64   		Training 486 pattern with 100.00% 	Forward time: 	 0.07 sec
2023-03-29 19:59:45,338 			Loss:    1.725e-04    			Backward time: 	 0.01 sec 
2023-03-29 19:59:45,389 			Learning rate: weights:   1.000e-04    
2023-03-29 19:59:45,389 			Last test performance: 99.46%
2023-03-29 19:59:45,389 ----------------
2023-03-29 19:59:45,473   36  =>  65   		Training 486 pattern with 100.00% 	Forward time: 	 0.07 sec
2023-03-29 19:59:45,473 			Loss:    1.147e-04    			Backward time: 	 0.01 sec 
2023-03-29 19:59:45,564 			Learning rate: weights:   1.000e-04    
2023-03-29 19:59:45,564 			Last test performance: 99.46%
2023-03-29 19:59:45,564 ----------------
2023-03-29 19:59:45,645   36  =>  66   		Training 486 pattern with 99.79% 	Forward time: 	 0.07 sec
2023-03-29 19:59:45,645 			Loss:    2.383e-04    			Backward time: 	 0.01 sec 
2023-03-29 19:59:45,754 			Learning rate: weights:   1.000e-04    
2023-03-29 19:59:45,754 			Last test performance: 99.46%
2023-03-29 19:59:45,754 ----------------
2023-03-29 19:59:45,838   36  =>  67   		Training 486 pattern with 99.58% 	Forward time: 	 0.07 sec
2023-03-29 19:59:45,838 			Loss:    3.405e-04    			Backward time: 	 0.01 sec 
2023-03-29 19:59:45,949 			Learning rate: weights:   1.000e-04    
2023-03-29 19:59:45,950 			Last test performance: 99.46%
2023-03-29 19:59:45,950 ----------------
2023-03-29 19:59:46,035   36  =>  68   		Training 486 pattern with 99.79% 	Forward time: 	 0.07 sec
2023-03-29 19:59:46,035 			Loss:    3.128e-04    			Backward time: 	 0.01 sec 
2023-03-29 19:59:46,086 			Learning rate: weights:   1.000e-04    
2023-03-29 19:59:46,086 			Last test performance: 99.46%
2023-03-29 19:59:46,086 ----------------
2023-03-29 19:59:46,170   36  =>  69   		Training 486 pattern with 99.58% 	Forward time: 	 0.07 sec
2023-03-29 19:59:46,170 			Loss:    5.121e-04    			Backward time: 	 0.01 sec 
2023-03-29 19:59:46,278 			Learning rate: weights:   1.000e-04    
2023-03-29 19:59:46,278 			Last test performance: 99.46%
2023-03-29 19:59:46,278 ----------------
2023-03-29 19:59:46,360   36  =>  70   		Training 486 pattern with 99.79% 	Forward time: 	 0.07 sec
2023-03-29 19:59:46,360 			Loss:    2.039e-04    			Backward time: 	 0.01 sec 
2023-03-29 19:59:46,443 			Learning rate: weights:   1.000e-04    
2023-03-29 19:59:46,443 			Last test performance: 99.46%
2023-03-29 19:59:46,443 ----------------
2023-03-29 19:59:46,526   36  =>  71   		Training 486 pattern with 99.79% 	Forward time: 	 0.07 sec
2023-03-29 19:59:46,526 			Loss:    3.052e-04    			Backward time: 	 0.01 sec 
2023-03-29 19:59:46,643 			Learning rate: weights:   1.000e-04    
2023-03-29 19:59:46,643 			Last test performance: 99.46%
2023-03-29 19:59:46,643 ----------------
2023-03-29 19:59:46,725   36  =>  72   		Training 486 pattern with 99.38% 	Forward time: 	 0.07 sec
2023-03-29 19:59:46,725 			Loss:    8.385e-04    			Backward time: 	 0.01 sec 
2023-03-29 19:59:46,780 			Learning rate: weights:   1.000e-04    
2023-03-29 19:59:46,780 			Last test performance: 99.46%
2023-03-29 19:59:46,780 ----------------
2023-03-29 19:59:46,864   36  =>  73   		Training 486 pattern with 99.38% 	Forward time: 	 0.07 sec
2023-03-29 19:59:46,864 			Loss:    1.155e-03    			Backward time: 	 0.01 sec 
2023-03-29 19:59:46,944 			Learning rate: weights:   1.000e-04    
2023-03-29 19:59:46,944 			Last test performance: 99.46%
2023-03-29 19:59:46,944 ----------------
2023-03-29 19:59:47,028   36  =>  74   		Training 486 pattern with 99.79% 	Forward time: 	 0.07 sec
2023-03-29 19:59:47,028 			Loss:    2.074e-04    			Backward time: 	 0.01 sec 
2023-03-29 19:59:47,101 			Learning rate: weights:   1.000e-04    
2023-03-29 19:59:47,101 			Last test performance: 99.46%
2023-03-29 19:59:47,101 ----------------
2023-03-29 19:59:47,185   36  =>  75   		Training 486 pattern with 99.58% 	Forward time: 	 0.07 sec
2023-03-29 19:59:47,185 			Loss:    5.661e-04    			Backward time: 	 0.01 sec 
2023-03-29 19:59:47,266 			Learning rate: weights:   1.000e-04    
2023-03-29 19:59:47,266 			Last test performance: 99.46%
2023-03-29 19:59:47,266 ----------------
2023-03-29 19:59:47,349   36  =>  76   		Training 486 pattern with 99.58% 	Forward time: 	 0.07 sec
2023-03-29 19:59:47,349 			Loss:    5.044e-04    			Backward time: 	 0.01 sec 
2023-03-29 19:59:47,404 			Learning rate: weights:   1.000e-04    
2023-03-29 19:59:47,404 			Last test performance: 99.46%
2023-03-29 19:59:47,404 ----------------
2023-03-29 19:59:47,488   36  =>  77   		Training 486 pattern with 99.79% 	Forward time: 	 0.07 sec
2023-03-29 19:59:47,488 			Loss:    2.087e-04    			Backward time: 	 0.01 sec 
2023-03-29 19:59:47,602 			Learning rate: weights:   1.000e-04    
2023-03-29 19:59:47,602 			Last test performance: 99.46%
2023-03-29 19:59:47,602 ----------------
2023-03-29 19:59:47,685   36  =>  78   		Training 486 pattern with 99.58% 	Forward time: 	 0.07 sec
2023-03-29 19:59:47,685 			Loss:    2.550e-04    			Backward time: 	 0.01 sec 
2023-03-29 19:59:47,754 			Learning rate: weights:   1.000e-04    
2023-03-29 19:59:47,754 			Last test performance: 99.46%
2023-03-29 19:59:47,754 ----------------
2023-03-29 19:59:47,838   36  =>  79   		Training 486 pattern with 99.38% 	Forward time: 	 0.07 sec
2023-03-29 19:59:47,838 			Loss:    4.232e-04    			Backward time: 	 0.01 sec 
2023-03-29 19:59:47,940 			Learning rate: weights:   1.000e-04    
2023-03-29 19:59:47,940 			Last test performance: 99.46%
2023-03-29 19:59:47,941 ----------------
2023-03-29 19:59:48,023   36  =>  80   		Training 486 pattern with 99.58% 	Forward time: 	 0.07 sec
2023-03-29 19:59:48,023 			Loss:    3.894e-04    			Backward time: 	 0.01 sec 
2023-03-29 19:59:48,077 			Learning rate: weights:   1.000e-04    
2023-03-29 19:59:48,077 			Last test performance: 99.46%
2023-03-29 19:59:48,077 ----------------
2023-03-29 19:59:48,161   36  =>  81   		Training 486 pattern with 99.38% 	Forward time: 	 0.07 sec
2023-03-29 19:59:48,161 			Loss:    5.874e-04    			Backward time: 	 0.01 sec 
2023-03-29 19:59:48,250 			Learning rate: weights:   1.000e-04    
2023-03-29 19:59:48,250 			Last test performance: 99.46%
2023-03-29 19:59:48,250 ----------------
2023-03-29 19:59:48,332   36  =>  82   		Training 486 pattern with 99.79% 	Forward time: 	 0.07 sec
2023-03-29 19:59:48,332 			Loss:    2.339e-04    			Backward time: 	 0.01 sec 
2023-03-29 19:59:48,381 			Learning rate: weights:   1.000e-04    
2023-03-29 19:59:48,381 			Last test performance: 99.46%
2023-03-29 19:59:48,381 ----------------
2023-03-29 19:59:48,466   36  =>  83   		Training 486 pattern with 99.17% 	Forward time: 	 0.07 sec
2023-03-29 19:59:48,466 			Loss:    1.036e-03    			Backward time: 	 0.01 sec 
2023-03-29 19:59:48,522 			Learning rate: weights:   1.000e-04    
2023-03-29 19:59:48,522 			Last test performance: 99.46%
2023-03-29 19:59:48,522 ----------------
2023-03-29 19:59:48,606   36  =>  84   		Training 486 pattern with 100.00% 	Forward time: 	 0.07 sec
2023-03-29 19:59:48,606 			Loss:    1.557e-04    			Backward time: 	 0.01 sec 
2023-03-29 19:59:48,652 			Learning rate: weights:   1.000e-04    
2023-03-29 19:59:48,652 			Last test performance: 99.46%
2023-03-29 19:59:48,653 ----------------
2023-03-29 19:59:48,720   36  =>  85   		Training 486 pattern with 100.00% 	Forward time: 	 0.06 sec
2023-03-29 19:59:48,720 			Loss:    2.612e-04    			Backward time: 	 0.01 sec 
2023-03-29 19:59:48,765 			Learning rate: weights:   1.000e-04    
2023-03-29 19:59:48,765 			Last test performance: 99.46%
2023-03-29 19:59:48,765 ----------------
2023-03-29 19:59:48,849   36  =>  86   		Training 486 pattern with 99.79% 	Forward time: 	 0.07 sec
2023-03-29 19:59:48,849 			Loss:    2.853e-04    			Backward time: 	 0.01 sec 
2023-03-29 19:59:48,904 			Learning rate: weights:   1.000e-04    
2023-03-29 19:59:48,904 			Last test performance: 99.46%
2023-03-29 19:59:48,904 ----------------
2023-03-29 19:59:48,992   36  =>  87   		Training 486 pattern with 99.79% 	Forward time: 	 0.08 sec
2023-03-29 19:59:48,992 			Loss:    3.188e-04    			Backward time: 	 0.01 sec 
2023-03-29 19:59:49,070 			Learning rate: weights:   1.000e-04    
2023-03-29 19:59:49,070 			Last test performance: 99.46%
2023-03-29 19:59:49,070 ----------------
2023-03-29 19:59:49,154   36  =>  88   		Training 486 pattern with 99.38% 	Forward time: 	 0.07 sec
2023-03-29 19:59:49,154 			Loss:    4.964e-04    			Backward time: 	 0.01 sec 
2023-03-29 19:59:49,207 			Learning rate: weights:   1.000e-04    
2023-03-29 19:59:49,207 			Last test performance: 99.46%
2023-03-29 19:59:49,207 ----------------
2023-03-29 19:59:49,293   36  =>  89   		Training 486 pattern with 99.79% 	Forward time: 	 0.07 sec
2023-03-29 19:59:49,293 			Loss:    2.645e-04    			Backward time: 	 0.01 sec 
2023-03-29 19:59:49,344 			Learning rate: weights:   1.000e-04    
2023-03-29 19:59:49,344 			Last test performance: 99.46%
2023-03-29 19:59:49,344 ----------------
2023-03-29 19:59:49,427   36  =>  90   		Training 486 pattern with 99.38% 	Forward time: 	 0.07 sec
2023-03-29 19:59:49,428 			Loss:    1.743e-03    			Backward time: 	 0.01 sec 
2023-03-29 19:59:49,537 			Learning rate: weights:   1.000e-04    
2023-03-29 19:59:49,537 			Last test performance: 99.46%
2023-03-29 19:59:49,537 ----------------
2023-03-29 19:59:49,621   36  =>  91   		Training 486 pattern with 99.17% 	Forward time: 	 0.07 sec
2023-03-29 19:59:49,621 			Loss:    5.359e-04    			Backward time: 	 0.01 sec 
2023-03-29 19:59:49,749 			Learning rate: weights:   1.000e-04    
2023-03-29 19:59:49,749 			Last test performance: 99.46%
2023-03-29 19:59:49,749 ----------------
2023-03-29 19:59:49,834   36  =>  92   		Training 486 pattern with 100.00% 	Forward time: 	 0.07 sec
2023-03-29 19:59:49,834 			Loss:    1.731e-04    			Backward time: 	 0.01 sec 
2023-03-29 19:59:49,892 			Learning rate: weights:   1.000e-04    
2023-03-29 19:59:49,892 			Last test performance: 99.46%
2023-03-29 19:59:49,892 ----------------
2023-03-29 19:59:49,976   36  =>  93   		Training 486 pattern with 99.79% 	Forward time: 	 0.07 sec
2023-03-29 19:59:49,976 			Loss:    3.977e-04    			Backward time: 	 0.01 sec 
2023-03-29 19:59:50,034 			Learning rate: weights:   1.000e-04    
2023-03-29 19:59:50,034 			Last test performance: 99.46%
2023-03-29 19:59:50,034 ----------------
2023-03-29 19:59:50,118   36  =>  94   		Training 486 pattern with 99.38% 	Forward time: 	 0.07 sec
2023-03-29 19:59:50,118 			Loss:    5.111e-04    			Backward time: 	 0.01 sec 
2023-03-29 19:59:50,168 			Learning rate: weights:   1.000e-04    
2023-03-29 19:59:50,169 			Last test performance: 99.46%
2023-03-29 19:59:50,169 ----------------
2023-03-29 19:59:50,252   36  =>  95   		Training 486 pattern with 100.00% 	Forward time: 	 0.07 sec
2023-03-29 19:59:50,252 			Loss:    1.039e-04    			Backward time: 	 0.01 sec 
2023-03-29 19:59:50,323 			Learning rate: weights:   1.000e-04    
2023-03-29 19:59:50,323 			Last test performance: 99.46%
2023-03-29 19:59:50,323 ----------------
2023-03-29 19:59:50,408   36  =>  96   		Training 486 pattern with 100.00% 	Forward time: 	 0.07 sec
2023-03-29 19:59:50,408 			Loss:    1.751e-04    			Backward time: 	 0.01 sec 
2023-03-29 19:59:50,498 			Learning rate: weights:   1.000e-04    
2023-03-29 19:59:50,498 			Last test performance: 99.46%
2023-03-29 19:59:50,498 ----------------
2023-03-29 19:59:50,582   36  =>  97   		Training 486 pattern with 99.38% 	Forward time: 	 0.07 sec
2023-03-29 19:59:50,582 			Loss:    4.392e-04    			Backward time: 	 0.01 sec 
2023-03-29 19:59:50,651 			Learning rate: weights:   1.000e-04    
2023-03-29 19:59:50,651 			Last test performance: 99.46%
2023-03-29 19:59:50,651 ----------------
2023-03-29 19:59:50,735   36  =>  98   		Training 486 pattern with 99.79% 	Forward time: 	 0.07 sec
2023-03-29 19:59:50,735 			Loss:    2.843e-04    			Backward time: 	 0.01 sec 
2023-03-29 19:59:50,793 			Learning rate: weights:   1.000e-04    
2023-03-29 19:59:50,793 			Last test performance: 99.46%
2023-03-29 19:59:50,793 ----------------
2023-03-29 19:59:50,877   36  =>  99   		Training 486 pattern with 100.00% 	Forward time: 	 0.07 sec
2023-03-29 19:59:50,877 			Loss:    1.614e-04    			Backward time: 	 0.01 sec 
2023-03-29 19:59:50,964 			Learning rate: weights:   1.000e-04    
2023-03-29 19:59:50,964 			Last test performance: 99.46%
2023-03-29 19:59:50,964 ----------------
2023-03-29 19:59:51,048   36  => 100   		Training 486 pattern with 99.58% 	Forward time: 	 0.07 sec
2023-03-29 19:59:51,048 			Loss:    4.381e-04    			Backward time: 	 0.01 sec 
2023-03-29 19:59:51,102 			Learning rate: weights:   1.000e-04    
2023-03-29 19:59:51,103 			Last test performance: 99.46%
2023-03-29 19:59:51,103 ----------------
2023-03-29 19:59:51,186   36  => 101   		Training 486 pattern with 99.79% 	Forward time: 	 0.07 sec
2023-03-29 19:59:51,186 			Loss:    5.767e-04    			Backward time: 	 0.01 sec 
2023-03-29 19:59:51,290 			Learning rate: weights:   1.000e-04    
2023-03-29 19:59:51,290 			Last test performance: 99.46%
2023-03-29 19:59:51,290 ----------------
2023-03-29 19:59:51,375   36  => 102   		Training 486 pattern with 99.58% 	Forward time: 	 0.07 sec
2023-03-29 19:59:51,375 			Loss:    5.459e-04    			Backward time: 	 0.01 sec 
2023-03-29 19:59:51,474 			Learning rate: weights:   1.000e-04    
2023-03-29 19:59:51,474 			Last test performance: 99.46%
2023-03-29 19:59:51,475 ----------------
2023-03-29 19:59:51,558   36  => 103   		Training 486 pattern with 99.79% 	Forward time: 	 0.07 sec
2023-03-29 19:59:51,558 			Loss:    3.042e-04    			Backward time: 	 0.01 sec 
2023-03-29 19:59:51,612 			Learning rate: weights:   1.000e-04    
2023-03-29 19:59:51,612 			Last test performance: 99.46%
2023-03-29 19:59:51,612 ----------------
2023-03-29 19:59:51,696   36  => 104   		Training 486 pattern with 99.79% 	Forward time: 	 0.07 sec
2023-03-29 19:59:51,696 			Loss:    3.373e-04    			Backward time: 	 0.01 sec 
2023-03-29 19:59:51,752 			Learning rate: weights:   1.000e-04    
2023-03-29 19:59:51,752 			Last test performance: 99.46%
2023-03-29 19:59:51,753 ----------------
2023-03-29 19:59:51,837   36  => 105   		Training 486 pattern with 99.38% 	Forward time: 	 0.07 sec
2023-03-29 19:59:51,837 			Loss:    1.198e-03    			Backward time: 	 0.01 sec 
2023-03-29 19:59:51,919 			Learning rate: weights:   1.000e-04    
2023-03-29 19:59:51,919 			Last test performance: 99.46%
2023-03-29 19:59:51,919 ----------------
2023-03-29 19:59:52,003   36  => 106   		Training 486 pattern with 99.79% 	Forward time: 	 0.07 sec
2023-03-29 19:59:52,027 			Loss:    2.532e-04    			Backward time: 	 0.01 sec 
2023-03-29 19:59:52,178 			Learning rate: weights:   1.000e-04    
2023-03-29 19:59:52,178 			Last test performance: 99.46%
2023-03-29 19:59:52,178 ----------------
2023-03-29 19:59:52,263   36  => 107   		Training 486 pattern with 99.58% 	Forward time: 	 0.07 sec
2023-03-29 19:59:52,263 			Loss:    3.085e-04    			Backward time: 	 0.01 sec 
2023-03-29 19:59:52,336 			Learning rate: weights:   1.000e-04    
2023-03-29 19:59:52,337 			Last test performance: 99.46%
2023-03-29 19:59:52,337 ----------------
2023-03-29 19:59:52,421   36  => 108   		Training 486 pattern with 100.00% 	Forward time: 	 0.07 sec
2023-03-29 19:59:52,421 			Loss:    1.222e-04    			Backward time: 	 0.01 sec 
2023-03-29 19:59:52,522 			Learning rate: weights:   1.000e-04    
2023-03-29 19:59:52,522 			Last test performance: 99.46%
2023-03-29 19:59:52,522 ----------------
2023-03-29 19:59:52,604   36  => 109   		Training 486 pattern with 99.17% 	Forward time: 	 0.07 sec
2023-03-29 19:59:52,604 			Loss:    8.195e-04    			Backward time: 	 0.01 sec 
2023-03-29 19:59:52,654 			Learning rate: weights:   1.000e-04    
2023-03-29 19:59:52,654 			Last test performance: 99.46%
2023-03-29 19:59:52,654 ----------------
2023-03-29 19:59:52,738   36  => 110   		Training 486 pattern with 99.17% 	Forward time: 	 0.07 sec
2023-03-29 19:59:52,738 			Loss:    1.020e-03    			Backward time: 	 0.01 sec 
2023-03-29 19:59:52,859 			Learning rate: weights:   1.000e-04    
2023-03-29 19:59:52,859 			Last test performance: 99.46%
2023-03-29 19:59:52,859 ----------------
2023-03-29 19:59:52,944   36  => 111   		Training 486 pattern with 99.79% 	Forward time: 	 0.07 sec
2023-03-29 19:59:52,944 			Loss:    4.081e-04    			Backward time: 	 0.01 sec 
2023-03-29 19:59:53,033 			Learning rate: weights:   1.000e-04    
2023-03-29 19:59:53,033 			Last test performance: 99.46%
2023-03-29 19:59:53,033 ----------------
2023-03-29 19:59:53,117   36  => 112   		Training 486 pattern with 99.58% 	Forward time: 	 0.07 sec
2023-03-29 19:59:53,117 			Loss:    5.112e-04    			Backward time: 	 0.01 sec 
2023-03-29 19:59:53,231 			Learning rate: weights:   1.000e-04    
2023-03-29 19:59:53,231 			Last test performance: 99.46%
2023-03-29 19:59:53,231 ----------------
2023-03-29 19:59:53,316   36  => 113   		Training 486 pattern with 99.79% 	Forward time: 	 0.07 sec
2023-03-29 19:59:53,316 			Loss:    2.529e-04    			Backward time: 	 0.01 sec 
2023-03-29 19:59:53,378 			Learning rate: weights:   1.000e-04    
2023-03-29 19:59:53,378 			Last test performance: 99.46%
2023-03-29 19:59:53,378 ----------------
2023-03-29 19:59:53,465   36  => 114   		Training 486 pattern with 99.79% 	Forward time: 	 0.07 sec
2023-03-29 19:59:53,465 			Loss:    2.429e-04    			Backward time: 	 0.01 sec 
2023-03-29 19:59:53,514 			Learning rate: weights:   1.000e-04    
2023-03-29 19:59:53,514 			Last test performance: 99.46%
2023-03-29 19:59:53,514 ----------------
2023-03-29 19:59:53,597   36  => 115   		Training 486 pattern with 99.79% 	Forward time: 	 0.07 sec
2023-03-29 19:59:53,597 			Loss:    2.201e-04    			Backward time: 	 0.01 sec 
2023-03-29 19:59:53,642 			Learning rate: weights:   1.000e-04    
2023-03-29 19:59:53,642 			Last test performance: 99.46%
2023-03-29 19:59:53,643 ----------------
2023-03-29 19:59:53,724   36  => 116   		Training 486 pattern with 99.38% 	Forward time: 	 0.07 sec
2023-03-29 19:59:53,724 			Loss:    7.704e-04    			Backward time: 	 0.01 sec 
2023-03-29 19:59:53,783 			Learning rate: weights:   1.000e-04    
2023-03-29 19:59:53,783 			Last test performance: 99.46%
2023-03-29 19:59:53,783 ----------------
2023-03-29 19:59:53,867   36  => 117   		Training 486 pattern with 99.58% 	Forward time: 	 0.07 sec
2023-03-29 19:59:53,867 			Loss:    5.016e-04    			Backward time: 	 0.01 sec 
2023-03-29 19:59:53,931 			Learning rate: weights:   1.000e-04    
2023-03-29 19:59:53,931 			Last test performance: 99.46%
2023-03-29 19:59:53,931 ----------------
2023-03-29 19:59:54,015   36  => 118   		Training 486 pattern with 99.58% 	Forward time: 	 0.07 sec
2023-03-29 19:59:54,015 			Loss:    4.946e-04    			Backward time: 	 0.01 sec 
2023-03-29 19:59:54,072 			Learning rate: weights:   1.000e-04    
2023-03-29 19:59:54,072 			Last test performance: 99.46%
2023-03-29 19:59:54,072 ----------------
2023-03-29 19:59:54,157   36  => 119   		Training 486 pattern with 99.79% 	Forward time: 	 0.07 sec
2023-03-29 19:59:54,157 			Loss:    1.920e-04    			Backward time: 	 0.01 sec 
2023-03-29 19:59:54,216 			Learning rate: weights:   1.000e-04    
2023-03-29 19:59:54,216 			Last test performance: 99.46%
2023-03-29 19:59:54,216 ----------------
2023-03-29 19:59:54,301   36  => 120   		Training 486 pattern with 99.58% 	Forward time: 	 0.07 sec
2023-03-29 19:59:54,301 			Loss:    4.052e-04    			Backward time: 	 0.01 sec 
2023-03-29 19:59:54,400 			Learning rate: weights:   1.000e-04    
2023-03-29 19:59:54,400 			Last test performance: 99.46%
2023-03-29 19:59:54,400 ----------------
2023-03-29 19:59:54,483   36  => 121   		Training 486 pattern with 99.79% 	Forward time: 	 0.07 sec
2023-03-29 19:59:54,483 			Loss:    4.691e-04    			Backward time: 	 0.01 sec 
2023-03-29 19:59:54,566 			Learning rate: weights:   1.000e-04    
2023-03-29 19:59:54,566 			Last test performance: 99.46%
2023-03-29 19:59:54,566 ----------------
2023-03-29 19:59:54,650   36  => 122   		Training 486 pattern with 99.79% 	Forward time: 	 0.07 sec
2023-03-29 19:59:54,650 			Loss:    3.300e-04    			Backward time: 	 0.01 sec 
2023-03-29 19:59:54,698 			Learning rate: weights:   1.000e-04    
2023-03-29 19:59:54,698 			Last test performance: 99.46%
2023-03-29 19:59:54,698 ----------------
2023-03-29 19:59:54,784   36  => 123   		Training 486 pattern with 99.38% 	Forward time: 	 0.07 sec
2023-03-29 19:59:54,784 			Loss:    9.727e-04    			Backward time: 	 0.01 sec 
2023-03-29 19:59:54,846 			Learning rate: weights:   1.000e-04    
2023-03-29 19:59:54,846 			Last test performance: 99.46%
2023-03-29 19:59:54,846 ----------------
2023-03-29 19:59:54,930   36  => 124   		Training 486 pattern with 99.58% 	Forward time: 	 0.07 sec
2023-03-29 19:59:54,930 			Loss:    4.650e-04    			Backward time: 	 0.01 sec 
2023-03-29 19:59:55,008 
2023-03-29 19:59:55,008 Testing:
2023-03-29 19:59:55,012 		24 of 10000 with 100.00% 	 Time used:  0.00 sec
2023-03-29 19:59:55,015 		48 of 10000 with 100.00% 	 Time used:  0.00 sec
2023-03-29 19:59:55,018 		72 of 10000 with 98.61% 	 Time used:  0.00 sec
2023-03-29 19:59:55,022 		96 of 10000 with 98.96% 	 Time used:  0.00 sec
2023-03-29 19:59:55,025 		120 of 10000 with 99.17% 	 Time used:  0.00 sec
2023-03-29 19:59:55,028 		144 of 10000 with 99.31% 	 Time used:  0.00 sec
2023-03-29 19:59:55,031 		168 of 10000 with 99.40% 	 Time used:  0.00 sec
2023-03-29 19:59:55,034 		192 of 10000 with 99.48% 	 Time used:  0.00 sec
2023-03-29 19:59:55,037 		216 of 10000 with 99.54% 	 Time used:  0.00 sec
2023-03-29 19:59:55,041 		240 of 10000 with 99.58% 	 Time used:  0.00 sec
2023-03-29 19:59:55,044 		264 of 10000 with 99.62% 	 Time used:  0.00 sec
2023-03-29 19:59:55,047 		288 of 10000 with 99.65% 	 Time used:  0.00 sec
2023-03-29 19:59:55,050 		312 of 10000 with 99.68% 	 Time used:  0.00 sec
2023-03-29 19:59:55,053 		336 of 10000 with 99.70% 	 Time used:  0.00 sec
2023-03-29 19:59:55,056 		360 of 10000 with 99.44% 	 Time used:  0.00 sec
2023-03-29 19:59:55,059 		384 of 10000 with 99.48% 	 Time used:  0.00 sec
2023-03-29 19:59:55,063 		408 of 10000 with 99.51% 	 Time used:  0.00 sec
2023-03-29 19:59:55,066 		432 of 10000 with 99.54% 	 Time used:  0.00 sec
2023-03-29 19:59:55,068 		456 of 10000 with 99.12% 	 Time used:  0.00 sec
2023-03-29 19:59:55,070 		480 of 10000 with 99.17% 	 Time used:  0.00 sec
2023-03-29 19:59:55,072 		504 of 10000 with 99.21% 	 Time used:  0.00 sec
2023-03-29 19:59:55,074 		528 of 10000 with 99.24% 	 Time used:  0.00 sec
2023-03-29 19:59:55,076 		552 of 10000 with 99.28% 	 Time used:  0.00 sec
2023-03-29 19:59:55,078 		576 of 10000 with 99.31% 	 Time used:  0.00 sec
2023-03-29 19:59:55,080 		600 of 10000 with 99.33% 	 Time used:  0.00 sec
2023-03-29 19:59:55,083 		624 of 10000 with 99.36% 	 Time used:  0.00 sec
2023-03-29 19:59:55,085 		648 of 10000 with 99.38% 	 Time used:  0.00 sec
2023-03-29 19:59:55,087 		672 of 10000 with 99.26% 	 Time used:  0.00 sec
2023-03-29 19:59:55,089 		696 of 10000 with 99.14% 	 Time used:  0.00 sec
2023-03-29 19:59:55,091 		720 of 10000 with 99.17% 	 Time used:  0.00 sec
2023-03-29 19:59:55,093 		744 of 10000 with 99.06% 	 Time used:  0.00 sec
2023-03-29 19:59:55,095 		768 of 10000 with 99.09% 	 Time used:  0.00 sec
2023-03-29 19:59:55,097 		792 of 10000 with 99.12% 	 Time used:  0.00 sec
2023-03-29 19:59:55,099 		816 of 10000 with 99.14% 	 Time used:  0.00 sec
2023-03-29 19:59:55,101 		840 of 10000 with 99.17% 	 Time used:  0.00 sec
2023-03-29 19:59:55,103 		864 of 10000 with 99.19% 	 Time used:  0.00 sec
2023-03-29 19:59:55,105 		888 of 10000 with 99.21% 	 Time used:  0.00 sec
2023-03-29 19:59:55,108 		912 of 10000 with 99.23% 	 Time used:  0.00 sec
2023-03-29 19:59:55,110 		936 of 10000 with 99.25% 	 Time used:  0.00 sec
2023-03-29 19:59:55,112 		960 of 10000 with 99.17% 	 Time used:  0.00 sec
2023-03-29 19:59:55,114 		984 of 10000 with 99.19% 	 Time used:  0.00 sec
2023-03-29 19:59:55,116 		1008 of 10000 with 99.21% 	 Time used:  0.00 sec
2023-03-29 19:59:55,118 		1032 of 10000 with 99.13% 	 Time used:  0.00 sec
2023-03-29 19:59:55,120 		1056 of 10000 with 99.15% 	 Time used:  0.00 sec
2023-03-29 19:59:55,122 		1080 of 10000 with 99.17% 	 Time used:  0.00 sec
2023-03-29 19:59:55,124 		1104 of 10000 with 99.18% 	 Time used:  0.00 sec
2023-03-29 19:59:55,126 		1128 of 10000 with 99.11% 	 Time used:  0.00 sec
2023-03-29 19:59:55,128 		1152 of 10000 with 99.13% 	 Time used:  0.00 sec
2023-03-29 19:59:55,130 		1176 of 10000 with 99.15% 	 Time used:  0.00 sec
2023-03-29 19:59:55,132 		1200 of 10000 with 99.17% 	 Time used:  0.00 sec
2023-03-29 19:59:55,134 		1224 of 10000 with 99.18% 	 Time used:  0.00 sec
2023-03-29 19:59:55,136 		1248 of 10000 with 99.12% 	 Time used:  0.00 sec
2023-03-29 19:59:55,138 		1272 of 10000 with 99.14% 	 Time used:  0.00 sec
2023-03-29 19:59:55,141 		1296 of 10000 with 99.15% 	 Time used:  0.00 sec
2023-03-29 19:59:55,143 		1320 of 10000 with 99.17% 	 Time used:  0.00 sec
2023-03-29 19:59:55,145 		1344 of 10000 with 99.18% 	 Time used:  0.00 sec
2023-03-29 19:59:55,147 		1368 of 10000 with 99.20% 	 Time used:  0.00 sec
2023-03-29 19:59:55,149 		1392 of 10000 with 99.21% 	 Time used:  0.00 sec
2023-03-29 19:59:55,151 		1416 of 10000 with 99.15% 	 Time used:  0.00 sec
2023-03-29 19:59:55,153 		1440 of 10000 with 99.17% 	 Time used:  0.00 sec
2023-03-29 19:59:55,155 		1464 of 10000 with 99.18% 	 Time used:  0.00 sec
2023-03-29 19:59:55,157 		1488 of 10000 with 99.19% 	 Time used:  0.00 sec
2023-03-29 19:59:55,159 		1512 of 10000 with 99.21% 	 Time used:  0.00 sec
2023-03-29 19:59:55,161 		1536 of 10000 with 99.22% 	 Time used:  0.00 sec
2023-03-29 19:59:55,163 		1560 of 10000 with 99.23% 	 Time used:  0.00 sec
2023-03-29 19:59:55,165 		1584 of 10000 with 99.24% 	 Time used:  0.00 sec
2023-03-29 19:59:55,167 		1608 of 10000 with 99.25% 	 Time used:  0.00 sec
2023-03-29 19:59:55,170 		1632 of 10000 with 99.26% 	 Time used:  0.00 sec
2023-03-29 19:59:55,172 		1656 of 10000 with 99.28% 	 Time used:  0.00 sec
2023-03-29 19:59:55,174 		1680 of 10000 with 99.29% 	 Time used:  0.00 sec
2023-03-29 19:59:55,176 		1704 of 10000 with 99.30% 	 Time used:  0.00 sec
2023-03-29 19:59:55,178 		1728 of 10000 with 99.31% 	 Time used:  0.00 sec
2023-03-29 19:59:55,180 		1752 of 10000 with 99.26% 	 Time used:  0.00 sec
2023-03-29 19:59:55,182 		1776 of 10000 with 99.27% 	 Time used:  0.00 sec
2023-03-29 19:59:55,184 		1800 of 10000 with 99.28% 	 Time used:  0.00 sec
2023-03-29 19:59:55,186 		1824 of 10000 with 99.29% 	 Time used:  0.00 sec
2023-03-29 19:59:55,188 		1848 of 10000 with 99.30% 	 Time used:  0.00 sec
2023-03-29 19:59:55,190 		1872 of 10000 with 99.31% 	 Time used:  0.00 sec
2023-03-29 19:59:55,192 		1896 of 10000 with 99.31% 	 Time used:  0.00 sec
2023-03-29 19:59:55,194 		1920 of 10000 with 99.27% 	 Time used:  0.00 sec
2023-03-29 19:59:55,197 		1944 of 10000 with 99.28% 	 Time used:  0.00 sec
2023-03-29 19:59:55,199 		1968 of 10000 with 99.29% 	 Time used:  0.00 sec
2023-03-29 19:59:55,201 		1992 of 10000 with 99.30% 	 Time used:  0.00 sec
2023-03-29 19:59:55,203 		2016 of 10000 with 99.31% 	 Time used:  0.00 sec
2023-03-29 19:59:55,205 		2040 of 10000 with 99.26% 	 Time used:  0.00 sec
2023-03-29 19:59:55,207 		2064 of 10000 with 99.27% 	 Time used:  0.00 sec
2023-03-29 19:59:55,209 		2088 of 10000 with 99.28% 	 Time used:  0.00 sec
2023-03-29 19:59:55,211 		2112 of 10000 with 99.29% 	 Time used:  0.00 sec
2023-03-29 19:59:55,213 		2136 of 10000 with 99.20% 	 Time used:  0.00 sec
2023-03-29 19:59:55,215 		2160 of 10000 with 99.21% 	 Time used:  0.00 sec
2023-03-29 19:59:55,217 		2184 of 10000 with 99.18% 	 Time used:  0.00 sec
2023-03-29 19:59:55,219 		2208 of 10000 with 99.14% 	 Time used:  0.00 sec
2023-03-29 19:59:55,221 		2232 of 10000 with 99.15% 	 Time used:  0.00 sec
2023-03-29 19:59:55,223 		2256 of 10000 with 99.16% 	 Time used:  0.00 sec
2023-03-29 19:59:55,226 		2280 of 10000 with 99.17% 	 Time used:  0.00 sec
2023-03-29 19:59:55,228 		2304 of 10000 with 99.18% 	 Time used:  0.00 sec
2023-03-29 19:59:55,230 		2328 of 10000 with 99.18% 	 Time used:  0.00 sec
2023-03-29 19:59:55,232 		2352 of 10000 with 99.19% 	 Time used:  0.00 sec
2023-03-29 19:59:55,234 		2376 of 10000 with 99.20% 	 Time used:  0.00 sec
2023-03-29 19:59:55,236 		2400 of 10000 with 99.21% 	 Time used:  0.00 sec
2023-03-29 19:59:55,238 		2424 of 10000 with 99.17% 	 Time used:  0.00 sec
2023-03-29 19:59:55,240 		2448 of 10000 with 99.18% 	 Time used:  0.00 sec
2023-03-29 19:59:55,242 		2472 of 10000 with 99.11% 	 Time used:  0.00 sec
2023-03-29 19:59:55,244 		2496 of 10000 with 99.12% 	 Time used:  0.00 sec
2023-03-29 19:59:55,246 		2520 of 10000 with 99.13% 	 Time used:  0.00 sec
2023-03-29 19:59:55,248 		2544 of 10000 with 99.14% 	 Time used:  0.00 sec
2023-03-29 19:59:55,250 		2568 of 10000 with 99.14% 	 Time used:  0.00 sec
2023-03-29 19:59:55,252 		2592 of 10000 with 99.11% 	 Time used:  0.00 sec
2023-03-29 19:59:55,254 		2616 of 10000 with 99.08% 	 Time used:  0.00 sec
2023-03-29 19:59:55,257 		2640 of 10000 with 99.09% 	 Time used:  0.00 sec
2023-03-29 19:59:55,259 		2664 of 10000 with 99.06% 	 Time used:  0.00 sec
2023-03-29 19:59:55,261 		2688 of 10000 with 99.07% 	 Time used:  0.00 sec
2023-03-29 19:59:55,263 		2712 of 10000 with 99.08% 	 Time used:  0.00 sec
2023-03-29 19:59:55,265 		2736 of 10000 with 99.09% 	 Time used:  0.00 sec
2023-03-29 19:59:55,267 		2760 of 10000 with 99.09% 	 Time used:  0.00 sec
2023-03-29 19:59:55,269 		2784 of 10000 with 99.10% 	 Time used:  0.00 sec
2023-03-29 19:59:55,271 		2808 of 10000 with 99.11% 	 Time used:  0.00 sec
2023-03-29 19:59:55,273 		2832 of 10000 with 99.12% 	 Time used:  0.00 sec
2023-03-29 19:59:55,275 		2856 of 10000 with 99.12% 	 Time used:  0.00 sec
2023-03-29 19:59:55,277 		2880 of 10000 with 99.13% 	 Time used:  0.00 sec
2023-03-29 19:59:55,279 		2904 of 10000 with 99.14% 	 Time used:  0.00 sec
2023-03-29 19:59:55,282 		2928 of 10000 with 99.15% 	 Time used:  0.00 sec
2023-03-29 19:59:55,284 		2952 of 10000 with 99.15% 	 Time used:  0.00 sec
2023-03-29 19:59:55,286 		2976 of 10000 with 99.16% 	 Time used:  0.00 sec
2023-03-29 19:59:55,288 		3000 of 10000 with 99.17% 	 Time used:  0.00 sec
2023-03-29 19:59:55,290 		3024 of 10000 with 99.17% 	 Time used:  0.00 sec
2023-03-29 19:59:55,292 		3048 of 10000 with 99.18% 	 Time used:  0.00 sec
2023-03-29 19:59:55,294 		3072 of 10000 with 99.19% 	 Time used:  0.00 sec
2023-03-29 19:59:55,296 		3096 of 10000 with 99.16% 	 Time used:  0.00 sec
2023-03-29 19:59:55,298 		3120 of 10000 with 99.17% 	 Time used:  0.00 sec
2023-03-29 19:59:55,300 		3144 of 10000 with 99.17% 	 Time used:  0.00 sec
2023-03-29 19:59:55,302 		3168 of 10000 with 99.18% 	 Time used:  0.00 sec
2023-03-29 19:59:55,304 		3192 of 10000 with 99.19% 	 Time used:  0.00 sec
2023-03-29 19:59:55,306 		3216 of 10000 with 99.19% 	 Time used:  0.00 sec
2023-03-29 19:59:55,308 		3240 of 10000 with 99.17% 	 Time used:  0.00 sec
2023-03-29 19:59:55,311 		3264 of 10000 with 99.17% 	 Time used:  0.00 sec
2023-03-29 19:59:55,313 		3288 of 10000 with 99.18% 	 Time used:  0.00 sec
2023-03-29 19:59:55,315 		3312 of 10000 with 99.18% 	 Time used:  0.00 sec
2023-03-29 19:59:55,317 		3336 of 10000 with 99.19% 	 Time used:  0.00 sec
2023-03-29 19:59:55,319 		3360 of 10000 with 99.20% 	 Time used:  0.00 sec
2023-03-29 19:59:55,321 		3384 of 10000 with 99.20% 	 Time used:  0.00 sec
2023-03-29 19:59:55,323 		3408 of 10000 with 99.21% 	 Time used:  0.00 sec
2023-03-29 19:59:55,325 		3432 of 10000 with 99.18% 	 Time used:  0.00 sec
2023-03-29 19:59:55,327 		3456 of 10000 with 99.19% 	 Time used:  0.00 sec
2023-03-29 19:59:55,329 		3480 of 10000 with 99.20% 	 Time used:  0.00 sec
2023-03-29 19:59:55,331 		3504 of 10000 with 99.20% 	 Time used:  0.00 sec
2023-03-29 19:59:55,334 		3528 of 10000 with 99.21% 	 Time used:  0.00 sec
2023-03-29 19:59:55,336 		3552 of 10000 with 99.18% 	 Time used:  0.00 sec
2023-03-29 19:59:55,338 		3576 of 10000 with 99.16% 	 Time used:  0.00 sec
2023-03-29 19:59:55,340 		3600 of 10000 with 99.17% 	 Time used:  0.00 sec
2023-03-29 19:59:55,342 		3624 of 10000 with 99.17% 	 Time used:  0.00 sec
2023-03-29 19:59:55,344 		3648 of 10000 with 99.18% 	 Time used:  0.00 sec
2023-03-29 19:59:55,346 		3672 of 10000 with 99.18% 	 Time used:  0.00 sec
2023-03-29 19:59:55,348 		3696 of 10000 with 99.19% 	 Time used:  0.00 sec
2023-03-29 19:59:55,350 		3720 of 10000 with 99.19% 	 Time used:  0.00 sec
2023-03-29 19:59:55,352 		3744 of 10000 with 99.17% 	 Time used:  0.00 sec
2023-03-29 19:59:55,354 		3768 of 10000 with 99.15% 	 Time used:  0.00 sec
2023-03-29 19:59:55,356 		3792 of 10000 with 99.16% 	 Time used:  0.00 sec
2023-03-29 19:59:55,358 		3816 of 10000 with 99.14% 	 Time used:  0.00 sec
2023-03-29 19:59:55,360 		3840 of 10000 with 99.14% 	 Time used:  0.00 sec
2023-03-29 19:59:55,363 		3864 of 10000 with 99.15% 	 Time used:  0.00 sec
2023-03-29 19:59:55,365 		3888 of 10000 with 99.15% 	 Time used:  0.00 sec
2023-03-29 19:59:55,367 		3912 of 10000 with 99.16% 	 Time used:  0.00 sec
2023-03-29 19:59:55,369 		3936 of 10000 with 99.16% 	 Time used:  0.00 sec
2023-03-29 19:59:55,371 		3960 of 10000 with 99.17% 	 Time used:  0.00 sec
2023-03-29 19:59:55,373 		3984 of 10000 with 99.17% 	 Time used:  0.00 sec
2023-03-29 19:59:55,375 		4008 of 10000 with 99.15% 	 Time used:  0.00 sec
2023-03-29 19:59:55,377 		4032 of 10000 with 99.16% 	 Time used:  0.00 sec
2023-03-29 19:59:55,379 		4056 of 10000 with 99.16% 	 Time used:  0.00 sec
2023-03-29 19:59:55,381 		4080 of 10000 with 99.14% 	 Time used:  0.00 sec
2023-03-29 19:59:55,383 		4104 of 10000 with 99.15% 	 Time used:  0.00 sec
2023-03-29 19:59:55,385 		4128 of 10000 with 99.15% 	 Time used:  0.00 sec
2023-03-29 19:59:55,387 		4152 of 10000 with 99.16% 	 Time used:  0.00 sec
2023-03-29 19:59:55,390 		4176 of 10000 with 99.16% 	 Time used:  0.00 sec
2023-03-29 19:59:55,392 		4200 of 10000 with 99.14% 	 Time used:  0.00 sec
2023-03-29 19:59:55,394 		4224 of 10000 with 99.15% 	 Time used:  0.00 sec
2023-03-29 19:59:55,396 		4248 of 10000 with 99.15% 	 Time used:  0.00 sec
2023-03-29 19:59:55,398 		4272 of 10000 with 99.16% 	 Time used:  0.00 sec
2023-03-29 19:59:55,400 		4296 of 10000 with 99.16% 	 Time used:  0.00 sec
2023-03-29 19:59:55,402 		4320 of 10000 with 99.17% 	 Time used:  0.00 sec
2023-03-29 19:59:55,404 		4344 of 10000 with 99.17% 	 Time used:  0.00 sec
2023-03-29 19:59:55,406 		4368 of 10000 with 99.18% 	 Time used:  0.00 sec
2023-03-29 19:59:55,408 		4392 of 10000 with 99.18% 	 Time used:  0.00 sec
2023-03-29 19:59:55,410 		4416 of 10000 with 99.18% 	 Time used:  0.00 sec
2023-03-29 19:59:55,412 		4440 of 10000 with 99.19% 	 Time used:  0.00 sec
2023-03-29 19:59:55,414 		4464 of 10000 with 99.17% 	 Time used:  0.00 sec
2023-03-29 19:59:55,416 		4488 of 10000 with 99.18% 	 Time used:  0.00 sec
2023-03-29 19:59:55,419 		4512 of 10000 with 99.18% 	 Time used:  0.00 sec
2023-03-29 19:59:55,421 		4536 of 10000 with 99.18% 	 Time used:  0.00 sec
2023-03-29 19:59:55,423 		4560 of 10000 with 99.14% 	 Time used:  0.00 sec
2023-03-29 19:59:55,425 		4584 of 10000 with 99.15% 	 Time used:  0.00 sec
2023-03-29 19:59:55,427 		4608 of 10000 with 99.15% 	 Time used:  0.00 sec
2023-03-29 19:59:55,429 		4632 of 10000 with 99.16% 	 Time used:  0.00 sec
2023-03-29 19:59:55,431 		4656 of 10000 with 99.16% 	 Time used:  0.00 sec
2023-03-29 19:59:55,433 		4680 of 10000 with 99.17% 	 Time used:  0.00 sec
2023-03-29 19:59:55,435 		4704 of 10000 with 99.17% 	 Time used:  0.00 sec
2023-03-29 19:59:55,437 		4728 of 10000 with 99.18% 	 Time used:  0.00 sec
2023-03-29 19:59:55,439 		4752 of 10000 with 99.16% 	 Time used:  0.00 sec
2023-03-29 19:59:55,441 		4776 of 10000 with 99.14% 	 Time used:  0.00 sec
2023-03-29 19:59:55,443 		4800 of 10000 with 99.15% 	 Time used:  0.00 sec
2023-03-29 19:59:55,445 		4824 of 10000 with 99.15% 	 Time used:  0.00 sec
2023-03-29 19:59:55,448 		4848 of 10000 with 99.13% 	 Time used:  0.00 sec
2023-03-29 19:59:55,450 		4872 of 10000 with 99.14% 	 Time used:  0.00 sec
2023-03-29 19:59:55,452 		4896 of 10000 with 99.14% 	 Time used:  0.00 sec
2023-03-29 19:59:55,454 		4920 of 10000 with 99.15% 	 Time used:  0.00 sec
2023-03-29 19:59:55,456 		4944 of 10000 with 99.15% 	 Time used:  0.00 sec
2023-03-29 19:59:55,458 		4968 of 10000 with 99.15% 	 Time used:  0.00 sec
2023-03-29 19:59:55,460 		4992 of 10000 with 99.16% 	 Time used:  0.00 sec
2023-03-29 19:59:55,462 		5016 of 10000 with 99.16% 	 Time used:  0.00 sec
2023-03-29 19:59:55,464 		5040 of 10000 with 99.17% 	 Time used:  0.00 sec
2023-03-29 19:59:55,466 		5064 of 10000 with 99.17% 	 Time used:  0.00 sec
2023-03-29 19:59:55,468 		5088 of 10000 with 99.17% 	 Time used:  0.00 sec
2023-03-29 19:59:55,470 		5112 of 10000 with 99.18% 	 Time used:  0.00 sec
2023-03-29 19:59:55,472 		5136 of 10000 with 99.18% 	 Time used:  0.00 sec
2023-03-29 19:59:55,474 		5160 of 10000 with 99.19% 	 Time used:  0.00 sec
2023-03-29 19:59:55,477 		5184 of 10000 with 99.19% 	 Time used:  0.00 sec
2023-03-29 19:59:55,479 		5208 of 10000 with 99.19% 	 Time used:  0.00 sec
2023-03-29 19:59:55,481 		5232 of 10000 with 99.20% 	 Time used:  0.00 sec
2023-03-29 19:59:55,483 		5256 of 10000 with 99.20% 	 Time used:  0.00 sec
2023-03-29 19:59:55,485 		5280 of 10000 with 99.20% 	 Time used:  0.00 sec
2023-03-29 19:59:55,487 		5304 of 10000 with 99.21% 	 Time used:  0.00 sec
2023-03-29 19:59:55,489 		5328 of 10000 with 99.21% 	 Time used:  0.00 sec
2023-03-29 19:59:55,491 		5352 of 10000 with 99.22% 	 Time used:  0.00 sec
2023-03-29 19:59:55,493 		5376 of 10000 with 99.22% 	 Time used:  0.00 sec
2023-03-29 19:59:55,495 		5400 of 10000 with 99.22% 	 Time used:  0.00 sec
2023-03-29 19:59:55,497 		5424 of 10000 with 99.23% 	 Time used:  0.00 sec
2023-03-29 19:59:55,499 		5448 of 10000 with 99.23% 	 Time used:  0.00 sec
2023-03-29 19:59:55,501 		5472 of 10000 with 99.23% 	 Time used:  0.00 sec
2023-03-29 19:59:55,504 		5496 of 10000 with 99.24% 	 Time used:  0.00 sec
2023-03-29 19:59:55,506 		5520 of 10000 with 99.24% 	 Time used:  0.00 sec
2023-03-29 19:59:55,508 		5544 of 10000 with 99.24% 	 Time used:  0.00 sec
2023-03-29 19:59:55,510 		5568 of 10000 with 99.25% 	 Time used:  0.00 sec
2023-03-29 19:59:55,512 		5592 of 10000 with 99.25% 	 Time used:  0.00 sec
2023-03-29 19:59:55,514 		5616 of 10000 with 99.25% 	 Time used:  0.00 sec
2023-03-29 19:59:55,516 		5640 of 10000 with 99.26% 	 Time used:  0.00 sec
2023-03-29 19:59:55,518 		5664 of 10000 with 99.24% 	 Time used:  0.00 sec
2023-03-29 19:59:55,520 		5688 of 10000 with 99.24% 	 Time used:  0.00 sec
2023-03-29 19:59:55,522 		5712 of 10000 with 99.25% 	 Time used:  0.00 sec
2023-03-29 19:59:55,524 		5736 of 10000 with 99.25% 	 Time used:  0.00 sec
2023-03-29 19:59:55,526 		5760 of 10000 with 99.25% 	 Time used:  0.00 sec
2023-03-29 19:59:55,528 		5784 of 10000 with 99.26% 	 Time used:  0.00 sec
2023-03-29 19:59:55,530 		5808 of 10000 with 99.26% 	 Time used:  0.00 sec
2023-03-29 19:59:55,532 		5832 of 10000 with 99.26% 	 Time used:  0.00 sec
2023-03-29 19:59:55,535 		5856 of 10000 with 99.27% 	 Time used:  0.00 sec
2023-03-29 19:59:55,537 		5880 of 10000 with 99.27% 	 Time used:  0.00 sec
2023-03-29 19:59:55,539 		5904 of 10000 with 99.27% 	 Time used:  0.00 sec
2023-03-29 19:59:55,541 		5928 of 10000 with 99.27% 	 Time used:  0.00 sec
2023-03-29 19:59:55,543 		5952 of 10000 with 99.26% 	 Time used:  0.00 sec
2023-03-29 19:59:55,545 		5976 of 10000 with 99.26% 	 Time used:  0.00 sec
2023-03-29 19:59:55,547 		6000 of 10000 with 99.25% 	 Time used:  0.00 sec
2023-03-29 19:59:55,549 		6024 of 10000 with 99.25% 	 Time used:  0.00 sec
2023-03-29 19:59:55,551 		6048 of 10000 with 99.26% 	 Time used:  0.00 sec
2023-03-29 19:59:55,553 		6072 of 10000 with 99.26% 	 Time used:  0.00 sec
2023-03-29 19:59:55,555 		6096 of 10000 with 99.26% 	 Time used:  0.00 sec
2023-03-29 19:59:55,557 		6120 of 10000 with 99.26% 	 Time used:  0.00 sec
2023-03-29 19:59:55,559 		6144 of 10000 with 99.27% 	 Time used:  0.00 sec
2023-03-29 19:59:55,561 		6168 of 10000 with 99.27% 	 Time used:  0.00 sec
2023-03-29 19:59:55,563 		6192 of 10000 with 99.27% 	 Time used:  0.00 sec
2023-03-29 19:59:55,565 		6216 of 10000 with 99.28% 	 Time used:  0.00 sec
2023-03-29 19:59:55,567 		6240 of 10000 with 99.28% 	 Time used:  0.00 sec
2023-03-29 19:59:55,570 		6264 of 10000 with 99.28% 	 Time used:  0.00 sec
2023-03-29 19:59:55,572 		6288 of 10000 with 99.28% 	 Time used:  0.00 sec
2023-03-29 19:59:55,574 		6312 of 10000 with 99.29% 	 Time used:  0.00 sec
2023-03-29 19:59:55,576 		6336 of 10000 with 99.29% 	 Time used:  0.00 sec
2023-03-29 19:59:55,578 		6360 of 10000 with 99.29% 	 Time used:  0.00 sec
2023-03-29 19:59:55,580 		6384 of 10000 with 99.30% 	 Time used:  0.00 sec
2023-03-29 19:59:55,582 		6408 of 10000 with 99.30% 	 Time used:  0.00 sec
2023-03-29 19:59:55,584 		6432 of 10000 with 99.30% 	 Time used:  0.00 sec
2023-03-29 19:59:55,586 		6456 of 10000 with 99.30% 	 Time used:  0.00 sec
2023-03-29 19:59:55,588 		6480 of 10000 with 99.31% 	 Time used:  0.00 sec
2023-03-29 19:59:55,590 		6504 of 10000 with 99.31% 	 Time used:  0.00 sec
2023-03-29 19:59:55,592 		6528 of 10000 with 99.31% 	 Time used:  0.00 sec
2023-03-29 19:59:55,595 		6552 of 10000 with 99.31% 	 Time used:  0.00 sec
2023-03-29 19:59:55,597 		6576 of 10000 with 99.29% 	 Time used:  0.00 sec
2023-03-29 19:59:55,599 		6600 of 10000 with 99.27% 	 Time used:  0.00 sec
2023-03-29 19:59:55,601 		6624 of 10000 with 99.28% 	 Time used:  0.00 sec
2023-03-29 19:59:55,603 		6648 of 10000 with 99.26% 	 Time used:  0.00 sec
2023-03-29 19:59:55,605 		6672 of 10000 with 99.27% 	 Time used:  0.00 sec
2023-03-29 19:59:55,607 		6696 of 10000 with 99.27% 	 Time used:  0.00 sec
2023-03-29 19:59:55,609 		6720 of 10000 with 99.27% 	 Time used:  0.00 sec
2023-03-29 19:59:55,611 		6744 of 10000 with 99.27% 	 Time used:  0.00 sec
2023-03-29 19:59:55,613 		6768 of 10000 with 99.28% 	 Time used:  0.00 sec
2023-03-29 19:59:55,615 		6792 of 10000 with 99.28% 	 Time used:  0.00 sec
2023-03-29 19:59:55,617 		6816 of 10000 with 99.28% 	 Time used:  0.00 sec
2023-03-29 19:59:55,619 		6840 of 10000 with 99.28% 	 Time used:  0.00 sec
2023-03-29 19:59:55,621 		6864 of 10000 with 99.29% 	 Time used:  0.00 sec
2023-03-29 19:59:55,624 		6888 of 10000 with 99.29% 	 Time used:  0.00 sec
2023-03-29 19:59:55,626 		6912 of 10000 with 99.29% 	 Time used:  0.00 sec
2023-03-29 19:59:55,628 		6936 of 10000 with 99.29% 	 Time used:  0.00 sec
2023-03-29 19:59:55,630 		6960 of 10000 with 99.30% 	 Time used:  0.00 sec
2023-03-29 19:59:55,632 		6984 of 10000 with 99.30% 	 Time used:  0.00 sec
2023-03-29 19:59:55,634 		7008 of 10000 with 99.30% 	 Time used:  0.00 sec
2023-03-29 19:59:55,636 		7032 of 10000 with 99.30% 	 Time used:  0.00 sec
2023-03-29 19:59:55,638 		7056 of 10000 with 99.31% 	 Time used:  0.00 sec
2023-03-29 19:59:55,640 		7080 of 10000 with 99.31% 	 Time used:  0.00 sec
2023-03-29 19:59:55,642 		7104 of 10000 with 99.31% 	 Time used:  0.00 sec
2023-03-29 19:59:55,644 		7128 of 10000 with 99.31% 	 Time used:  0.00 sec
2023-03-29 19:59:55,646 		7152 of 10000 with 99.31% 	 Time used:  0.00 sec
2023-03-29 19:59:55,649 		7176 of 10000 with 99.32% 	 Time used:  0.00 sec
2023-03-29 19:59:55,651 		7200 of 10000 with 99.32% 	 Time used:  0.00 sec
2023-03-29 19:59:55,653 		7224 of 10000 with 99.32% 	 Time used:  0.00 sec
2023-03-29 19:59:55,655 		7248 of 10000 with 99.32% 	 Time used:  0.00 sec
2023-03-29 19:59:55,657 		7272 of 10000 with 99.33% 	 Time used:  0.00 sec
2023-03-29 19:59:55,659 		7296 of 10000 with 99.33% 	 Time used:  0.00 sec
2023-03-29 19:59:55,661 		7320 of 10000 with 99.33% 	 Time used:  0.00 sec
2023-03-29 19:59:55,663 		7344 of 10000 with 99.33% 	 Time used:  0.00 sec
2023-03-29 19:59:55,665 		7368 of 10000 with 99.33% 	 Time used:  0.00 sec
2023-03-29 19:59:55,667 		7392 of 10000 with 99.34% 	 Time used:  0.00 sec
2023-03-29 19:59:55,669 		7416 of 10000 with 99.34% 	 Time used:  0.00 sec
2023-03-29 19:59:55,671 		7440 of 10000 with 99.33% 	 Time used:  0.00 sec
2023-03-29 19:59:55,674 		7464 of 10000 with 99.33% 	 Time used:  0.00 sec
2023-03-29 19:59:55,676 		7488 of 10000 with 99.33% 	 Time used:  0.00 sec
2023-03-29 19:59:55,678 		7512 of 10000 with 99.33% 	 Time used:  0.00 sec
2023-03-29 19:59:55,680 		7536 of 10000 with 99.34% 	 Time used:  0.00 sec
2023-03-29 19:59:55,682 		7560 of 10000 with 99.34% 	 Time used:  0.00 sec
2023-03-29 19:59:55,684 		7584 of 10000 with 99.34% 	 Time used:  0.00 sec
2023-03-29 19:59:55,686 		7608 of 10000 with 99.34% 	 Time used:  0.00 sec
2023-03-29 19:59:55,688 		7632 of 10000 with 99.34% 	 Time used:  0.00 sec
2023-03-29 19:59:55,690 		7656 of 10000 with 99.35% 	 Time used:  0.00 sec
2023-03-29 19:59:55,692 		7680 of 10000 with 99.35% 	 Time used:  0.00 sec
2023-03-29 19:59:55,694 		7704 of 10000 with 99.35% 	 Time used:  0.00 sec
2023-03-29 19:59:55,696 		7728 of 10000 with 99.35% 	 Time used:  0.00 sec
2023-03-29 19:59:55,698 		7752 of 10000 with 99.36% 	 Time used:  0.00 sec
2023-03-29 19:59:55,700 		7776 of 10000 with 99.36% 	 Time used:  0.00 sec
2023-03-29 19:59:55,703 		7800 of 10000 with 99.36% 	 Time used:  0.00 sec
2023-03-29 19:59:55,705 		7824 of 10000 with 99.36% 	 Time used:  0.00 sec
2023-03-29 19:59:55,707 		7848 of 10000 with 99.36% 	 Time used:  0.00 sec
2023-03-29 19:59:55,709 		7872 of 10000 with 99.36% 	 Time used:  0.00 sec
2023-03-29 19:59:55,711 		7896 of 10000 with 99.37% 	 Time used:  0.00 sec
2023-03-29 19:59:55,713 		7920 of 10000 with 99.37% 	 Time used:  0.00 sec
2023-03-29 19:59:55,715 		7944 of 10000 with 99.37% 	 Time used:  0.00 sec
2023-03-29 19:59:55,717 		7968 of 10000 with 99.37% 	 Time used:  0.00 sec
2023-03-29 19:59:55,719 		7992 of 10000 with 99.37% 	 Time used:  0.00 sec
2023-03-29 19:59:55,721 		8016 of 10000 with 99.38% 	 Time used:  0.00 sec
2023-03-29 19:59:55,723 		8040 of 10000 with 99.38% 	 Time used:  0.00 sec
2023-03-29 19:59:55,725 		8064 of 10000 with 99.38% 	 Time used:  0.00 sec
2023-03-29 19:59:55,727 		8088 of 10000 with 99.38% 	 Time used:  0.00 sec
2023-03-29 19:59:55,730 		8112 of 10000 with 99.38% 	 Time used:  0.00 sec
2023-03-29 19:59:55,732 		8136 of 10000 with 99.39% 	 Time used:  0.00 sec
2023-03-29 19:59:55,734 		8160 of 10000 with 99.39% 	 Time used:  0.00 sec
2023-03-29 19:59:55,736 		8184 of 10000 with 99.39% 	 Time used:  0.00 sec
2023-03-29 19:59:55,738 		8208 of 10000 with 99.39% 	 Time used:  0.00 sec
2023-03-29 19:59:55,740 		8232 of 10000 with 99.39% 	 Time used:  0.00 sec
2023-03-29 19:59:55,742 		8256 of 10000 with 99.39% 	 Time used:  0.00 sec
2023-03-29 19:59:55,744 		8280 of 10000 with 99.40% 	 Time used:  0.00 sec
2023-03-29 19:59:55,746 		8304 of 10000 with 99.40% 	 Time used:  0.00 sec
2023-03-29 19:59:55,748 		8328 of 10000 with 99.39% 	 Time used:  0.00 sec
2023-03-29 19:59:55,750 		8352 of 10000 with 99.39% 	 Time used:  0.00 sec
2023-03-29 19:59:55,752 		8376 of 10000 with 99.39% 	 Time used:  0.00 sec
2023-03-29 19:59:55,754 		8400 of 10000 with 99.39% 	 Time used:  0.00 sec
2023-03-29 19:59:55,757 		8424 of 10000 with 99.38% 	 Time used:  0.00 sec
2023-03-29 19:59:55,759 		8448 of 10000 with 99.38% 	 Time used:  0.00 sec
2023-03-29 19:59:55,761 		8472 of 10000 with 99.39% 	 Time used:  0.00 sec
2023-03-29 19:59:55,763 		8496 of 10000 with 99.39% 	 Time used:  0.00 sec
2023-03-29 19:59:55,765 		8520 of 10000 with 99.39% 	 Time used:  0.00 sec
2023-03-29 19:59:55,767 		8544 of 10000 with 99.38% 	 Time used:  0.00 sec
2023-03-29 19:59:55,769 		8568 of 10000 with 99.38% 	 Time used:  0.00 sec
2023-03-29 19:59:55,771 		8592 of 10000 with 99.38% 	 Time used:  0.00 sec
2023-03-29 19:59:55,773 		8616 of 10000 with 99.38% 	 Time used:  0.00 sec
2023-03-29 19:59:55,775 		8640 of 10000 with 99.39% 	 Time used:  0.00 sec
2023-03-29 19:59:55,777 		8664 of 10000 with 99.39% 	 Time used:  0.00 sec
2023-03-29 19:59:55,779 		8688 of 10000 with 99.39% 	 Time used:  0.00 sec
2023-03-29 19:59:55,781 		8712 of 10000 with 99.39% 	 Time used:  0.00 sec
2023-03-29 19:59:55,783 		8736 of 10000 with 99.39% 	 Time used:  0.00 sec
2023-03-29 19:59:55,785 		8760 of 10000 with 99.39% 	 Time used:  0.00 sec
2023-03-29 19:59:55,788 		8784 of 10000 with 99.40% 	 Time used:  0.00 sec
2023-03-29 19:59:55,790 		8808 of 10000 with 99.40% 	 Time used:  0.00 sec
2023-03-29 19:59:55,792 		8832 of 10000 with 99.40% 	 Time used:  0.00 sec
2023-03-29 19:59:55,794 		8856 of 10000 with 99.40% 	 Time used:  0.00 sec
2023-03-29 19:59:55,796 		8880 of 10000 with 99.40% 	 Time used:  0.00 sec
2023-03-29 19:59:55,798 		8904 of 10000 with 99.40% 	 Time used:  0.00 sec
2023-03-29 19:59:55,800 		8928 of 10000 with 99.41% 	 Time used:  0.00 sec
2023-03-29 19:59:55,802 		8952 of 10000 with 99.41% 	 Time used:  0.00 sec
2023-03-29 19:59:55,804 		8976 of 10000 with 99.41% 	 Time used:  0.00 sec
2023-03-29 19:59:55,806 		9000 of 10000 with 99.41% 	 Time used:  0.00 sec
2023-03-29 19:59:55,808 		9024 of 10000 with 99.41% 	 Time used:  0.00 sec
2023-03-29 19:59:55,810 		9048 of 10000 with 99.41% 	 Time used:  0.00 sec
2023-03-29 19:59:55,812 		9072 of 10000 with 99.42% 	 Time used:  0.00 sec
2023-03-29 19:59:55,814 		9096 of 10000 with 99.42% 	 Time used:  0.00 sec
2023-03-29 19:59:55,816 		9120 of 10000 with 99.42% 	 Time used:  0.00 sec
2023-03-29 19:59:55,818 		9144 of 10000 with 99.42% 	 Time used:  0.00 sec
2023-03-29 19:59:55,821 		9168 of 10000 with 99.42% 	 Time used:  0.00 sec
2023-03-29 19:59:55,823 		9192 of 10000 with 99.42% 	 Time used:  0.00 sec
2023-03-29 19:59:55,825 		9216 of 10000 with 99.42% 	 Time used:  0.00 sec
2023-03-29 19:59:55,827 		9240 of 10000 with 99.43% 	 Time used:  0.00 sec
2023-03-29 19:59:55,829 		9264 of 10000 with 99.43% 	 Time used:  0.00 sec
2023-03-29 19:59:55,831 		9288 of 10000 with 99.43% 	 Time used:  0.00 sec
2023-03-29 19:59:55,833 		9312 of 10000 with 99.43% 	 Time used:  0.00 sec
2023-03-29 19:59:55,835 		9336 of 10000 with 99.43% 	 Time used:  0.00 sec
2023-03-29 19:59:55,837 		9360 of 10000 with 99.43% 	 Time used:  0.00 sec
2023-03-29 19:59:55,839 		9384 of 10000 with 99.44% 	 Time used:  0.00 sec
2023-03-29 19:59:55,841 		9408 of 10000 with 99.44% 	 Time used:  0.00 sec
2023-03-29 19:59:55,843 		9432 of 10000 with 99.44% 	 Time used:  0.00 sec
2023-03-29 19:59:55,846 		9456 of 10000 with 99.44% 	 Time used:  0.00 sec
2023-03-29 19:59:55,848 		9480 of 10000 with 99.44% 	 Time used:  0.00 sec
2023-03-29 19:59:55,850 		9504 of 10000 with 99.44% 	 Time used:  0.00 sec
2023-03-29 19:59:55,852 		9528 of 10000 with 99.44% 	 Time used:  0.00 sec
2023-03-29 19:59:55,854 		9552 of 10000 with 99.42% 	 Time used:  0.00 sec
2023-03-29 19:59:55,856 		9576 of 10000 with 99.43% 	 Time used:  0.00 sec
2023-03-29 19:59:55,858 		9600 of 10000 with 99.43% 	 Time used:  0.00 sec
2023-03-29 19:59:55,860 		9624 of 10000 with 99.43% 	 Time used:  0.00 sec
2023-03-29 19:59:55,862 		9648 of 10000 with 99.43% 	 Time used:  0.00 sec
2023-03-29 19:59:55,864 		9672 of 10000 with 99.43% 	 Time used:  0.00 sec
2023-03-29 19:59:55,866 		9696 of 10000 with 99.41% 	 Time used:  0.00 sec
2023-03-29 19:59:55,868 		9720 of 10000 with 99.41% 	 Time used:  0.00 sec
2023-03-29 19:59:55,870 		9744 of 10000 with 99.40% 	 Time used:  0.00 sec
2023-03-29 19:59:55,873 		9768 of 10000 with 99.41% 	 Time used:  0.00 sec
2023-03-29 19:59:55,875 		9792 of 10000 with 99.41% 	 Time used:  0.00 sec
2023-03-29 19:59:55,877 		9816 of 10000 with 99.41% 	 Time used:  0.00 sec
2023-03-29 19:59:55,879 		9840 of 10000 with 99.41% 	 Time used:  0.00 sec
2023-03-29 19:59:55,881 		9864 of 10000 with 99.41% 	 Time used:  0.00 sec
2023-03-29 19:59:55,883 		9888 of 10000 with 99.41% 	 Time used:  0.00 sec
2023-03-29 19:59:55,885 		9912 of 10000 with 99.41% 	 Time used:  0.00 sec
2023-03-29 19:59:55,887 		9936 of 10000 with 99.42% 	 Time used:  0.00 sec
2023-03-29 19:59:55,889 		9960 of 10000 with 99.42% 	 Time used:  0.00 sec
2023-03-29 19:59:55,891 		9984 of 10000 with 99.42% 	 Time used:  0.00 sec
2023-03-29 19:59:55,893 		10000 of 10000 with 99.42% 	 Time used:  0.00 sec
2023-03-29 19:59:55,893 
2023-03-29 19:59:55,895 			Learning rate: weights:   1.000e-04    
2023-03-29 19:59:55,895 			Last test performance: 99.42%
2023-03-29 19:59:55,895 ----------------
2023-03-29 19:59:55,958   37  =>  0    		Training 486 pattern with 99.38% 	Forward time: 	 0.05 sec
2023-03-29 19:59:55,958 			Loss:    5.664e-04    			Backward time: 	 0.01 sec 
2023-03-29 19:59:55,997 			Learning rate: weights:   1.000e-04    
2023-03-29 19:59:55,997 			Last test performance: 99.42%
2023-03-29 19:59:55,997 ----------------
2023-03-29 19:59:56,082   37  =>  1    		Training 486 pattern with 99.58% 	Forward time: 	 0.07 sec
2023-03-29 19:59:56,082 			Loss:    4.447e-04    			Backward time: 	 0.01 sec 
2023-03-29 19:59:56,240 			Learning rate: weights:   1.000e-04    
2023-03-29 19:59:56,240 			Last test performance: 99.42%
2023-03-29 19:59:56,240 ----------------
2023-03-29 19:59:56,325   37  =>  2    		Training 486 pattern with 99.58% 	Forward time: 	 0.07 sec
2023-03-29 19:59:56,325 			Loss:    5.344e-04    			Backward time: 	 0.01 sec 
2023-03-29 19:59:56,415 			Learning rate: weights:   1.000e-04    
2023-03-29 19:59:56,416 			Last test performance: 99.42%
2023-03-29 19:59:56,416 ----------------
2023-03-29 19:59:56,502   37  =>  3    		Training 486 pattern with 100.00% 	Forward time: 	 0.07 sec
2023-03-29 19:59:56,502 			Loss:    1.681e-04    			Backward time: 	 0.01 sec 
2023-03-29 19:59:56,571 			Learning rate: weights:   1.000e-04    
2023-03-29 19:59:56,571 			Last test performance: 99.42%
2023-03-29 19:59:56,571 ----------------
2023-03-29 19:59:56,655   37  =>  4    		Training 486 pattern with 99.38% 	Forward time: 	 0.07 sec
2023-03-29 19:59:56,656 			Loss:    5.387e-04    			Backward time: 	 0.01 sec 
2023-03-29 19:59:56,724 			Learning rate: weights:   1.000e-04    
2023-03-29 19:59:56,724 			Last test performance: 99.42%
2023-03-29 19:59:56,724 ----------------
2023-03-29 19:59:56,808   37  =>  5    		Training 486 pattern with 100.00% 	Forward time: 	 0.07 sec
2023-03-29 19:59:56,808 			Loss:    1.934e-04    			Backward time: 	 0.01 sec 
2023-03-29 19:59:56,860 			Learning rate: weights:   1.000e-04    
2023-03-29 19:59:56,860 			Last test performance: 99.42%
2023-03-29 19:59:56,860 ----------------
2023-03-29 19:59:56,946   37  =>  6    		Training 486 pattern with 99.58% 	Forward time: 	 0.07 sec
2023-03-29 19:59:56,946 			Loss:    1.098e-03    			Backward time: 	 0.01 sec 
2023-03-29 19:59:57,024 			Learning rate: weights:   1.000e-04    
2023-03-29 19:59:57,024 			Last test performance: 99.42%
2023-03-29 19:59:57,024 ----------------
2023-03-29 19:59:57,108   37  =>  7    		Training 486 pattern with 99.79% 	Forward time: 	 0.07 sec
2023-03-29 19:59:57,108 			Loss:    1.536e-04    			Backward time: 	 0.01 sec 
2023-03-29 19:59:57,183 			Learning rate: weights:   1.000e-04    
2023-03-29 19:59:57,183 			Last test performance: 99.42%
2023-03-29 19:59:57,183 ----------------
2023-03-29 19:59:57,270   37  =>  8    		Training 486 pattern with 99.58% 	Forward time: 	 0.08 sec
2023-03-29 19:59:57,270 			Loss:    9.398e-04    			Backward time: 	 0.01 sec 
2023-03-29 19:59:57,326 			Learning rate: weights:   1.000e-04    
2023-03-29 19:59:57,326 			Last test performance: 99.42%
2023-03-29 19:59:57,326 ----------------
2023-03-29 19:59:57,414   37  =>  9    		Training 486 pattern with 99.79% 	Forward time: 	 0.08 sec
2023-03-29 19:59:57,414 			Loss:    2.177e-04    			Backward time: 	 0.01 sec 
2023-03-29 19:59:57,505 			Learning rate: weights:   1.000e-04    
2023-03-29 19:59:57,505 			Last test performance: 99.42%
2023-03-29 19:59:57,505 ----------------
2023-03-29 19:59:57,589   37  =>  10   		Training 486 pattern with 99.38% 	Forward time: 	 0.07 sec
2023-03-29 19:59:57,589 			Loss:    3.822e-04    			Backward time: 	 0.01 sec 
2023-03-29 19:59:57,643 			Learning rate: weights:   1.000e-04    
2023-03-29 19:59:57,643 			Last test performance: 99.42%
2023-03-29 19:59:57,643 ----------------
2023-03-29 19:59:57,727   37  =>  11   		Training 486 pattern with 99.79% 	Forward time: 	 0.07 sec
2023-03-29 19:59:57,727 			Loss:    5.366e-04    			Backward time: 	 0.01 sec 
2023-03-29 19:59:57,802 			Learning rate: weights:   1.000e-04    
2023-03-29 19:59:57,802 			Last test performance: 99.42%
2023-03-29 19:59:57,802 ----------------
2023-03-29 19:59:57,886   37  =>  12   		Training 486 pattern with 99.58% 	Forward time: 	 0.07 sec
2023-03-29 19:59:57,886 			Loss:    4.731e-04    			Backward time: 	 0.01 sec 
2023-03-29 19:59:57,967 			Learning rate: weights:   1.000e-04    
2023-03-29 19:59:57,967 			Last test performance: 99.42%
2023-03-29 19:59:57,967 ----------------
2023-03-29 19:59:58,051   37  =>  13   		Training 486 pattern with 99.38% 	Forward time: 	 0.07 sec
2023-03-29 19:59:58,051 			Loss:    6.203e-04    			Backward time: 	 0.01 sec 
2023-03-29 19:59:58,168 			Learning rate: weights:   1.000e-04    
2023-03-29 19:59:58,168 			Last test performance: 99.42%
2023-03-29 19:59:58,168 ----------------
2023-03-29 19:59:58,250   37  =>  14   		Training 486 pattern with 100.00% 	Forward time: 	 0.07 sec
2023-03-29 19:59:58,250 			Loss:    1.415e-04    			Backward time: 	 0.01 sec 
2023-03-29 19:59:58,298 			Learning rate: weights:   1.000e-04    
2023-03-29 19:59:58,298 			Last test performance: 99.42%
2023-03-29 19:59:58,298 ----------------
2023-03-29 19:59:58,384   37  =>  15   		Training 486 pattern with 99.79% 	Forward time: 	 0.07 sec
2023-03-29 19:59:58,384 			Loss:    2.864e-04    			Backward time: 	 0.01 sec 
2023-03-29 19:59:58,438 			Learning rate: weights:   1.000e-04    
2023-03-29 19:59:58,438 			Last test performance: 99.42%
2023-03-29 19:59:58,438 ----------------
2023-03-29 19:59:58,522   37  =>  16   		Training 486 pattern with 100.00% 	Forward time: 	 0.07 sec
2023-03-29 19:59:58,522 			Loss:    1.058e-04    			Backward time: 	 0.01 sec 
2023-03-29 19:59:58,571 			Learning rate: weights:   1.000e-04    
2023-03-29 19:59:58,571 			Last test performance: 99.42%
2023-03-29 19:59:58,571 ----------------
2023-03-29 19:59:58,655   37  =>  17   		Training 486 pattern with 99.79% 	Forward time: 	 0.07 sec
2023-03-29 19:59:58,655 			Loss:    1.758e-04    			Backward time: 	 0.01 sec 
2023-03-29 19:59:58,760 			Learning rate: weights:   1.000e-04    
2023-03-29 19:59:58,760 			Last test performance: 99.42%
2023-03-29 19:59:58,760 ----------------
2023-03-29 19:59:58,842   37  =>  18   		Training 486 pattern with 100.00% 	Forward time: 	 0.07 sec
2023-03-29 19:59:58,842 			Loss:    1.626e-04    			Backward time: 	 0.01 sec 
2023-03-29 19:59:58,925 			Learning rate: weights:   1.000e-04    
2023-03-29 19:59:58,925 			Last test performance: 99.42%
2023-03-29 19:59:58,925 ----------------
2023-03-29 19:59:59,008   37  =>  19   		Training 486 pattern with 99.58% 	Forward time: 	 0.07 sec
2023-03-29 19:59:59,008 			Loss:    6.680e-04    			Backward time: 	 0.01 sec 
2023-03-29 19:59:59,098 			Learning rate: weights:   1.000e-04    
2023-03-29 19:59:59,098 			Last test performance: 99.42%
2023-03-29 19:59:59,098 ----------------
2023-03-29 19:59:59,183   37  =>  20   		Training 486 pattern with 99.38% 	Forward time: 	 0.07 sec
2023-03-29 19:59:59,183 			Loss:    6.038e-04    			Backward time: 	 0.01 sec 
2023-03-29 19:59:59,262 			Learning rate: weights:   1.000e-04    
2023-03-29 19:59:59,262 			Last test performance: 99.42%
2023-03-29 19:59:59,262 ----------------
2023-03-29 19:59:59,346   37  =>  21   		Training 486 pattern with 99.38% 	Forward time: 	 0.07 sec
2023-03-29 19:59:59,346 			Loss:    4.665e-04    			Backward time: 	 0.01 sec 
2023-03-29 19:59:59,415 			Learning rate: weights:   1.000e-04    
2023-03-29 19:59:59,415 			Last test performance: 99.42%
2023-03-29 19:59:59,415 ----------------
2023-03-29 19:59:59,499   37  =>  22   		Training 486 pattern with 100.00% 	Forward time: 	 0.07 sec
2023-03-29 19:59:59,499 			Loss:    9.664e-05    			Backward time: 	 0.01 sec 
2023-03-29 19:59:59,582 			Learning rate: weights:   1.000e-04    
2023-03-29 19:59:59,582 			Last test performance: 99.42%
2023-03-29 19:59:59,582 ----------------
2023-03-29 19:59:59,667   37  =>  23   		Training 486 pattern with 100.00% 	Forward time: 	 0.07 sec
2023-03-29 19:59:59,667 			Loss:    1.641e-04    			Backward time: 	 0.01 sec 
2023-03-29 19:59:59,726 			Learning rate: weights:   1.000e-04    
2023-03-29 19:59:59,726 			Last test performance: 99.42%
2023-03-29 19:59:59,726 ----------------
2023-03-29 19:59:59,798   37  =>  24   		Training 486 pattern with 99.58% 	Forward time: 	 0.06 sec
2023-03-29 19:59:59,798 			Loss:    6.822e-04    			Backward time: 	 0.01 sec 
2023-03-29 19:59:59,856 			Learning rate: weights:   1.000e-04    
2023-03-29 19:59:59,856 			Last test performance: 99.42%
2023-03-29 19:59:59,856 ----------------
2023-03-29 19:59:59,940   37  =>  25   		Training 486 pattern with 99.58% 	Forward time: 	 0.07 sec
2023-03-29 19:59:59,940 			Loss:    6.156e-04    			Backward time: 	 0.01 sec 
2023-03-29 20:00:00,028 			Learning rate: weights:   1.000e-04    
2023-03-29 20:00:00,028 			Last test performance: 99.42%
2023-03-29 20:00:00,028 ----------------
2023-03-29 20:00:00,113   37  =>  26   		Training 486 pattern with 99.38% 	Forward time: 	 0.07 sec
2023-03-29 20:00:00,113 			Loss:    4.251e-04    			Backward time: 	 0.01 sec 
2023-03-29 20:00:00,193 			Learning rate: weights:   1.000e-04    
2023-03-29 20:00:00,193 			Last test performance: 99.42%
2023-03-29 20:00:00,193 ----------------
2023-03-29 20:00:00,277   37  =>  27   		Training 486 pattern with 99.58% 	Forward time: 	 0.07 sec
2023-03-29 20:00:00,277 			Loss:    3.721e-04    			Backward time: 	 0.01 sec 
2023-03-29 20:00:00,372 			Learning rate: weights:   1.000e-04    
2023-03-29 20:00:00,372 			Last test performance: 99.42%
2023-03-29 20:00:00,372 ----------------
2023-03-29 20:00:00,457   37  =>  28   		Training 486 pattern with 99.58% 	Forward time: 	 0.07 sec
2023-03-29 20:00:00,457 			Loss:    5.034e-04    			Backward time: 	 0.01 sec 
2023-03-29 20:00:00,559 			Learning rate: weights:   1.000e-04    
2023-03-29 20:00:00,559 			Last test performance: 99.42%
2023-03-29 20:00:00,559 ----------------
2023-03-29 20:00:00,644   37  =>  29   		Training 486 pattern with 99.58% 	Forward time: 	 0.07 sec
2023-03-29 20:00:00,644 			Loss:    2.284e-04    			Backward time: 	 0.01 sec 
2023-03-29 20:00:00,723 			Learning rate: weights:   1.000e-04    
2023-03-29 20:00:00,723 			Last test performance: 99.42%
2023-03-29 20:00:00,723 ----------------
2023-03-29 20:00:00,807   37  =>  30   		Training 486 pattern with 100.00% 	Forward time: 	 0.07 sec
2023-03-29 20:00:00,807 			Loss:    1.610e-04    			Backward time: 	 0.01 sec 
2023-03-29 20:00:00,864 			Learning rate: weights:   1.000e-04    
2023-03-29 20:00:00,864 			Last test performance: 99.42%
2023-03-29 20:00:00,864 ----------------
2023-03-29 20:00:00,948   37  =>  31   		Training 486 pattern with 100.00% 	Forward time: 	 0.07 sec
2023-03-29 20:00:00,948 			Loss:    1.519e-04    			Backward time: 	 0.01 sec 
2023-03-29 20:00:01,061 			Learning rate: weights:   1.000e-04    
2023-03-29 20:00:01,061 			Last test performance: 99.42%
2023-03-29 20:00:01,061 ----------------
2023-03-29 20:00:01,143   37  =>  32   		Training 486 pattern with 99.79% 	Forward time: 	 0.07 sec
2023-03-29 20:00:01,143 			Loss:    2.428e-04    			Backward time: 	 0.01 sec 
2023-03-29 20:00:01,212 			Learning rate: weights:   1.000e-04    
2023-03-29 20:00:01,212 			Last test performance: 99.42%
2023-03-29 20:00:01,212 ----------------
2023-03-29 20:00:01,302   37  =>  33   		Training 486 pattern with 99.38% 	Forward time: 	 0.08 sec
2023-03-29 20:00:01,302 			Loss:    8.150e-04    			Backward time: 	 0.01 sec 
2023-03-29 20:00:01,356 			Learning rate: weights:   1.000e-04    
2023-03-29 20:00:01,356 			Last test performance: 99.42%
2023-03-29 20:00:01,356 ----------------
2023-03-29 20:00:01,442   37  =>  34   		Training 486 pattern with 99.17% 	Forward time: 	 0.07 sec
2023-03-29 20:00:01,442 			Loss:    5.271e-04    			Backward time: 	 0.01 sec 
2023-03-29 20:00:01,487 			Learning rate: weights:   1.000e-04    
2023-03-29 20:00:01,487 			Last test performance: 99.42%
2023-03-29 20:00:01,487 ----------------
2023-03-29 20:00:01,551   37  =>  35   		Training 486 pattern with 99.79% 	Forward time: 	 0.05 sec
2023-03-29 20:00:01,551 			Loss:    2.332e-04    			Backward time: 	 0.01 sec 
2023-03-29 20:00:01,595 			Learning rate: weights:   1.000e-04    
2023-03-29 20:00:01,596 			Last test performance: 99.42%
2023-03-29 20:00:01,596 ----------------
2023-03-29 20:00:01,681   37  =>  36   		Training 486 pattern with 99.79% 	Forward time: 	 0.07 sec
2023-03-29 20:00:01,681 			Loss:    3.333e-04    			Backward time: 	 0.01 sec 
2023-03-29 20:00:01,735 			Learning rate: weights:   1.000e-04    
2023-03-29 20:00:01,735 			Last test performance: 99.42%
2023-03-29 20:00:01,735 ----------------
2023-03-29 20:00:01,820   37  =>  37   		Training 486 pattern with 100.00% 	Forward time: 	 0.07 sec
2023-03-29 20:00:01,820 			Loss:    1.908e-04    			Backward time: 	 0.01 sec 
2023-03-29 20:00:01,860 			Learning rate: weights:   1.000e-04    
2023-03-29 20:00:01,860 			Last test performance: 99.42%
2023-03-29 20:00:01,860 ----------------
2023-03-29 20:00:01,947   37  =>  38   		Training 486 pattern with 99.58% 	Forward time: 	 0.07 sec
2023-03-29 20:00:01,947 			Loss:    7.586e-04    			Backward time: 	 0.01 sec 
2023-03-29 20:00:01,987 			Learning rate: weights:   1.000e-04    
2023-03-29 20:00:01,987 			Last test performance: 99.42%
2023-03-29 20:00:01,987 ----------------
2023-03-29 20:00:02,072   37  =>  39   		Training 486 pattern with 99.79% 	Forward time: 	 0.07 sec
2023-03-29 20:00:02,073 			Loss:    2.237e-04    			Backward time: 	 0.01 sec 
2023-03-29 20:00:02,119 			Learning rate: weights:   1.000e-04    
2023-03-29 20:00:02,119 			Last test performance: 99.42%
2023-03-29 20:00:02,119 ----------------
2023-03-29 20:00:02,204   37  =>  40   		Training 486 pattern with 99.58% 	Forward time: 	 0.07 sec
2023-03-29 20:00:02,204 			Loss:    7.798e-04    			Backward time: 	 0.01 sec 
2023-03-29 20:00:02,237 			Learning rate: weights:   1.000e-04    
2023-03-29 20:00:02,237 			Last test performance: 99.42%
2023-03-29 20:00:02,237 ----------------
2023-03-29 20:00:02,317   37  =>  41   		Training 486 pattern with 100.00% 	Forward time: 	 0.07 sec
2023-03-29 20:00:02,318 			Loss:    1.360e-04    			Backward time: 	 0.01 sec 
2023-03-29 20:00:02,359 			Learning rate: weights:   1.000e-04    
2023-03-29 20:00:02,359 			Last test performance: 99.42%
2023-03-29 20:00:02,359 ----------------
2023-03-29 20:00:02,449   37  =>  42   		Training 486 pattern with 99.58% 	Forward time: 	 0.08 sec
2023-03-29 20:00:02,450 			Loss:    4.065e-04    			Backward time: 	 0.01 sec 
2023-03-29 20:00:02,489 			Learning rate: weights:   1.000e-04    
2023-03-29 20:00:02,489 			Last test performance: 99.42%
2023-03-29 20:00:02,489 ----------------
2023-03-29 20:00:02,575   37  =>  43   		Training 486 pattern with 100.00% 	Forward time: 	 0.07 sec
2023-03-29 20:00:02,575 			Loss:    4.658e-05    			Backward time: 	 0.01 sec 
2023-03-29 20:00:02,624 			Learning rate: weights:   1.000e-04    
2023-03-29 20:00:02,624 			Last test performance: 99.42%
2023-03-29 20:00:02,624 ----------------
2023-03-29 20:00:02,709   37  =>  44   		Training 486 pattern with 99.79% 	Forward time: 	 0.07 sec
2023-03-29 20:00:02,710 			Loss:    2.959e-04    			Backward time: 	 0.01 sec 
2023-03-29 20:00:02,761 			Learning rate: weights:   1.000e-04    
2023-03-29 20:00:02,761 			Last test performance: 99.42%
2023-03-29 20:00:02,761 ----------------
2023-03-29 20:00:02,847   37  =>  45   		Training 486 pattern with 100.00% 	Forward time: 	 0.07 sec
2023-03-29 20:00:02,847 			Loss:    1.138e-04    			Backward time: 	 0.01 sec 
2023-03-29 20:00:02,897 			Learning rate: weights:   1.000e-04    
2023-03-29 20:00:02,897 			Last test performance: 99.42%
2023-03-29 20:00:02,897 ----------------
2023-03-29 20:00:02,985   37  =>  46   		Training 486 pattern with 100.00% 	Forward time: 	 0.08 sec
2023-03-29 20:00:02,985 			Loss:    1.894e-04    			Backward time: 	 0.01 sec 
2023-03-29 20:00:03,041 			Learning rate: weights:   1.000e-04    
2023-03-29 20:00:03,041 			Last test performance: 99.42%
2023-03-29 20:00:03,041 ----------------
2023-03-29 20:00:03,126   37  =>  47   		Training 486 pattern with 99.79% 	Forward time: 	 0.07 sec
2023-03-29 20:00:03,126 			Loss:    3.108e-04    			Backward time: 	 0.01 sec 
2023-03-29 20:00:03,170 			Learning rate: weights:   1.000e-04    
2023-03-29 20:00:03,170 			Last test performance: 99.42%
2023-03-29 20:00:03,170 ----------------
2023-03-29 20:00:03,256   37  =>  48   		Training 486 pattern with 99.79% 	Forward time: 	 0.07 sec
2023-03-29 20:00:03,256 			Loss:    4.263e-04    			Backward time: 	 0.01 sec 
2023-03-29 20:00:03,298 			Learning rate: weights:   1.000e-04    
2023-03-29 20:00:03,298 			Last test performance: 99.42%
2023-03-29 20:00:03,298 ----------------
2023-03-29 20:00:03,383   37  =>  49   		Training 486 pattern with 99.79% 	Forward time: 	 0.07 sec
2023-03-29 20:00:03,383 			Loss:    4.255e-04    			Backward time: 	 0.01 sec 
2023-03-29 20:00:03,436 			Learning rate: weights:   1.000e-04    
2023-03-29 20:00:03,436 			Last test performance: 99.42%
2023-03-29 20:00:03,436 ----------------
2023-03-29 20:00:03,521   37  =>  50   		Training 486 pattern with 99.38% 	Forward time: 	 0.07 sec
2023-03-29 20:00:03,521 			Loss:    9.783e-04    			Backward time: 	 0.01 sec 
2023-03-29 20:00:03,560 			Learning rate: weights:   1.000e-04    
2023-03-29 20:00:03,560 			Last test performance: 99.42%
2023-03-29 20:00:03,560 ----------------
2023-03-29 20:00:03,645   37  =>  51   		Training 486 pattern with 99.58% 	Forward time: 	 0.07 sec
2023-03-29 20:00:03,645 			Loss:    3.115e-04    			Backward time: 	 0.01 sec 
2023-03-29 20:00:03,685 			Learning rate: weights:   1.000e-04    
2023-03-29 20:00:03,685 			Last test performance: 99.42%
2023-03-29 20:00:03,685 ----------------
2023-03-29 20:00:03,770   37  =>  52   		Training 486 pattern with 100.00% 	Forward time: 	 0.07 sec
2023-03-29 20:00:03,770 			Loss:    2.705e-04    			Backward time: 	 0.01 sec 
2023-03-29 20:00:03,814 			Learning rate: weights:   1.000e-04    
2023-03-29 20:00:03,814 			Last test performance: 99.42%
2023-03-29 20:00:03,814 ----------------
2023-03-29 20:00:03,899   37  =>  53   		Training 486 pattern with 99.79% 	Forward time: 	 0.07 sec
2023-03-29 20:00:03,899 			Loss:    1.584e-04    			Backward time: 	 0.01 sec 
2023-03-29 20:00:03,938 			Learning rate: weights:   1.000e-04    
2023-03-29 20:00:03,938 			Last test performance: 99.42%
2023-03-29 20:00:03,938 ----------------
2023-03-29 20:00:04,023   37  =>  54   		Training 486 pattern with 99.79% 	Forward time: 	 0.07 sec
2023-03-29 20:00:04,023 			Loss:    2.682e-04    			Backward time: 	 0.01 sec 
2023-03-29 20:00:04,077 			Learning rate: weights:   1.000e-04    
2023-03-29 20:00:04,078 			Last test performance: 99.42%
2023-03-29 20:00:04,078 ----------------
2023-03-29 20:00:04,164   37  =>  55   		Training 486 pattern with 99.79% 	Forward time: 	 0.07 sec
2023-03-29 20:00:04,164 			Loss:    3.670e-04    			Backward time: 	 0.01 sec 
2023-03-29 20:00:04,206 			Learning rate: weights:   1.000e-04    
2023-03-29 20:00:04,206 			Last test performance: 99.42%
2023-03-29 20:00:04,206 ----------------
2023-03-29 20:00:04,296   37  =>  56   		Training 486 pattern with 99.79% 	Forward time: 	 0.07 sec
2023-03-29 20:00:04,296 			Loss:    2.578e-04    			Backward time: 	 0.01 sec 
2023-03-29 20:00:04,333 			Learning rate: weights:   1.000e-04    
2023-03-29 20:00:04,333 			Last test performance: 99.42%
2023-03-29 20:00:04,333 ----------------
2023-03-29 20:00:04,421   37  =>  57   		Training 486 pattern with 99.79% 	Forward time: 	 0.07 sec
2023-03-29 20:00:04,421 			Loss:    5.143e-04    			Backward time: 	 0.01 sec 
2023-03-29 20:00:04,519 			Learning rate: weights:   1.000e-04    
2023-03-29 20:00:04,519 			Last test performance: 99.42%
2023-03-29 20:00:04,519 ----------------
2023-03-29 20:00:04,584   37  =>  58   		Training 486 pattern with 99.58% 	Forward time: 	 0.05 sec
2023-03-29 20:00:04,584 			Loss:    5.634e-04    			Backward time: 	 0.01 sec 
2023-03-29 20:00:04,640 			Learning rate: weights:   1.000e-04    
2023-03-29 20:00:04,640 			Last test performance: 99.42%
2023-03-29 20:00:04,641 ----------------
2023-03-29 20:00:04,727   37  =>  59   		Training 486 pattern with 99.79% 	Forward time: 	 0.07 sec
2023-03-29 20:00:04,727 			Loss:    2.345e-04    			Backward time: 	 0.01 sec 
2023-03-29 20:00:04,764 			Learning rate: weights:   1.000e-04    
2023-03-29 20:00:04,765 			Last test performance: 99.42%
2023-03-29 20:00:04,765 ----------------
2023-03-29 20:00:04,850   37  =>  60   		Training 486 pattern with 100.00% 	Forward time: 	 0.07 sec
2023-03-29 20:00:04,850 			Loss:    1.688e-04    			Backward time: 	 0.01 sec 
2023-03-29 20:00:04,890 			Learning rate: weights:   1.000e-04    
2023-03-29 20:00:04,890 			Last test performance: 99.42%
2023-03-29 20:00:04,890 ----------------
2023-03-29 20:00:04,976   37  =>  61   		Training 486 pattern with 99.79% 	Forward time: 	 0.07 sec
2023-03-29 20:00:04,976 			Loss:    5.061e-04    			Backward time: 	 0.01 sec 
2023-03-29 20:00:05,014 			Learning rate: weights:   1.000e-04    
2023-03-29 20:00:05,014 			Last test performance: 99.42%
2023-03-29 20:00:05,014 ----------------
2023-03-29 20:00:05,099   37  =>  62   		Training 486 pattern with 99.79% 	Forward time: 	 0.07 sec
2023-03-29 20:00:05,099 			Loss:    2.875e-04    			Backward time: 	 0.01 sec 
2023-03-29 20:00:05,138 			Learning rate: weights:   1.000e-04    
2023-03-29 20:00:05,138 			Last test performance: 99.42%
2023-03-29 20:00:05,138 ----------------
2023-03-29 20:00:05,223   37  =>  63   		Training 486 pattern with 100.00% 	Forward time: 	 0.07 sec
2023-03-29 20:00:05,223 			Loss:    9.295e-05    			Backward time: 	 0.01 sec 
2023-03-29 20:00:05,260 			Learning rate: weights:   1.000e-04    
2023-03-29 20:00:05,260 			Last test performance: 99.42%
2023-03-29 20:00:05,260 ----------------
2023-03-29 20:00:05,348   37  =>  64   		Training 486 pattern with 99.79% 	Forward time: 	 0.07 sec
2023-03-29 20:00:05,348 			Loss:    2.528e-04    			Backward time: 	 0.01 sec 
2023-03-29 20:00:05,395 			Learning rate: weights:   1.000e-04    
2023-03-29 20:00:05,395 			Last test performance: 99.42%
2023-03-29 20:00:05,395 ----------------
2023-03-29 20:00:05,498   37  =>  65   		Training 486 pattern with 99.79% 	Forward time: 	 0.07 sec
2023-03-29 20:00:05,498 			Loss:    2.453e-04    			Backward time: 	 0.03 sec 
2023-03-29 20:00:05,542 			Learning rate: weights:   1.000e-04    
2023-03-29 20:00:05,542 			Last test performance: 99.42%
2023-03-29 20:00:05,542 ----------------
2023-03-29 20:00:05,628   37  =>  66   		Training 486 pattern with 99.79% 	Forward time: 	 0.07 sec
2023-03-29 20:00:05,629 			Loss:    7.558e-04    			Backward time: 	 0.01 sec 
2023-03-29 20:00:05,671 			Learning rate: weights:   1.000e-04    
2023-03-29 20:00:05,671 			Last test performance: 99.42%
2023-03-29 20:00:05,671 ----------------
2023-03-29 20:00:05,759   37  =>  67   		Training 486 pattern with 100.00% 	Forward time: 	 0.07 sec
2023-03-29 20:00:05,759 			Loss:    2.048e-04    			Backward time: 	 0.01 sec 
2023-03-29 20:00:05,813 			Learning rate: weights:   1.000e-04    
2023-03-29 20:00:05,813 			Last test performance: 99.42%
2023-03-29 20:00:05,813 ----------------
2023-03-29 20:00:05,902   37  =>  68   		Training 486 pattern with 99.79% 	Forward time: 	 0.07 sec
2023-03-29 20:00:05,902 			Loss:    2.916e-04    			Backward time: 	 0.01 sec 
2023-03-29 20:00:05,942 			Learning rate: weights:   1.000e-04    
2023-03-29 20:00:05,942 			Last test performance: 99.42%
2023-03-29 20:00:05,942 ----------------
2023-03-29 20:00:06,028   37  =>  69   		Training 486 pattern with 99.58% 	Forward time: 	 0.07 sec
2023-03-29 20:00:06,028 			Loss:    7.635e-04    			Backward time: 	 0.01 sec 
2023-03-29 20:00:06,066 			Learning rate: weights:   1.000e-04    
2023-03-29 20:00:06,066 			Last test performance: 99.42%
2023-03-29 20:00:06,066 ----------------
2023-03-29 20:00:06,151   37  =>  70   		Training 486 pattern with 99.58% 	Forward time: 	 0.07 sec
2023-03-29 20:00:06,152 			Loss:    5.266e-04    			Backward time: 	 0.01 sec 
2023-03-29 20:00:06,192 			Learning rate: weights:   1.000e-04    
2023-03-29 20:00:06,192 			Last test performance: 99.42%
2023-03-29 20:00:06,192 ----------------
2023-03-29 20:00:06,283   37  =>  71   		Training 486 pattern with 99.79% 	Forward time: 	 0.08 sec
2023-03-29 20:00:06,283 			Loss:    3.051e-04    			Backward time: 	 0.01 sec 
2023-03-29 20:00:06,423 			Learning rate: weights:   1.000e-04    
2023-03-29 20:00:06,423 			Last test performance: 99.42%
2023-03-29 20:00:06,423 ----------------
2023-03-29 20:00:06,509   37  =>  72   		Training 486 pattern with 100.00% 	Forward time: 	 0.07 sec
2023-03-29 20:00:06,509 			Loss:    2.086e-04    			Backward time: 	 0.01 sec 
2023-03-29 20:00:06,561 			Learning rate: weights:   1.000e-04    
2023-03-29 20:00:06,561 			Last test performance: 99.42%
2023-03-29 20:00:06,561 ----------------
2023-03-29 20:00:06,646   37  =>  73   		Training 486 pattern with 99.79% 	Forward time: 	 0.07 sec
2023-03-29 20:00:06,646 			Loss:    3.755e-04    			Backward time: 	 0.01 sec 
2023-03-29 20:00:06,713 			Learning rate: weights:   1.000e-04    
2023-03-29 20:00:06,713 			Last test performance: 99.42%
2023-03-29 20:00:06,713 ----------------
2023-03-29 20:00:06,799   37  =>  74   		Training 486 pattern with 99.79% 	Forward time: 	 0.07 sec
2023-03-29 20:00:06,799 			Loss:    3.380e-04    			Backward time: 	 0.01 sec 
2023-03-29 20:00:06,867 			Learning rate: weights:   1.000e-04    
2023-03-29 20:00:06,867 			Last test performance: 99.42%
2023-03-29 20:00:06,867 ----------------
2023-03-29 20:00:06,952   37  =>  75   		Training 486 pattern with 100.00% 	Forward time: 	 0.07 sec
2023-03-29 20:00:06,952 			Loss:    9.189e-05    			Backward time: 	 0.01 sec 
2023-03-29 20:00:06,993 			Learning rate: weights:   1.000e-04    
2023-03-29 20:00:06,993 			Last test performance: 99.42%
2023-03-29 20:00:06,993 ----------------
2023-03-29 20:00:07,079   37  =>  76   		Training 486 pattern with 99.17% 	Forward time: 	 0.07 sec
2023-03-29 20:00:07,079 			Loss:    1.017e-03    			Backward time: 	 0.01 sec 
2023-03-29 20:00:07,111 			Learning rate: weights:   1.000e-04    
2023-03-29 20:00:07,111 			Last test performance: 99.42%
2023-03-29 20:00:07,111 ----------------
2023-03-29 20:00:07,197   37  =>  77   		Training 486 pattern with 99.79% 	Forward time: 	 0.07 sec
2023-03-29 20:00:07,197 			Loss:    2.593e-04    			Backward time: 	 0.01 sec 
2023-03-29 20:00:07,249 			Learning rate: weights:   1.000e-04    
2023-03-29 20:00:07,249 			Last test performance: 99.42%
2023-03-29 20:00:07,250 ----------------
2023-03-29 20:00:07,335   37  =>  78   		Training 486 pattern with 100.00% 	Forward time: 	 0.07 sec
2023-03-29 20:00:07,335 			Loss:    2.707e-04    			Backward time: 	 0.01 sec 
2023-03-29 20:00:07,373 			Learning rate: weights:   1.000e-04    
2023-03-29 20:00:07,373 			Last test performance: 99.42%
2023-03-29 20:00:07,373 ----------------
2023-03-29 20:00:07,459   37  =>  79   		Training 486 pattern with 99.79% 	Forward time: 	 0.07 sec
2023-03-29 20:00:07,459 			Loss:    3.428e-04    			Backward time: 	 0.01 sec 
2023-03-29 20:00:07,507 			Learning rate: weights:   1.000e-04    
2023-03-29 20:00:07,507 			Last test performance: 99.42%
2023-03-29 20:00:07,507 ----------------
2023-03-29 20:00:07,595   37  =>  80   		Training 486 pattern with 99.38% 	Forward time: 	 0.07 sec
2023-03-29 20:00:07,595 			Loss:    1.025e-03    			Backward time: 	 0.01 sec 
2023-03-29 20:00:07,640 			Learning rate: weights:   1.000e-04    
2023-03-29 20:00:07,640 			Last test performance: 99.42%
2023-03-29 20:00:07,640 ----------------
2023-03-29 20:00:07,729   37  =>  81   		Training 486 pattern with 99.58% 	Forward time: 	 0.07 sec
2023-03-29 20:00:07,729 			Loss:    4.044e-04    			Backward time: 	 0.01 sec 
2023-03-29 20:00:07,762 			Learning rate: weights:   1.000e-04    
2023-03-29 20:00:07,762 			Last test performance: 99.42%
2023-03-29 20:00:07,762 ----------------
2023-03-29 20:00:07,851   37  =>  82   		Training 486 pattern with 99.58% 	Forward time: 	 0.07 sec
2023-03-29 20:00:07,851 			Loss:    3.863e-04    			Backward time: 	 0.01 sec 
2023-03-29 20:00:07,887 			Learning rate: weights:   1.000e-04    
2023-03-29 20:00:07,887 			Last test performance: 99.42%
2023-03-29 20:00:07,887 ----------------
2023-03-29 20:00:07,976   37  =>  83   		Training 486 pattern with 99.17% 	Forward time: 	 0.07 sec
2023-03-29 20:00:07,976 			Loss:    5.185e-04    			Backward time: 	 0.01 sec 
2023-03-29 20:00:08,018 			Learning rate: weights:   1.000e-04    
2023-03-29 20:00:08,018 			Last test performance: 99.42%
2023-03-29 20:00:08,018 ----------------
2023-03-29 20:00:08,121   37  =>  84   		Training 486 pattern with 99.58% 	Forward time: 	 0.07 sec
2023-03-29 20:00:08,121 			Loss:    5.929e-04    			Backward time: 	 0.03 sec 
2023-03-29 20:00:08,167 			Learning rate: weights:   1.000e-04    
2023-03-29 20:00:08,167 			Last test performance: 99.42%
2023-03-29 20:00:08,167 ----------------
2023-03-29 20:00:08,277   37  =>  85   		Training 486 pattern with 99.58% 	Forward time: 	 0.06 sec
2023-03-29 20:00:08,277 			Loss:    6.236e-04    			Backward time: 	 0.04 sec 
2023-03-29 20:00:08,314 			Learning rate: weights:   1.000e-04    
2023-03-29 20:00:08,314 			Last test performance: 99.42%
2023-03-29 20:00:08,314 ----------------
2023-03-29 20:00:08,413   37  =>  86   		Training 486 pattern with 99.38% 	Forward time: 	 0.07 sec
2023-03-29 20:00:08,413 			Loss:    8.343e-04    			Backward time: 	 0.03 sec 
2023-03-29 20:00:08,450 			Learning rate: weights:   1.000e-04    
2023-03-29 20:00:08,450 			Last test performance: 99.42%
2023-03-29 20:00:08,450 ----------------
2023-03-29 20:00:08,536   37  =>  87   		Training 486 pattern with 99.58% 	Forward time: 	 0.07 sec
2023-03-29 20:00:08,536 			Loss:    4.040e-04    			Backward time: 	 0.01 sec 
2023-03-29 20:00:08,618 			Learning rate: weights:   1.000e-04    
2023-03-29 20:00:08,618 			Last test performance: 99.42%
2023-03-29 20:00:08,618 ----------------
2023-03-29 20:00:08,703   37  =>  88   		Training 486 pattern with 99.58% 	Forward time: 	 0.07 sec
2023-03-29 20:00:08,704 			Loss:    2.727e-04    			Backward time: 	 0.01 sec 
2023-03-29 20:00:08,747 			Learning rate: weights:   1.000e-04    
2023-03-29 20:00:08,747 			Last test performance: 99.42%
2023-03-29 20:00:08,747 ----------------
2023-03-29 20:00:08,832   37  =>  89   		Training 486 pattern with 99.58% 	Forward time: 	 0.07 sec
2023-03-29 20:00:08,832 			Loss:    3.574e-04    			Backward time: 	 0.01 sec 
2023-03-29 20:00:08,895 			Learning rate: weights:   1.000e-04    
2023-03-29 20:00:08,896 			Last test performance: 99.42%
2023-03-29 20:00:08,896 ----------------
2023-03-29 20:00:08,984   37  =>  90   		Training 486 pattern with 100.00% 	Forward time: 	 0.08 sec
2023-03-29 20:00:08,984 			Loss:    1.099e-04    			Backward time: 	 0.01 sec 
2023-03-29 20:00:09,036 			Learning rate: weights:   1.000e-04    
2023-03-29 20:00:09,037 			Last test performance: 99.42%
2023-03-29 20:00:09,037 ----------------
2023-03-29 20:00:09,121   37  =>  91   		Training 486 pattern with 100.00% 	Forward time: 	 0.07 sec
2023-03-29 20:00:09,121 			Loss:    9.459e-05    			Backward time: 	 0.01 sec 
2023-03-29 20:00:09,174 			Learning rate: weights:   1.000e-04    
2023-03-29 20:00:09,174 			Last test performance: 99.42%
2023-03-29 20:00:09,174 ----------------
2023-03-29 20:00:09,258   37  =>  92   		Training 486 pattern with 100.00% 	Forward time: 	 0.07 sec
2023-03-29 20:00:09,258 			Loss:    7.890e-05    			Backward time: 	 0.01 sec 
2023-03-29 20:00:09,326 			Learning rate: weights:   1.000e-04    
2023-03-29 20:00:09,326 			Last test performance: 99.42%
2023-03-29 20:00:09,326 ----------------
2023-03-29 20:00:09,410   37  =>  93   		Training 486 pattern with 99.38% 	Forward time: 	 0.07 sec
2023-03-29 20:00:09,410 			Loss:    4.611e-04    			Backward time: 	 0.01 sec 
2023-03-29 20:00:09,456 			Learning rate: weights:   1.000e-04    
2023-03-29 20:00:09,456 			Last test performance: 99.42%
2023-03-29 20:00:09,456 ----------------
2023-03-29 20:00:09,542   37  =>  94   		Training 486 pattern with 99.79% 	Forward time: 	 0.07 sec
2023-03-29 20:00:09,542 			Loss:    3.146e-04    			Backward time: 	 0.01 sec 
2023-03-29 20:00:09,610 			Learning rate: weights:   1.000e-04    
2023-03-29 20:00:09,610 			Last test performance: 99.42%
2023-03-29 20:00:09,610 ----------------
2023-03-29 20:00:09,694   37  =>  95   		Training 486 pattern with 99.17% 	Forward time: 	 0.07 sec
2023-03-29 20:00:09,694 			Loss:    1.120e-03    			Backward time: 	 0.01 sec 
2023-03-29 20:00:09,745 			Learning rate: weights:   1.000e-04    
2023-03-29 20:00:09,745 			Last test performance: 99.42%
2023-03-29 20:00:09,745 ----------------
2023-03-29 20:00:09,829   37  =>  96   		Training 486 pattern with 99.79% 	Forward time: 	 0.07 sec
2023-03-29 20:00:09,829 			Loss:    2.682e-04    			Backward time: 	 0.01 sec 
2023-03-29 20:00:09,878 			Learning rate: weights:   1.000e-04    
2023-03-29 20:00:09,878 			Last test performance: 99.42%
2023-03-29 20:00:09,878 ----------------
2023-03-29 20:00:09,962   37  =>  97   		Training 486 pattern with 99.38% 	Forward time: 	 0.07 sec
2023-03-29 20:00:09,962 			Loss:    1.019e-03    			Backward time: 	 0.01 sec 
2023-03-29 20:00:10,009 			Learning rate: weights:   1.000e-04    
2023-03-29 20:00:10,009 			Last test performance: 99.42%
2023-03-29 20:00:10,009 ----------------
2023-03-29 20:00:10,093   37  =>  98   		Training 486 pattern with 100.00% 	Forward time: 	 0.07 sec
2023-03-29 20:00:10,093 			Loss:    1.556e-04    			Backward time: 	 0.01 sec 
2023-03-29 20:00:10,138 			Learning rate: weights:   1.000e-04    
2023-03-29 20:00:10,138 			Last test performance: 99.42%
2023-03-29 20:00:10,138 ----------------
2023-03-29 20:00:10,223   37  =>  99   		Training 486 pattern with 99.17% 	Forward time: 	 0.07 sec
2023-03-29 20:00:10,223 			Loss:    8.404e-04    			Backward time: 	 0.01 sec 
2023-03-29 20:00:10,267 			Learning rate: weights:   1.000e-04    
2023-03-29 20:00:10,267 			Last test performance: 99.42%
2023-03-29 20:00:10,267 ----------------
2023-03-29 20:00:10,350   37  => 100   		Training 486 pattern with 99.79% 	Forward time: 	 0.07 sec
2023-03-29 20:00:10,350 			Loss:    2.575e-04    			Backward time: 	 0.01 sec 
2023-03-29 20:00:10,481 			Learning rate: weights:   1.000e-04    
2023-03-29 20:00:10,481 			Last test performance: 99.42%
2023-03-29 20:00:10,482 ----------------
2023-03-29 20:00:10,564   37  => 101   		Training 486 pattern with 99.79% 	Forward time: 	 0.07 sec
2023-03-29 20:00:10,564 			Loss:    3.232e-04    			Backward time: 	 0.01 sec 
2023-03-29 20:00:10,614 			Learning rate: weights:   1.000e-04    
2023-03-29 20:00:10,614 			Last test performance: 99.42%
2023-03-29 20:00:10,614 ----------------
2023-03-29 20:00:10,698   37  => 102   		Training 486 pattern with 100.00% 	Forward time: 	 0.07 sec
2023-03-29 20:00:10,698 			Loss:    1.648e-04    			Backward time: 	 0.01 sec 
2023-03-29 20:00:10,751 			Learning rate: weights:   1.000e-04    
2023-03-29 20:00:10,751 			Last test performance: 99.42%
2023-03-29 20:00:10,751 ----------------
2023-03-29 20:00:10,836   37  => 103   		Training 486 pattern with 99.58% 	Forward time: 	 0.07 sec
2023-03-29 20:00:10,836 			Loss:    3.285e-04    			Backward time: 	 0.01 sec 
2023-03-29 20:00:10,910 			Learning rate: weights:   1.000e-04    
2023-03-29 20:00:10,910 			Last test performance: 99.42%
2023-03-29 20:00:10,910 ----------------
2023-03-29 20:00:10,994   37  => 104   		Training 486 pattern with 100.00% 	Forward time: 	 0.07 sec
2023-03-29 20:00:10,994 			Loss:    1.324e-04    			Backward time: 	 0.01 sec 
2023-03-29 20:00:11,045 			Learning rate: weights:   1.000e-04    
2023-03-29 20:00:11,045 			Last test performance: 99.42%
2023-03-29 20:00:11,045 ----------------
2023-03-29 20:00:11,129   37  => 105   		Training 486 pattern with 100.00% 	Forward time: 	 0.07 sec
2023-03-29 20:00:11,129 			Loss:    1.387e-04    			Backward time: 	 0.01 sec 
2023-03-29 20:00:11,186 			Learning rate: weights:   1.000e-04    
2023-03-29 20:00:11,186 			Last test performance: 99.42%
2023-03-29 20:00:11,186 ----------------
2023-03-29 20:00:11,270   37  => 106   		Training 486 pattern with 100.00% 	Forward time: 	 0.07 sec
2023-03-29 20:00:11,270 			Loss:    6.950e-05    			Backward time: 	 0.01 sec 
2023-03-29 20:00:11,321 			Learning rate: weights:   1.000e-04    
2023-03-29 20:00:11,321 			Last test performance: 99.42%
2023-03-29 20:00:11,321 ----------------
2023-03-29 20:00:11,404   37  => 107   		Training 486 pattern with 99.79% 	Forward time: 	 0.07 sec
2023-03-29 20:00:11,404 			Loss:    3.661e-04    			Backward time: 	 0.01 sec 
2023-03-29 20:00:11,447 			Learning rate: weights:   1.000e-04    
2023-03-29 20:00:11,447 			Last test performance: 99.42%
2023-03-29 20:00:11,447 ----------------
2023-03-29 20:00:11,529   37  => 108   		Training 486 pattern with 99.58% 	Forward time: 	 0.07 sec
2023-03-29 20:00:11,529 			Loss:    1.039e-03    			Backward time: 	 0.01 sec 
2023-03-29 20:00:11,587 			Learning rate: weights:   1.000e-04    
2023-03-29 20:00:11,587 			Last test performance: 99.42%
2023-03-29 20:00:11,587 ----------------
2023-03-29 20:00:11,671   37  => 109   		Training 486 pattern with 100.00% 	Forward time: 	 0.07 sec
2023-03-29 20:00:11,671 			Loss:    1.955e-04    			Backward time: 	 0.01 sec 
2023-03-29 20:00:11,737 			Learning rate: weights:   1.000e-04    
2023-03-29 20:00:11,737 			Last test performance: 99.42%
2023-03-29 20:00:11,737 ----------------
2023-03-29 20:00:11,821   37  => 110   		Training 486 pattern with 99.38% 	Forward time: 	 0.07 sec
2023-03-29 20:00:11,821 			Loss:    1.954e-03    			Backward time: 	 0.01 sec 
2023-03-29 20:00:12,012 			Learning rate: weights:   1.000e-04    
2023-03-29 20:00:12,012 			Last test performance: 99.42%
2023-03-29 20:00:12,012 ----------------
2023-03-29 20:00:12,097   37  => 111   		Training 486 pattern with 99.79% 	Forward time: 	 0.07 sec
2023-03-29 20:00:12,097 			Loss:    2.373e-04    			Backward time: 	 0.01 sec 
2023-03-29 20:00:12,277 			Learning rate: weights:   1.000e-04    
2023-03-29 20:00:12,277 			Last test performance: 99.42%
2023-03-29 20:00:12,277 ----------------
2023-03-29 20:00:12,362   37  => 112   		Training 486 pattern with 100.00% 	Forward time: 	 0.07 sec
2023-03-29 20:00:12,362 			Loss:    2.167e-04    			Backward time: 	 0.01 sec 
2023-03-29 20:00:12,461 			Learning rate: weights:   1.000e-04    
2023-03-29 20:00:12,461 			Last test performance: 99.42%
2023-03-29 20:00:12,461 ----------------
2023-03-29 20:00:12,545   37  => 113   		Training 486 pattern with 99.79% 	Forward time: 	 0.07 sec
2023-03-29 20:00:12,545 			Loss:    2.475e-04    			Backward time: 	 0.01 sec 
2023-03-29 20:00:12,636 			Learning rate: weights:   1.000e-04    
2023-03-29 20:00:12,636 			Last test performance: 99.42%
2023-03-29 20:00:12,636 ----------------
2023-03-29 20:00:12,721   37  => 114   		Training 486 pattern with 99.58% 	Forward time: 	 0.07 sec
2023-03-29 20:00:12,721 			Loss:    3.346e-04    			Backward time: 	 0.01 sec 
2023-03-29 20:00:12,777 			Learning rate: weights:   1.000e-04    
2023-03-29 20:00:12,777 			Last test performance: 99.42%
2023-03-29 20:00:12,777 ----------------
2023-03-29 20:00:12,861   37  => 115   		Training 486 pattern with 99.38% 	Forward time: 	 0.07 sec
2023-03-29 20:00:12,861 			Loss:    4.873e-04    			Backward time: 	 0.01 sec 
2023-03-29 20:00:12,955 			Learning rate: weights:   1.000e-04    
2023-03-29 20:00:12,955 			Last test performance: 99.42%
2023-03-29 20:00:12,955 ----------------
2023-03-29 20:00:13,037   37  => 116   		Training 486 pattern with 99.79% 	Forward time: 	 0.07 sec
2023-03-29 20:00:13,037 			Loss:    2.239e-04    			Backward time: 	 0.01 sec 
2023-03-29 20:00:13,131 			Learning rate: weights:   1.000e-04    
2023-03-29 20:00:13,131 			Last test performance: 99.42%
2023-03-29 20:00:13,131 ----------------
2023-03-29 20:00:13,214   37  => 117   		Training 486 pattern with 100.00% 	Forward time: 	 0.07 sec
2023-03-29 20:00:13,214 			Loss:    2.308e-04    			Backward time: 	 0.01 sec 
2023-03-29 20:00:13,323 			Learning rate: weights:   1.000e-04    
2023-03-29 20:00:13,323 			Last test performance: 99.42%
2023-03-29 20:00:13,323 ----------------
2023-03-29 20:00:13,406   37  => 118   		Training 486 pattern with 99.79% 	Forward time: 	 0.07 sec
2023-03-29 20:00:13,406 			Loss:    2.162e-04    			Backward time: 	 0.01 sec 
2023-03-29 20:00:13,469 			Learning rate: weights:   1.000e-04    
2023-03-29 20:00:13,469 			Last test performance: 99.42%
2023-03-29 20:00:13,469 ----------------
2023-03-29 20:00:13,556   37  => 119   		Training 486 pattern with 100.00% 	Forward time: 	 0.07 sec
2023-03-29 20:00:13,556 			Loss:    1.416e-04    			Backward time: 	 0.01 sec 
2023-03-29 20:00:13,621 			Learning rate: weights:   1.000e-04    
2023-03-29 20:00:13,621 			Last test performance: 99.42%
2023-03-29 20:00:13,621 ----------------
2023-03-29 20:00:13,704   37  => 120   		Training 486 pattern with 99.38% 	Forward time: 	 0.07 sec
2023-03-29 20:00:13,704 			Loss:    6.338e-04    			Backward time: 	 0.01 sec 
2023-03-29 20:00:13,758 			Learning rate: weights:   1.000e-04    
2023-03-29 20:00:13,758 			Last test performance: 99.42%
2023-03-29 20:00:13,758 ----------------
2023-03-29 20:00:13,843   37  => 121   		Training 486 pattern with 100.00% 	Forward time: 	 0.07 sec
2023-03-29 20:00:13,843 			Loss:    1.039e-04    			Backward time: 	 0.01 sec 
2023-03-29 20:00:13,934 			Learning rate: weights:   1.000e-04    
2023-03-29 20:00:13,934 			Last test performance: 99.42%
2023-03-29 20:00:13,934 ----------------
2023-03-29 20:00:14,017   37  => 122   		Training 486 pattern with 99.79% 	Forward time: 	 0.07 sec
2023-03-29 20:00:14,017 			Loss:    2.549e-04    			Backward time: 	 0.01 sec 
2023-03-29 20:00:14,119 			Learning rate: weights:   1.000e-04    
2023-03-29 20:00:14,119 			Last test performance: 99.42%
2023-03-29 20:00:14,119 ----------------
2023-03-29 20:00:14,203   37  => 123   		Training 486 pattern with 100.00% 	Forward time: 	 0.07 sec
2023-03-29 20:00:14,204 			Loss:    1.557e-04    			Backward time: 	 0.01 sec 
2023-03-29 20:00:14,257 			Learning rate: weights:   1.000e-04    
2023-03-29 20:00:14,257 			Last test performance: 99.42%
2023-03-29 20:00:14,257 ----------------
2023-03-29 20:00:14,341   37  => 124   		Training 486 pattern with 99.58% 	Forward time: 	 0.07 sec
2023-03-29 20:00:14,341 			Loss:    2.742e-04    			Backward time: 	 0.01 sec 
2023-03-29 20:00:14,459 
2023-03-29 20:00:14,459 Testing:
2023-03-29 20:00:14,462 		24 of 10000 with 100.00% 	 Time used:  0.00 sec
2023-03-29 20:00:14,465 		48 of 10000 with 100.00% 	 Time used:  0.00 sec
2023-03-29 20:00:14,468 		72 of 10000 with 98.61% 	 Time used:  0.00 sec
2023-03-29 20:00:14,471 		96 of 10000 with 98.96% 	 Time used:  0.00 sec
2023-03-29 20:00:14,474 		120 of 10000 with 99.17% 	 Time used:  0.00 sec
2023-03-29 20:00:14,478 		144 of 10000 with 99.31% 	 Time used:  0.00 sec
2023-03-29 20:00:14,481 		168 of 10000 with 99.40% 	 Time used:  0.00 sec
2023-03-29 20:00:14,484 		192 of 10000 with 99.48% 	 Time used:  0.00 sec
2023-03-29 20:00:14,487 		216 of 10000 with 99.54% 	 Time used:  0.00 sec
2023-03-29 20:00:14,490 		240 of 10000 with 99.58% 	 Time used:  0.00 sec
2023-03-29 20:00:14,493 		264 of 10000 with 99.62% 	 Time used:  0.00 sec
2023-03-29 20:00:14,496 		288 of 10000 with 99.65% 	 Time used:  0.00 sec
2023-03-29 20:00:14,499 		312 of 10000 with 99.68% 	 Time used:  0.00 sec
2023-03-29 20:00:14,502 		336 of 10000 with 99.70% 	 Time used:  0.00 sec
2023-03-29 20:00:14,504 		360 of 10000 with 99.44% 	 Time used:  0.00 sec
2023-03-29 20:00:14,506 		384 of 10000 with 99.48% 	 Time used:  0.00 sec
2023-03-29 20:00:14,509 		408 of 10000 with 99.51% 	 Time used:  0.00 sec
2023-03-29 20:00:14,511 		432 of 10000 with 99.54% 	 Time used:  0.00 sec
2023-03-29 20:00:14,513 		456 of 10000 with 99.12% 	 Time used:  0.00 sec
2023-03-29 20:00:14,515 		480 of 10000 with 99.17% 	 Time used:  0.00 sec
2023-03-29 20:00:14,517 		504 of 10000 with 99.21% 	 Time used:  0.00 sec
2023-03-29 20:00:14,519 		528 of 10000 with 99.24% 	 Time used:  0.00 sec
2023-03-29 20:00:14,521 		552 of 10000 with 99.28% 	 Time used:  0.00 sec
2023-03-29 20:00:14,523 		576 of 10000 with 99.31% 	 Time used:  0.00 sec
2023-03-29 20:00:14,525 		600 of 10000 with 99.33% 	 Time used:  0.00 sec
2023-03-29 20:00:14,527 		624 of 10000 with 99.36% 	 Time used:  0.00 sec
2023-03-29 20:00:14,529 		648 of 10000 with 99.38% 	 Time used:  0.00 sec
2023-03-29 20:00:14,532 		672 of 10000 with 99.26% 	 Time used:  0.00 sec
2023-03-29 20:00:14,534 		696 of 10000 with 99.14% 	 Time used:  0.00 sec
2023-03-29 20:00:14,536 		720 of 10000 with 99.17% 	 Time used:  0.00 sec
2023-03-29 20:00:14,538 		744 of 10000 with 99.06% 	 Time used:  0.00 sec
2023-03-29 20:00:14,540 		768 of 10000 with 99.09% 	 Time used:  0.00 sec
2023-03-29 20:00:14,542 		792 of 10000 with 99.12% 	 Time used:  0.00 sec
2023-03-29 20:00:14,544 		816 of 10000 with 99.14% 	 Time used:  0.00 sec
2023-03-29 20:00:14,546 		840 of 10000 with 99.17% 	 Time used:  0.00 sec
2023-03-29 20:00:14,548 		864 of 10000 with 99.19% 	 Time used:  0.00 sec
2023-03-29 20:00:14,551 		888 of 10000 with 99.21% 	 Time used:  0.00 sec
2023-03-29 20:00:14,553 		912 of 10000 with 99.23% 	 Time used:  0.00 sec
2023-03-29 20:00:14,555 		936 of 10000 with 99.25% 	 Time used:  0.00 sec
2023-03-29 20:00:14,557 		960 of 10000 with 99.17% 	 Time used:  0.00 sec
2023-03-29 20:00:14,559 		984 of 10000 with 99.19% 	 Time used:  0.00 sec
2023-03-29 20:00:14,561 		1008 of 10000 with 99.21% 	 Time used:  0.00 sec
2023-03-29 20:00:14,563 		1032 of 10000 with 99.13% 	 Time used:  0.00 sec
2023-03-29 20:00:14,566 		1056 of 10000 with 99.15% 	 Time used:  0.00 sec
2023-03-29 20:00:14,568 		1080 of 10000 with 99.17% 	 Time used:  0.00 sec
2023-03-29 20:00:14,570 		1104 of 10000 with 99.18% 	 Time used:  0.00 sec
2023-03-29 20:00:14,572 		1128 of 10000 with 99.11% 	 Time used:  0.00 sec
2023-03-29 20:00:14,574 		1152 of 10000 with 99.13% 	 Time used:  0.00 sec
2023-03-29 20:00:14,576 		1176 of 10000 with 99.15% 	 Time used:  0.00 sec
2023-03-29 20:00:14,578 		1200 of 10000 with 99.17% 	 Time used:  0.00 sec
2023-03-29 20:00:14,580 		1224 of 10000 with 99.18% 	 Time used:  0.00 sec
2023-03-29 20:00:14,583 		1248 of 10000 with 99.04% 	 Time used:  0.00 sec
2023-03-29 20:00:14,585 		1272 of 10000 with 99.06% 	 Time used:  0.00 sec
2023-03-29 20:00:14,587 		1296 of 10000 with 99.07% 	 Time used:  0.00 sec
2023-03-29 20:00:14,589 		1320 of 10000 with 99.09% 	 Time used:  0.00 sec
2023-03-29 20:00:14,591 		1344 of 10000 with 99.11% 	 Time used:  0.00 sec
2023-03-29 20:00:14,593 		1368 of 10000 with 99.12% 	 Time used:  0.00 sec
2023-03-29 20:00:14,595 		1392 of 10000 with 99.14% 	 Time used:  0.00 sec
2023-03-29 20:00:14,598 		1416 of 10000 with 99.08% 	 Time used:  0.00 sec
2023-03-29 20:00:14,600 		1440 of 10000 with 99.10% 	 Time used:  0.00 sec
2023-03-29 20:00:14,602 		1464 of 10000 with 99.11% 	 Time used:  0.00 sec
2023-03-29 20:00:14,604 		1488 of 10000 with 99.13% 	 Time used:  0.00 sec
2023-03-29 20:00:14,606 		1512 of 10000 with 99.14% 	 Time used:  0.00 sec
2023-03-29 20:00:14,608 		1536 of 10000 with 99.15% 	 Time used:  0.00 sec
2023-03-29 20:00:14,610 		1560 of 10000 with 99.17% 	 Time used:  0.00 sec
2023-03-29 20:00:14,613 		1584 of 10000 with 99.18% 	 Time used:  0.00 sec
2023-03-29 20:00:14,615 		1608 of 10000 with 99.19% 	 Time used:  0.00 sec
2023-03-29 20:00:14,617 		1632 of 10000 with 99.20% 	 Time used:  0.00 sec
2023-03-29 20:00:14,619 		1656 of 10000 with 99.21% 	 Time used:  0.00 sec
2023-03-29 20:00:14,621 		1680 of 10000 with 99.23% 	 Time used:  0.00 sec
2023-03-29 20:00:14,623 		1704 of 10000 with 99.24% 	 Time used:  0.00 sec
2023-03-29 20:00:14,626 		1728 of 10000 with 99.25% 	 Time used:  0.00 sec
2023-03-29 20:00:14,628 		1752 of 10000 with 99.20% 	 Time used:  0.00 sec
2023-03-29 20:00:14,630 		1776 of 10000 with 99.21% 	 Time used:  0.00 sec
2023-03-29 20:00:14,632 		1800 of 10000 with 99.22% 	 Time used:  0.00 sec
2023-03-29 20:00:14,634 		1824 of 10000 with 99.23% 	 Time used:  0.00 sec
2023-03-29 20:00:14,636 		1848 of 10000 with 99.24% 	 Time used:  0.00 sec
2023-03-29 20:00:14,638 		1872 of 10000 with 99.25% 	 Time used:  0.00 sec
2023-03-29 20:00:14,641 		1896 of 10000 with 99.26% 	 Time used:  0.00 sec
2023-03-29 20:00:14,643 		1920 of 10000 with 99.22% 	 Time used:  0.00 sec
2023-03-29 20:00:14,645 		1944 of 10000 with 99.23% 	 Time used:  0.00 sec
2023-03-29 20:00:14,647 		1968 of 10000 with 99.24% 	 Time used:  0.00 sec
2023-03-29 20:00:14,649 		1992 of 10000 with 99.25% 	 Time used:  0.00 sec
2023-03-29 20:00:14,651 		2016 of 10000 with 99.26% 	 Time used:  0.00 sec
2023-03-29 20:00:14,653 		2040 of 10000 with 99.26% 	 Time used:  0.00 sec
2023-03-29 20:00:14,656 		2064 of 10000 with 99.27% 	 Time used:  0.00 sec
2023-03-29 20:00:14,658 		2088 of 10000 with 99.28% 	 Time used:  0.00 sec
2023-03-29 20:00:14,660 		2112 of 10000 with 99.29% 	 Time used:  0.00 sec
2023-03-29 20:00:14,662 		2136 of 10000 with 99.20% 	 Time used:  0.00 sec
2023-03-29 20:00:14,664 		2160 of 10000 with 99.21% 	 Time used:  0.00 sec
2023-03-29 20:00:14,666 		2184 of 10000 with 99.22% 	 Time used:  0.00 sec
2023-03-29 20:00:14,668 		2208 of 10000 with 99.18% 	 Time used:  0.00 sec
2023-03-29 20:00:14,671 		2232 of 10000 with 99.19% 	 Time used:  0.00 sec
2023-03-29 20:00:14,673 		2256 of 10000 with 99.20% 	 Time used:  0.00 sec
2023-03-29 20:00:14,675 		2280 of 10000 with 99.21% 	 Time used:  0.00 sec
2023-03-29 20:00:14,677 		2304 of 10000 with 99.18% 	 Time used:  0.00 sec
2023-03-29 20:00:14,679 		2328 of 10000 with 99.18% 	 Time used:  0.00 sec
2023-03-29 20:00:14,682 		2352 of 10000 with 99.19% 	 Time used:  0.00 sec
2023-03-29 20:00:14,684 		2376 of 10000 with 99.20% 	 Time used:  0.00 sec
2023-03-29 20:00:14,686 		2400 of 10000 with 99.21% 	 Time used:  0.00 sec
2023-03-29 20:00:14,688 		2424 of 10000 with 99.17% 	 Time used:  0.00 sec
2023-03-29 20:00:14,690 		2448 of 10000 with 99.18% 	 Time used:  0.00 sec
2023-03-29 20:00:14,692 		2472 of 10000 with 99.11% 	 Time used:  0.00 sec
2023-03-29 20:00:14,694 		2496 of 10000 with 99.12% 	 Time used:  0.00 sec
2023-03-29 20:00:14,697 		2520 of 10000 with 99.13% 	 Time used:  0.00 sec
2023-03-29 20:00:14,699 		2544 of 10000 with 99.14% 	 Time used:  0.00 sec
2023-03-29 20:00:14,701 		2568 of 10000 with 99.14% 	 Time used:  0.00 sec
2023-03-29 20:00:14,703 		2592 of 10000 with 99.15% 	 Time used:  0.00 sec
2023-03-29 20:00:14,705 		2616 of 10000 with 99.12% 	 Time used:  0.00 sec
2023-03-29 20:00:14,707 		2640 of 10000 with 99.13% 	 Time used:  0.00 sec
2023-03-29 20:00:14,710 		2664 of 10000 with 99.10% 	 Time used:  0.00 sec
2023-03-29 20:00:14,712 		2688 of 10000 with 99.11% 	 Time used:  0.00 sec
2023-03-29 20:00:14,714 		2712 of 10000 with 99.12% 	 Time used:  0.00 sec
2023-03-29 20:00:14,716 		2736 of 10000 with 99.12% 	 Time used:  0.00 sec
2023-03-29 20:00:14,718 		2760 of 10000 with 99.13% 	 Time used:  0.00 sec
2023-03-29 20:00:14,720 		2784 of 10000 with 99.14% 	 Time used:  0.00 sec
2023-03-29 20:00:14,722 		2808 of 10000 with 99.15% 	 Time used:  0.00 sec
2023-03-29 20:00:14,725 		2832 of 10000 with 99.15% 	 Time used:  0.00 sec
2023-03-29 20:00:14,727 		2856 of 10000 with 99.16% 	 Time used:  0.00 sec
2023-03-29 20:00:14,729 		2880 of 10000 with 99.17% 	 Time used:  0.00 sec
2023-03-29 20:00:14,731 		2904 of 10000 with 99.14% 	 Time used:  0.00 sec
2023-03-29 20:00:14,733 		2928 of 10000 with 99.15% 	 Time used:  0.00 sec
2023-03-29 20:00:14,735 		2952 of 10000 with 99.15% 	 Time used:  0.00 sec
2023-03-29 20:00:14,738 		2976 of 10000 with 99.16% 	 Time used:  0.00 sec
2023-03-29 20:00:14,740 		3000 of 10000 with 99.17% 	 Time used:  0.00 sec
2023-03-29 20:00:14,742 		3024 of 10000 with 99.17% 	 Time used:  0.00 sec
2023-03-29 20:00:14,744 		3048 of 10000 with 99.18% 	 Time used:  0.00 sec
2023-03-29 20:00:14,746 		3072 of 10000 with 99.19% 	 Time used:  0.00 sec
2023-03-29 20:00:14,748 		3096 of 10000 with 99.16% 	 Time used:  0.00 sec
2023-03-29 20:00:14,750 		3120 of 10000 with 99.17% 	 Time used:  0.00 sec
2023-03-29 20:00:14,753 		3144 of 10000 with 99.17% 	 Time used:  0.00 sec
2023-03-29 20:00:14,755 		3168 of 10000 with 99.18% 	 Time used:  0.00 sec
2023-03-29 20:00:14,757 		3192 of 10000 with 99.19% 	 Time used:  0.00 sec
2023-03-29 20:00:14,759 		3216 of 10000 with 99.19% 	 Time used:  0.00 sec
2023-03-29 20:00:14,761 		3240 of 10000 with 99.17% 	 Time used:  0.00 sec
2023-03-29 20:00:14,763 		3264 of 10000 with 99.17% 	 Time used:  0.00 sec
2023-03-29 20:00:14,765 		3288 of 10000 with 99.18% 	 Time used:  0.00 sec
2023-03-29 20:00:14,768 		3312 of 10000 with 99.18% 	 Time used:  0.00 sec
2023-03-29 20:00:14,770 		3336 of 10000 with 99.19% 	 Time used:  0.00 sec
2023-03-29 20:00:14,772 		3360 of 10000 with 99.20% 	 Time used:  0.00 sec
2023-03-29 20:00:14,774 		3384 of 10000 with 99.20% 	 Time used:  0.00 sec
2023-03-29 20:00:14,776 		3408 of 10000 with 99.21% 	 Time used:  0.00 sec
2023-03-29 20:00:14,778 		3432 of 10000 with 99.18% 	 Time used:  0.00 sec
2023-03-29 20:00:14,781 		3456 of 10000 with 99.19% 	 Time used:  0.00 sec
2023-03-29 20:00:14,783 		3480 of 10000 with 99.20% 	 Time used:  0.00 sec
2023-03-29 20:00:14,785 		3504 of 10000 with 99.20% 	 Time used:  0.00 sec
2023-03-29 20:00:14,787 		3528 of 10000 with 99.21% 	 Time used:  0.00 sec
2023-03-29 20:00:14,789 		3552 of 10000 with 99.21% 	 Time used:  0.00 sec
2023-03-29 20:00:14,791 		3576 of 10000 with 99.19% 	 Time used:  0.00 sec
2023-03-29 20:00:14,793 		3600 of 10000 with 99.19% 	 Time used:  0.00 sec
2023-03-29 20:00:14,796 		3624 of 10000 with 99.20% 	 Time used:  0.00 sec
2023-03-29 20:00:14,798 		3648 of 10000 with 99.21% 	 Time used:  0.00 sec
2023-03-29 20:00:14,800 		3672 of 10000 with 99.21% 	 Time used:  0.00 sec
2023-03-29 20:00:14,802 		3696 of 10000 with 99.22% 	 Time used:  0.00 sec
2023-03-29 20:00:14,804 		3720 of 10000 with 99.22% 	 Time used:  0.00 sec
2023-03-29 20:00:14,806 		3744 of 10000 with 99.17% 	 Time used:  0.00 sec
2023-03-29 20:00:14,808 		3768 of 10000 with 99.15% 	 Time used:  0.00 sec
2023-03-29 20:00:14,811 		3792 of 10000 with 99.16% 	 Time used:  0.00 sec
2023-03-29 20:00:14,813 		3816 of 10000 with 99.16% 	 Time used:  0.00 sec
2023-03-29 20:00:14,815 		3840 of 10000 with 99.17% 	 Time used:  0.00 sec
2023-03-29 20:00:14,817 		3864 of 10000 with 99.17% 	 Time used:  0.00 sec
2023-03-29 20:00:14,819 		3888 of 10000 with 99.18% 	 Time used:  0.00 sec
2023-03-29 20:00:14,821 		3912 of 10000 with 99.18% 	 Time used:  0.00 sec
2023-03-29 20:00:14,823 		3936 of 10000 with 99.19% 	 Time used:  0.00 sec
2023-03-29 20:00:14,826 		3960 of 10000 with 99.19% 	 Time used:  0.00 sec
2023-03-29 20:00:14,828 		3984 of 10000 with 99.20% 	 Time used:  0.00 sec
2023-03-29 20:00:14,830 		4008 of 10000 with 99.18% 	 Time used:  0.00 sec
2023-03-29 20:00:14,832 		4032 of 10000 with 99.18% 	 Time used:  0.00 sec
2023-03-29 20:00:14,834 		4056 of 10000 with 99.19% 	 Time used:  0.00 sec
2023-03-29 20:00:14,836 		4080 of 10000 with 99.19% 	 Time used:  0.00 sec
2023-03-29 20:00:14,838 		4104 of 10000 with 99.20% 	 Time used:  0.00 sec
2023-03-29 20:00:14,841 		4128 of 10000 with 99.20% 	 Time used:  0.00 sec
2023-03-29 20:00:14,843 		4152 of 10000 with 99.21% 	 Time used:  0.00 sec
2023-03-29 20:00:14,845 		4176 of 10000 with 99.21% 	 Time used:  0.00 sec
2023-03-29 20:00:14,847 		4200 of 10000 with 99.19% 	 Time used:  0.00 sec
2023-03-29 20:00:14,849 		4224 of 10000 with 99.20% 	 Time used:  0.00 sec
2023-03-29 20:00:14,851 		4248 of 10000 with 99.20% 	 Time used:  0.00 sec
2023-03-29 20:00:14,854 		4272 of 10000 with 99.20% 	 Time used:  0.00 sec
2023-03-29 20:00:14,856 		4296 of 10000 with 99.21% 	 Time used:  0.00 sec
2023-03-29 20:00:14,858 		4320 of 10000 with 99.21% 	 Time used:  0.00 sec
2023-03-29 20:00:14,860 		4344 of 10000 with 99.22% 	 Time used:  0.00 sec
2023-03-29 20:00:14,862 		4368 of 10000 with 99.22% 	 Time used:  0.00 sec
2023-03-29 20:00:14,864 		4392 of 10000 with 99.23% 	 Time used:  0.00 sec
2023-03-29 20:00:14,866 		4416 of 10000 with 99.23% 	 Time used:  0.00 sec
2023-03-29 20:00:14,868 		4440 of 10000 with 99.23% 	 Time used:  0.00 sec
2023-03-29 20:00:14,871 		4464 of 10000 with 99.22% 	 Time used:  0.00 sec
2023-03-29 20:00:14,873 		4488 of 10000 with 99.22% 	 Time used:  0.00 sec
2023-03-29 20:00:14,875 		4512 of 10000 with 99.22% 	 Time used:  0.00 sec
2023-03-29 20:00:14,877 		4536 of 10000 with 99.23% 	 Time used:  0.00 sec
2023-03-29 20:00:14,879 		4560 of 10000 with 99.23% 	 Time used:  0.00 sec
2023-03-29 20:00:14,881 		4584 of 10000 with 99.24% 	 Time used:  0.00 sec
2023-03-29 20:00:14,883 		4608 of 10000 with 99.24% 	 Time used:  0.00 sec
2023-03-29 20:00:14,886 		4632 of 10000 with 99.24% 	 Time used:  0.00 sec
2023-03-29 20:00:14,888 		4656 of 10000 with 99.25% 	 Time used:  0.00 sec
2023-03-29 20:00:14,890 		4680 of 10000 with 99.25% 	 Time used:  0.00 sec
2023-03-29 20:00:14,892 		4704 of 10000 with 99.26% 	 Time used:  0.00 sec
2023-03-29 20:00:14,894 		4728 of 10000 with 99.26% 	 Time used:  0.00 sec
2023-03-29 20:00:14,896 		4752 of 10000 with 99.24% 	 Time used:  0.00 sec
2023-03-29 20:00:14,899 		4776 of 10000 with 99.25% 	 Time used:  0.00 sec
2023-03-29 20:00:14,901 		4800 of 10000 with 99.25% 	 Time used:  0.00 sec
2023-03-29 20:00:14,903 		4824 of 10000 with 99.23% 	 Time used:  0.00 sec
2023-03-29 20:00:14,905 		4848 of 10000 with 99.24% 	 Time used:  0.00 sec
2023-03-29 20:00:14,907 		4872 of 10000 with 99.24% 	 Time used:  0.00 sec
2023-03-29 20:00:14,909 		4896 of 10000 with 99.24% 	 Time used:  0.00 sec
2023-03-29 20:00:14,911 		4920 of 10000 with 99.25% 	 Time used:  0.00 sec
2023-03-29 20:00:14,914 		4944 of 10000 with 99.25% 	 Time used:  0.00 sec
2023-03-29 20:00:14,916 		4968 of 10000 with 99.26% 	 Time used:  0.00 sec
2023-03-29 20:00:14,918 		4992 of 10000 with 99.26% 	 Time used:  0.00 sec
2023-03-29 20:00:14,920 		5016 of 10000 with 99.26% 	 Time used:  0.00 sec
2023-03-29 20:00:14,922 		5040 of 10000 with 99.27% 	 Time used:  0.00 sec
2023-03-29 20:00:14,924 		5064 of 10000 with 99.27% 	 Time used:  0.00 sec
2023-03-29 20:00:14,926 		5088 of 10000 with 99.27% 	 Time used:  0.00 sec
2023-03-29 20:00:14,929 		5112 of 10000 with 99.28% 	 Time used:  0.00 sec
2023-03-29 20:00:14,931 		5136 of 10000 with 99.28% 	 Time used:  0.00 sec
2023-03-29 20:00:14,933 		5160 of 10000 with 99.28% 	 Time used:  0.00 sec
2023-03-29 20:00:14,935 		5184 of 10000 with 99.29% 	 Time used:  0.00 sec
2023-03-29 20:00:14,937 		5208 of 10000 with 99.29% 	 Time used:  0.00 sec
2023-03-29 20:00:14,939 		5232 of 10000 with 99.29% 	 Time used:  0.00 sec
2023-03-29 20:00:14,941 		5256 of 10000 with 99.30% 	 Time used:  0.00 sec
2023-03-29 20:00:14,944 		5280 of 10000 with 99.30% 	 Time used:  0.00 sec
2023-03-29 20:00:14,946 		5304 of 10000 with 99.30% 	 Time used:  0.00 sec
2023-03-29 20:00:14,948 		5328 of 10000 with 99.31% 	 Time used:  0.00 sec
2023-03-29 20:00:14,950 		5352 of 10000 with 99.31% 	 Time used:  0.00 sec
2023-03-29 20:00:14,952 		5376 of 10000 with 99.31% 	 Time used:  0.00 sec
2023-03-29 20:00:14,954 		5400 of 10000 with 99.31% 	 Time used:  0.00 sec
2023-03-29 20:00:14,956 		5424 of 10000 with 99.32% 	 Time used:  0.00 sec
2023-03-29 20:00:14,959 		5448 of 10000 with 99.32% 	 Time used:  0.00 sec
2023-03-29 20:00:14,961 		5472 of 10000 with 99.32% 	 Time used:  0.00 sec
2023-03-29 20:00:14,963 		5496 of 10000 with 99.33% 	 Time used:  0.00 sec
2023-03-29 20:00:14,965 		5520 of 10000 with 99.33% 	 Time used:  0.00 sec
2023-03-29 20:00:14,967 		5544 of 10000 with 99.33% 	 Time used:  0.00 sec
2023-03-29 20:00:14,969 		5568 of 10000 with 99.34% 	 Time used:  0.00 sec
2023-03-29 20:00:14,971 		5592 of 10000 with 99.34% 	 Time used:  0.00 sec
2023-03-29 20:00:14,974 		5616 of 10000 with 99.34% 	 Time used:  0.00 sec
2023-03-29 20:00:14,976 		5640 of 10000 with 99.34% 	 Time used:  0.00 sec
2023-03-29 20:00:14,978 		5664 of 10000 with 99.33% 	 Time used:  0.00 sec
2023-03-29 20:00:14,980 		5688 of 10000 with 99.33% 	 Time used:  0.00 sec
2023-03-29 20:00:14,982 		5712 of 10000 with 99.33% 	 Time used:  0.00 sec
2023-03-29 20:00:14,984 		5736 of 10000 with 99.34% 	 Time used:  0.00 sec
2023-03-29 20:00:14,986 		5760 of 10000 with 99.34% 	 Time used:  0.00 sec
2023-03-29 20:00:14,989 		5784 of 10000 with 99.34% 	 Time used:  0.00 sec
2023-03-29 20:00:14,991 		5808 of 10000 with 99.35% 	 Time used:  0.00 sec
2023-03-29 20:00:14,993 		5832 of 10000 with 99.35% 	 Time used:  0.00 sec
2023-03-29 20:00:14,995 		5856 of 10000 with 99.35% 	 Time used:  0.00 sec
2023-03-29 20:00:14,997 		5880 of 10000 with 99.35% 	 Time used:  0.00 sec
2023-03-29 20:00:14,999 		5904 of 10000 with 99.36% 	 Time used:  0.00 sec
2023-03-29 20:00:15,001 		5928 of 10000 with 99.36% 	 Time used:  0.00 sec
2023-03-29 20:00:15,004 		5952 of 10000 with 99.34% 	 Time used:  0.00 sec
2023-03-29 20:00:15,006 		5976 of 10000 with 99.35% 	 Time used:  0.00 sec
2023-03-29 20:00:15,008 		6000 of 10000 with 99.33% 	 Time used:  0.00 sec
2023-03-29 20:00:15,010 		6024 of 10000 with 99.34% 	 Time used:  0.00 sec
2023-03-29 20:00:15,012 		6048 of 10000 with 99.34% 	 Time used:  0.00 sec
2023-03-29 20:00:15,014 		6072 of 10000 with 99.34% 	 Time used:  0.00 sec
2023-03-29 20:00:15,016 		6096 of 10000 with 99.34% 	 Time used:  0.00 sec
2023-03-29 20:00:15,019 		6120 of 10000 with 99.35% 	 Time used:  0.00 sec
2023-03-29 20:00:15,021 		6144 of 10000 with 99.35% 	 Time used:  0.00 sec
2023-03-29 20:00:15,023 		6168 of 10000 with 99.35% 	 Time used:  0.00 sec
2023-03-29 20:00:15,025 		6192 of 10000 with 99.35% 	 Time used:  0.00 sec
2023-03-29 20:00:15,027 		6216 of 10000 with 99.36% 	 Time used:  0.00 sec
2023-03-29 20:00:15,029 		6240 of 10000 with 99.36% 	 Time used:  0.00 sec
2023-03-29 20:00:15,031 		6264 of 10000 with 99.36% 	 Time used:  0.00 sec
2023-03-29 20:00:15,034 		6288 of 10000 with 99.36% 	 Time used:  0.00 sec
2023-03-29 20:00:15,036 		6312 of 10000 with 99.37% 	 Time used:  0.00 sec
2023-03-29 20:00:15,038 		6336 of 10000 with 99.37% 	 Time used:  0.00 sec
2023-03-29 20:00:15,040 		6360 of 10000 with 99.37% 	 Time used:  0.00 sec
2023-03-29 20:00:15,042 		6384 of 10000 with 99.37% 	 Time used:  0.00 sec
2023-03-29 20:00:15,044 		6408 of 10000 with 99.38% 	 Time used:  0.00 sec
2023-03-29 20:00:15,046 		6432 of 10000 with 99.38% 	 Time used:  0.00 sec
2023-03-29 20:00:15,049 		6456 of 10000 with 99.38% 	 Time used:  0.00 sec
2023-03-29 20:00:15,051 		6480 of 10000 with 99.38% 	 Time used:  0.00 sec
2023-03-29 20:00:15,053 		6504 of 10000 with 99.38% 	 Time used:  0.00 sec
2023-03-29 20:00:15,055 		6528 of 10000 with 99.39% 	 Time used:  0.00 sec
2023-03-29 20:00:15,057 		6552 of 10000 with 99.39% 	 Time used:  0.00 sec
2023-03-29 20:00:15,059 		6576 of 10000 with 99.36% 	 Time used:  0.00 sec
2023-03-29 20:00:15,061 		6600 of 10000 with 99.35% 	 Time used:  0.00 sec
2023-03-29 20:00:15,064 		6624 of 10000 with 99.35% 	 Time used:  0.00 sec
2023-03-29 20:00:15,066 		6648 of 10000 with 99.34% 	 Time used:  0.00 sec
2023-03-29 20:00:15,068 		6672 of 10000 with 99.34% 	 Time used:  0.00 sec
2023-03-29 20:00:15,070 		6696 of 10000 with 99.34% 	 Time used:  0.00 sec
2023-03-29 20:00:15,072 		6720 of 10000 with 99.35% 	 Time used:  0.00 sec
2023-03-29 20:00:15,074 		6744 of 10000 with 99.35% 	 Time used:  0.00 sec
2023-03-29 20:00:15,076 		6768 of 10000 with 99.35% 	 Time used:  0.00 sec
2023-03-29 20:00:15,079 		6792 of 10000 with 99.35% 	 Time used:  0.00 sec
2023-03-29 20:00:15,081 		6816 of 10000 with 99.35% 	 Time used:  0.00 sec
2023-03-29 20:00:15,083 		6840 of 10000 with 99.36% 	 Time used:  0.00 sec
2023-03-29 20:00:15,085 		6864 of 10000 with 99.36% 	 Time used:  0.00 sec
2023-03-29 20:00:15,087 		6888 of 10000 with 99.36% 	 Time used:  0.00 sec
2023-03-29 20:00:15,089 		6912 of 10000 with 99.36% 	 Time used:  0.00 sec
2023-03-29 20:00:15,091 		6936 of 10000 with 99.37% 	 Time used:  0.00 sec
2023-03-29 20:00:15,094 		6960 of 10000 with 99.37% 	 Time used:  0.00 sec
2023-03-29 20:00:15,096 		6984 of 10000 with 99.37% 	 Time used:  0.00 sec
2023-03-29 20:00:15,098 		7008 of 10000 with 99.37% 	 Time used:  0.00 sec
2023-03-29 20:00:15,100 		7032 of 10000 with 99.37% 	 Time used:  0.00 sec
2023-03-29 20:00:15,102 		7056 of 10000 with 99.38% 	 Time used:  0.00 sec
2023-03-29 20:00:15,104 		7080 of 10000 with 99.38% 	 Time used:  0.00 sec
2023-03-29 20:00:15,106 		7104 of 10000 with 99.38% 	 Time used:  0.00 sec
2023-03-29 20:00:15,109 		7128 of 10000 with 99.38% 	 Time used:  0.00 sec
2023-03-29 20:00:15,111 		7152 of 10000 with 99.38% 	 Time used:  0.00 sec
2023-03-29 20:00:15,113 		7176 of 10000 with 99.39% 	 Time used:  0.00 sec
2023-03-29 20:00:15,115 		7200 of 10000 with 99.39% 	 Time used:  0.00 sec
2023-03-29 20:00:15,117 		7224 of 10000 with 99.39% 	 Time used:  0.00 sec
2023-03-29 20:00:15,119 		7248 of 10000 with 99.39% 	 Time used:  0.00 sec
2023-03-29 20:00:15,121 		7272 of 10000 with 99.39% 	 Time used:  0.00 sec
2023-03-29 20:00:15,124 		7296 of 10000 with 99.40% 	 Time used:  0.00 sec
2023-03-29 20:00:15,126 		7320 of 10000 with 99.40% 	 Time used:  0.00 sec
2023-03-29 20:00:15,128 		7344 of 10000 with 99.40% 	 Time used:  0.00 sec
2023-03-29 20:00:15,130 		7368 of 10000 with 99.40% 	 Time used:  0.00 sec
2023-03-29 20:00:15,132 		7392 of 10000 with 99.40% 	 Time used:  0.00 sec
2023-03-29 20:00:15,134 		7416 of 10000 with 99.41% 	 Time used:  0.00 sec
2023-03-29 20:00:15,136 		7440 of 10000 with 99.41% 	 Time used:  0.00 sec
2023-03-29 20:00:15,139 		7464 of 10000 with 99.41% 	 Time used:  0.00 sec
2023-03-29 20:00:15,141 		7488 of 10000 with 99.41% 	 Time used:  0.00 sec
2023-03-29 20:00:15,143 		7512 of 10000 with 99.41% 	 Time used:  0.00 sec
2023-03-29 20:00:15,145 		7536 of 10000 with 99.42% 	 Time used:  0.00 sec
2023-03-29 20:00:15,147 		7560 of 10000 with 99.42% 	 Time used:  0.00 sec
2023-03-29 20:00:15,149 		7584 of 10000 with 99.42% 	 Time used:  0.00 sec
2023-03-29 20:00:15,151 		7608 of 10000 with 99.42% 	 Time used:  0.00 sec
2023-03-29 20:00:15,154 		7632 of 10000 with 99.42% 	 Time used:  0.00 sec
2023-03-29 20:00:15,156 		7656 of 10000 with 99.43% 	 Time used:  0.00 sec
2023-03-29 20:00:15,158 		7680 of 10000 with 99.43% 	 Time used:  0.00 sec
2023-03-29 20:00:15,160 		7704 of 10000 with 99.43% 	 Time used:  0.00 sec
2023-03-29 20:00:15,162 		7728 of 10000 with 99.43% 	 Time used:  0.00 sec
2023-03-29 20:00:15,164 		7752 of 10000 with 99.43% 	 Time used:  0.00 sec
2023-03-29 20:00:15,166 		7776 of 10000 with 99.43% 	 Time used:  0.00 sec
2023-03-29 20:00:15,169 		7800 of 10000 with 99.44% 	 Time used:  0.00 sec
2023-03-29 20:00:15,171 		7824 of 10000 with 99.44% 	 Time used:  0.00 sec
2023-03-29 20:00:15,173 		7848 of 10000 with 99.44% 	 Time used:  0.00 sec
2023-03-29 20:00:15,175 		7872 of 10000 with 99.44% 	 Time used:  0.00 sec
2023-03-29 20:00:15,177 		7896 of 10000 with 99.44% 	 Time used:  0.00 sec
2023-03-29 20:00:15,179 		7920 of 10000 with 99.44% 	 Time used:  0.00 sec
2023-03-29 20:00:15,181 		7944 of 10000 with 99.45% 	 Time used:  0.00 sec
2023-03-29 20:00:15,184 		7968 of 10000 with 99.45% 	 Time used:  0.00 sec
2023-03-29 20:00:15,186 		7992 of 10000 with 99.45% 	 Time used:  0.00 sec
2023-03-29 20:00:15,188 		8016 of 10000 with 99.45% 	 Time used:  0.00 sec
2023-03-29 20:00:15,190 		8040 of 10000 with 99.45% 	 Time used:  0.00 sec
2023-03-29 20:00:15,192 		8064 of 10000 with 99.45% 	 Time used:  0.00 sec
2023-03-29 20:00:15,194 		8088 of 10000 with 99.46% 	 Time used:  0.00 sec
2023-03-29 20:00:15,196 		8112 of 10000 with 99.46% 	 Time used:  0.00 sec
2023-03-29 20:00:15,199 		8136 of 10000 with 99.46% 	 Time used:  0.00 sec
2023-03-29 20:00:15,201 		8160 of 10000 with 99.46% 	 Time used:  0.00 sec
2023-03-29 20:00:15,203 		8184 of 10000 with 99.46% 	 Time used:  0.00 sec
2023-03-29 20:00:15,205 		8208 of 10000 with 99.46% 	 Time used:  0.00 sec
2023-03-29 20:00:15,207 		8232 of 10000 with 99.47% 	 Time used:  0.00 sec
2023-03-29 20:00:15,209 		8256 of 10000 with 99.47% 	 Time used:  0.00 sec
2023-03-29 20:00:15,211 		8280 of 10000 with 99.47% 	 Time used:  0.00 sec
2023-03-29 20:00:15,214 		8304 of 10000 with 99.47% 	 Time used:  0.00 sec
2023-03-29 20:00:15,216 		8328 of 10000 with 99.46% 	 Time used:  0.00 sec
2023-03-29 20:00:15,218 		8352 of 10000 with 99.46% 	 Time used:  0.00 sec
2023-03-29 20:00:15,220 		8376 of 10000 with 99.46% 	 Time used:  0.00 sec
2023-03-29 20:00:15,222 		8400 of 10000 with 99.46% 	 Time used:  0.00 sec
2023-03-29 20:00:15,224 		8424 of 10000 with 99.45% 	 Time used:  0.00 sec
2023-03-29 20:00:15,226 		8448 of 10000 with 99.46% 	 Time used:  0.00 sec
2023-03-29 20:00:15,229 		8472 of 10000 with 99.46% 	 Time used:  0.00 sec
2023-03-29 20:00:15,231 		8496 of 10000 with 99.46% 	 Time used:  0.00 sec
2023-03-29 20:00:15,233 		8520 of 10000 with 99.46% 	 Time used:  0.00 sec
2023-03-29 20:00:15,235 		8544 of 10000 with 99.45% 	 Time used:  0.00 sec
2023-03-29 20:00:15,237 		8568 of 10000 with 99.45% 	 Time used:  0.00 sec
2023-03-29 20:00:15,239 		8592 of 10000 with 99.45% 	 Time used:  0.00 sec
2023-03-29 20:00:15,241 		8616 of 10000 with 99.45% 	 Time used:  0.00 sec
2023-03-29 20:00:15,244 		8640 of 10000 with 99.46% 	 Time used:  0.00 sec
2023-03-29 20:00:15,246 		8664 of 10000 with 99.46% 	 Time used:  0.00 sec
2023-03-29 20:00:15,248 		8688 of 10000 with 99.46% 	 Time used:  0.00 sec
2023-03-29 20:00:15,250 		8712 of 10000 with 99.46% 	 Time used:  0.00 sec
2023-03-29 20:00:15,252 		8736 of 10000 with 99.46% 	 Time used:  0.00 sec
2023-03-29 20:00:15,254 		8760 of 10000 with 99.46% 	 Time used:  0.00 sec
2023-03-29 20:00:15,256 		8784 of 10000 with 99.46% 	 Time used:  0.00 sec
2023-03-29 20:00:15,258 		8808 of 10000 with 99.47% 	 Time used:  0.00 sec
2023-03-29 20:00:15,261 		8832 of 10000 with 99.47% 	 Time used:  0.00 sec
2023-03-29 20:00:15,263 		8856 of 10000 with 99.47% 	 Time used:  0.00 sec
2023-03-29 20:00:15,265 		8880 of 10000 with 99.47% 	 Time used:  0.00 sec
2023-03-29 20:00:15,267 		8904 of 10000 with 99.47% 	 Time used:  0.00 sec
2023-03-29 20:00:15,269 		8928 of 10000 with 99.47% 	 Time used:  0.00 sec
2023-03-29 20:00:15,271 		8952 of 10000 with 99.47% 	 Time used:  0.00 sec
2023-03-29 20:00:15,274 		8976 of 10000 with 99.48% 	 Time used:  0.00 sec
2023-03-29 20:00:15,276 		9000 of 10000 with 99.48% 	 Time used:  0.00 sec
2023-03-29 20:00:15,278 		9024 of 10000 with 99.48% 	 Time used:  0.00 sec
2023-03-29 20:00:15,280 		9048 of 10000 with 99.48% 	 Time used:  0.00 sec
2023-03-29 20:00:15,282 		9072 of 10000 with 99.48% 	 Time used:  0.00 sec
2023-03-29 20:00:15,284 		9096 of 10000 with 99.48% 	 Time used:  0.00 sec
2023-03-29 20:00:15,286 		9120 of 10000 with 99.48% 	 Time used:  0.00 sec
2023-03-29 20:00:15,289 		9144 of 10000 with 99.49% 	 Time used:  0.00 sec
2023-03-29 20:00:15,291 		9168 of 10000 with 99.49% 	 Time used:  0.00 sec
2023-03-29 20:00:15,293 		9192 of 10000 with 99.49% 	 Time used:  0.00 sec
2023-03-29 20:00:15,295 		9216 of 10000 with 99.49% 	 Time used:  0.00 sec
2023-03-29 20:00:15,297 		9240 of 10000 with 99.49% 	 Time used:  0.00 sec
2023-03-29 20:00:15,299 		9264 of 10000 with 99.49% 	 Time used:  0.00 sec
2023-03-29 20:00:15,301 		9288 of 10000 with 99.49% 	 Time used:  0.00 sec
2023-03-29 20:00:15,304 		9312 of 10000 with 99.50% 	 Time used:  0.00 sec
2023-03-29 20:00:15,306 		9336 of 10000 with 99.50% 	 Time used:  0.00 sec
2023-03-29 20:00:15,308 		9360 of 10000 with 99.50% 	 Time used:  0.00 sec
2023-03-29 20:00:15,310 		9384 of 10000 with 99.50% 	 Time used:  0.00 sec
2023-03-29 20:00:15,312 		9408 of 10000 with 99.50% 	 Time used:  0.00 sec
2023-03-29 20:00:15,314 		9432 of 10000 with 99.50% 	 Time used:  0.00 sec
2023-03-29 20:00:15,316 		9456 of 10000 with 99.50% 	 Time used:  0.00 sec
2023-03-29 20:00:15,319 		9480 of 10000 with 99.50% 	 Time used:  0.00 sec
2023-03-29 20:00:15,321 		9504 of 10000 with 99.51% 	 Time used:  0.00 sec
2023-03-29 20:00:15,323 		9528 of 10000 with 99.51% 	 Time used:  0.00 sec
2023-03-29 20:00:15,325 		9552 of 10000 with 99.51% 	 Time used:  0.00 sec
2023-03-29 20:00:15,327 		9576 of 10000 with 99.51% 	 Time used:  0.00 sec
2023-03-29 20:00:15,329 		9600 of 10000 with 99.51% 	 Time used:  0.00 sec
2023-03-29 20:00:15,331 		9624 of 10000 with 99.51% 	 Time used:  0.00 sec
2023-03-29 20:00:15,334 		9648 of 10000 with 99.51% 	 Time used:  0.00 sec
2023-03-29 20:00:15,336 		9672 of 10000 with 99.51% 	 Time used:  0.00 sec
2023-03-29 20:00:15,338 		9696 of 10000 with 99.49% 	 Time used:  0.00 sec
2023-03-29 20:00:15,340 		9720 of 10000 with 99.50% 	 Time used:  0.00 sec
2023-03-29 20:00:15,342 		9744 of 10000 with 99.49% 	 Time used:  0.00 sec
2023-03-29 20:00:15,344 		9768 of 10000 with 99.49% 	 Time used:  0.00 sec
2023-03-29 20:00:15,346 		9792 of 10000 with 99.49% 	 Time used:  0.00 sec
2023-03-29 20:00:15,349 		9816 of 10000 with 99.49% 	 Time used:  0.00 sec
2023-03-29 20:00:15,351 		9840 of 10000 with 99.49% 	 Time used:  0.00 sec
2023-03-29 20:00:15,353 		9864 of 10000 with 99.49% 	 Time used:  0.00 sec
2023-03-29 20:00:15,355 		9888 of 10000 with 99.49% 	 Time used:  0.00 sec
2023-03-29 20:00:15,357 		9912 of 10000 with 99.50% 	 Time used:  0.00 sec
2023-03-29 20:00:15,359 		9936 of 10000 with 99.50% 	 Time used:  0.00 sec
2023-03-29 20:00:15,361 		9960 of 10000 with 99.50% 	 Time used:  0.00 sec
2023-03-29 20:00:15,363 		9984 of 10000 with 99.50% 	 Time used:  0.00 sec
2023-03-29 20:00:15,366 		10000 of 10000 with 99.50% 	 Time used:  0.00 sec
2023-03-29 20:00:15,366 
2023-03-29 20:00:15,367 			Learning rate: weights:   1.000e-04    
2023-03-29 20:00:15,367 			Last test performance: 99.50%
2023-03-29 20:00:15,367 ----------------
2023-03-29 20:00:15,434   38  =>  0    		Training 486 pattern with 99.79% 	Forward time: 	 0.05 sec
2023-03-29 20:00:15,434 			Loss:    9.282e-04    			Backward time: 	 0.01 sec 
2023-03-29 20:00:15,534 			Learning rate: weights:   1.000e-04    
2023-03-29 20:00:15,534 			Last test performance: 99.50%
2023-03-29 20:00:15,534 ----------------
2023-03-29 20:00:15,619   38  =>  1    		Training 486 pattern with 99.38% 	Forward time: 	 0.07 sec
2023-03-29 20:00:15,619 			Loss:    5.962e-04    			Backward time: 	 0.01 sec 
2023-03-29 20:00:15,673 			Learning rate: weights:   1.000e-04    
2023-03-29 20:00:15,674 			Last test performance: 99.50%
2023-03-29 20:00:15,674 ----------------
2023-03-29 20:00:15,763   38  =>  2    		Training 486 pattern with 99.38% 	Forward time: 	 0.08 sec
2023-03-29 20:00:15,763 			Loss:    7.102e-04    			Backward time: 	 0.01 sec 
2023-03-29 20:00:15,821 			Learning rate: weights:   1.000e-04    
2023-03-29 20:00:15,821 			Last test performance: 99.50%
2023-03-29 20:00:15,821 ----------------
2023-03-29 20:00:15,909   38  =>  3    		Training 486 pattern with 99.58% 	Forward time: 	 0.07 sec
2023-03-29 20:00:15,909 			Loss:    5.219e-04    			Backward time: 	 0.01 sec 
2023-03-29 20:00:15,963 			Learning rate: weights:   1.000e-04    
2023-03-29 20:00:15,963 			Last test performance: 99.50%
2023-03-29 20:00:15,963 ----------------
2023-03-29 20:00:16,049   38  =>  4    		Training 486 pattern with 100.00% 	Forward time: 	 0.07 sec
2023-03-29 20:00:16,049 			Loss:    2.334e-04    			Backward time: 	 0.01 sec 
2023-03-29 20:00:16,154 			Learning rate: weights:   1.000e-04    
2023-03-29 20:00:16,154 			Last test performance: 99.50%
2023-03-29 20:00:16,154 ----------------
2023-03-29 20:00:16,239   38  =>  5    		Training 486 pattern with 99.58% 	Forward time: 	 0.07 sec
2023-03-29 20:00:16,239 			Loss:    4.091e-04    			Backward time: 	 0.01 sec 
2023-03-29 20:00:16,332 			Learning rate: weights:   1.000e-04    
2023-03-29 20:00:16,332 			Last test performance: 99.50%
2023-03-29 20:00:16,333 ----------------
2023-03-29 20:00:16,416   38  =>  6    		Training 486 pattern with 100.00% 	Forward time: 	 0.07 sec
2023-03-29 20:00:16,416 			Loss:    1.905e-04    			Backward time: 	 0.01 sec 
2023-03-29 20:00:16,472 			Learning rate: weights:   1.000e-04    
2023-03-29 20:00:16,472 			Last test performance: 99.50%
2023-03-29 20:00:16,472 ----------------
2023-03-29 20:00:16,557   38  =>  7    		Training 486 pattern with 99.79% 	Forward time: 	 0.07 sec
2023-03-29 20:00:16,557 			Loss:    2.955e-04    			Backward time: 	 0.01 sec 
2023-03-29 20:00:16,688 			Learning rate: weights:   1.000e-04    
2023-03-29 20:00:16,688 			Last test performance: 99.50%
2023-03-29 20:00:16,688 ----------------
2023-03-29 20:00:16,773   38  =>  8    		Training 486 pattern with 100.00% 	Forward time: 	 0.07 sec
2023-03-29 20:00:16,773 			Loss:    1.485e-04    			Backward time: 	 0.01 sec 
2023-03-29 20:00:16,829 			Learning rate: weights:   1.000e-04    
2023-03-29 20:00:16,829 			Last test performance: 99.50%
2023-03-29 20:00:16,829 ----------------
2023-03-29 20:00:16,913   38  =>  9    		Training 486 pattern with 98.96% 	Forward time: 	 0.07 sec
2023-03-29 20:00:16,913 			Loss:    8.505e-04    			Backward time: 	 0.01 sec 
2023-03-29 20:00:17,141 			Learning rate: weights:   1.000e-04    
2023-03-29 20:00:17,141 			Last test performance: 99.50%
2023-03-29 20:00:17,141 ----------------
2023-03-29 20:00:17,226   38  =>  10   		Training 486 pattern with 100.00% 	Forward time: 	 0.07 sec
2023-03-29 20:00:17,226 			Loss:    4.833e-05    			Backward time: 	 0.01 sec 
2023-03-29 20:00:17,452 			Learning rate: weights:   1.000e-04    
2023-03-29 20:00:17,452 			Last test performance: 99.50%
2023-03-29 20:00:17,452 ----------------
2023-03-29 20:00:17,536   38  =>  11   		Training 486 pattern with 99.58% 	Forward time: 	 0.07 sec
2023-03-29 20:00:17,537 			Loss:    2.604e-04    			Backward time: 	 0.01 sec 
2023-03-29 20:00:17,685 			Learning rate: weights:   1.000e-04    
2023-03-29 20:00:17,685 			Last test performance: 99.50%
2023-03-29 20:00:17,685 ----------------
2023-03-29 20:00:17,769   38  =>  12   		Training 486 pattern with 99.17% 	Forward time: 	 0.07 sec
2023-03-29 20:00:17,769 			Loss:    7.396e-04    			Backward time: 	 0.01 sec 
2023-03-29 20:00:17,834 			Learning rate: weights:   1.000e-04    
2023-03-29 20:00:17,834 			Last test performance: 99.50%
2023-03-29 20:00:17,834 ----------------
2023-03-29 20:00:17,918   38  =>  13   		Training 486 pattern with 99.58% 	Forward time: 	 0.07 sec
2023-03-29 20:00:17,918 			Loss:    3.154e-04    			Backward time: 	 0.01 sec 
2023-03-29 20:00:17,994 			Learning rate: weights:   1.000e-04    
2023-03-29 20:00:17,994 			Last test performance: 99.50%
2023-03-29 20:00:17,994 ----------------
2023-03-29 20:00:18,078   38  =>  14   		Training 486 pattern with 99.58% 	Forward time: 	 0.07 sec
2023-03-29 20:00:18,078 			Loss:    3.370e-04    			Backward time: 	 0.01 sec 
2023-03-29 20:00:18,126 			Learning rate: weights:   1.000e-04    
2023-03-29 20:00:18,127 			Last test performance: 99.50%
2023-03-29 20:00:18,127 ----------------
2023-03-29 20:00:18,210   38  =>  15   		Training 486 pattern with 99.79% 	Forward time: 	 0.07 sec
2023-03-29 20:00:18,210 			Loss:    2.622e-04    			Backward time: 	 0.01 sec 
2023-03-29 20:00:18,264 			Learning rate: weights:   1.000e-04    
2023-03-29 20:00:18,264 			Last test performance: 99.50%
2023-03-29 20:00:18,264 ----------------
2023-03-29 20:00:18,348   38  =>  16   		Training 486 pattern with 99.58% 	Forward time: 	 0.07 sec
2023-03-29 20:00:18,348 			Loss:    3.773e-04    			Backward time: 	 0.01 sec 
2023-03-29 20:00:18,431 			Learning rate: weights:   1.000e-04    
2023-03-29 20:00:18,431 			Last test performance: 99.50%
2023-03-29 20:00:18,431 ----------------
2023-03-29 20:00:18,515   38  =>  17   		Training 486 pattern with 99.17% 	Forward time: 	 0.07 sec
2023-03-29 20:00:18,515 			Loss:    6.136e-04    			Backward time: 	 0.01 sec 
2023-03-29 20:00:18,581 			Learning rate: weights:   1.000e-04    
2023-03-29 20:00:18,582 			Last test performance: 99.50%
2023-03-29 20:00:18,582 ----------------
2023-03-29 20:00:18,666   38  =>  18   		Training 486 pattern with 100.00% 	Forward time: 	 0.07 sec
2023-03-29 20:00:18,666 			Loss:    9.048e-05    			Backward time: 	 0.01 sec 
2023-03-29 20:00:18,796 			Learning rate: weights:   1.000e-04    
2023-03-29 20:00:18,796 			Last test performance: 99.50%
2023-03-29 20:00:18,796 ----------------
2023-03-29 20:00:18,878   38  =>  19   		Training 486 pattern with 100.00% 	Forward time: 	 0.07 sec
2023-03-29 20:00:18,878 			Loss:    1.496e-04    			Backward time: 	 0.01 sec 
2023-03-29 20:00:18,933 			Learning rate: weights:   1.000e-04    
2023-03-29 20:00:18,933 			Last test performance: 99.50%
2023-03-29 20:00:18,933 ----------------
2023-03-29 20:00:19,017   38  =>  20   		Training 486 pattern with 99.79% 	Forward time: 	 0.07 sec
2023-03-29 20:00:19,017 			Loss:    2.544e-04    			Backward time: 	 0.01 sec 
2023-03-29 20:00:19,112 			Learning rate: weights:   1.000e-04    
2023-03-29 20:00:19,112 			Last test performance: 99.50%
2023-03-29 20:00:19,112 ----------------
2023-03-29 20:00:19,197   38  =>  21   		Training 486 pattern with 100.00% 	Forward time: 	 0.07 sec
2023-03-29 20:00:19,197 			Loss:    1.537e-04    			Backward time: 	 0.01 sec 
2023-03-29 20:00:19,299 			Learning rate: weights:   1.000e-04    
2023-03-29 20:00:19,299 			Last test performance: 99.50%
2023-03-29 20:00:19,299 ----------------
2023-03-29 20:00:19,382   38  =>  22   		Training 486 pattern with 99.58% 	Forward time: 	 0.07 sec
2023-03-29 20:00:19,382 			Loss:    2.990e-04    			Backward time: 	 0.01 sec 
2023-03-29 20:00:19,502 			Learning rate: weights:   1.000e-04    
2023-03-29 20:00:19,502 			Last test performance: 99.50%
2023-03-29 20:00:19,502 ----------------
2023-03-29 20:00:19,584   38  =>  23   		Training 486 pattern with 99.58% 	Forward time: 	 0.07 sec
2023-03-29 20:00:19,584 			Loss:    1.023e-03    			Backward time: 	 0.01 sec 
2023-03-29 20:00:19,692 			Learning rate: weights:   1.000e-04    
2023-03-29 20:00:19,692 			Last test performance: 99.50%
2023-03-29 20:00:19,692 ----------------
2023-03-29 20:00:19,776   38  =>  24   		Training 486 pattern with 99.79% 	Forward time: 	 0.07 sec
2023-03-29 20:00:19,776 			Loss:    2.653e-04    			Backward time: 	 0.01 sec 
2023-03-29 20:00:19,867 			Learning rate: weights:   1.000e-04    
2023-03-29 20:00:19,868 			Last test performance: 99.50%
2023-03-29 20:00:19,868 ----------------
2023-03-29 20:00:19,951   38  =>  25   		Training 486 pattern with 99.79% 	Forward time: 	 0.07 sec
2023-03-29 20:00:19,951 			Loss:    2.190e-04    			Backward time: 	 0.01 sec 
2023-03-29 20:00:20,038 			Learning rate: weights:   1.000e-04    
2023-03-29 20:00:20,038 			Last test performance: 99.50%
2023-03-29 20:00:20,038 ----------------
2023-03-29 20:00:20,122   38  =>  26   		Training 486 pattern with 100.00% 	Forward time: 	 0.07 sec
2023-03-29 20:00:20,122 			Loss:    1.558e-04    			Backward time: 	 0.01 sec 
2023-03-29 20:00:20,237 			Learning rate: weights:   1.000e-04    
2023-03-29 20:00:20,237 			Last test performance: 99.50%
2023-03-29 20:00:20,237 ----------------
2023-03-29 20:00:20,320   38  =>  27   		Training 486 pattern with 100.00% 	Forward time: 	 0.07 sec
2023-03-29 20:00:20,320 			Loss:    6.472e-05    			Backward time: 	 0.01 sec 
2023-03-29 20:00:20,390 			Learning rate: weights:   1.000e-04    
2023-03-29 20:00:20,390 			Last test performance: 99.50%
2023-03-29 20:00:20,390 ----------------
2023-03-29 20:00:20,474   38  =>  28   		Training 486 pattern with 99.58% 	Forward time: 	 0.07 sec
2023-03-29 20:00:20,474 			Loss:    9.110e-04    			Backward time: 	 0.01 sec 
2023-03-29 20:00:20,584 			Learning rate: weights:   1.000e-04    
2023-03-29 20:00:20,584 			Last test performance: 99.50%
2023-03-29 20:00:20,584 ----------------
2023-03-29 20:00:20,669   38  =>  29   		Training 486 pattern with 100.00% 	Forward time: 	 0.07 sec
2023-03-29 20:00:20,669 			Loss:    2.415e-04    			Backward time: 	 0.01 sec 
2023-03-29 20:00:20,721 			Learning rate: weights:   1.000e-04    
2023-03-29 20:00:20,721 			Last test performance: 99.50%
2023-03-29 20:00:20,721 ----------------
2023-03-29 20:00:20,805   38  =>  30   		Training 486 pattern with 99.79% 	Forward time: 	 0.07 sec
2023-03-29 20:00:20,805 			Loss:    2.976e-04    			Backward time: 	 0.01 sec 
2023-03-29 20:00:20,879 			Learning rate: weights:   1.000e-04    
2023-03-29 20:00:20,879 			Last test performance: 99.50%
2023-03-29 20:00:20,879 ----------------
2023-03-29 20:00:20,963   38  =>  31   		Training 486 pattern with 99.38% 	Forward time: 	 0.07 sec
2023-03-29 20:00:20,963 			Loss:    6.130e-04    			Backward time: 	 0.01 sec 
2023-03-29 20:00:21,013 			Learning rate: weights:   1.000e-04    
2023-03-29 20:00:21,013 			Last test performance: 99.50%
2023-03-29 20:00:21,013 ----------------
2023-03-29 20:00:21,083   38  =>  32   		Training 486 pattern with 100.00% 	Forward time: 	 0.06 sec
2023-03-29 20:00:21,083 			Loss:    2.572e-04    			Backward time: 	 0.01 sec 
2023-03-29 20:00:21,204 			Learning rate: weights:   1.000e-04    
2023-03-29 20:00:21,204 			Last test performance: 99.50%
2023-03-29 20:00:21,204 ----------------
2023-03-29 20:00:21,289   38  =>  33   		Training 486 pattern with 99.79% 	Forward time: 	 0.07 sec
2023-03-29 20:00:21,289 			Loss:    3.729e-04    			Backward time: 	 0.01 sec 
2023-03-29 20:00:21,338 			Learning rate: weights:   1.000e-04    
2023-03-29 20:00:21,338 			Last test performance: 99.50%
2023-03-29 20:00:21,338 ----------------
2023-03-29 20:00:21,423   38  =>  34   		Training 486 pattern with 99.79% 	Forward time: 	 0.07 sec
2023-03-29 20:00:21,423 			Loss:    2.288e-04    			Backward time: 	 0.01 sec 
2023-03-29 20:00:21,475 			Learning rate: weights:   1.000e-04    
2023-03-29 20:00:21,475 			Last test performance: 99.50%
2023-03-29 20:00:21,475 ----------------
2023-03-29 20:00:21,559   38  =>  35   		Training 486 pattern with 99.58% 	Forward time: 	 0.07 sec
2023-03-29 20:00:21,559 			Loss:    8.674e-04    			Backward time: 	 0.01 sec 
2023-03-29 20:00:21,614 			Learning rate: weights:   1.000e-04    
2023-03-29 20:00:21,615 			Last test performance: 99.50%
2023-03-29 20:00:21,615 ----------------
2023-03-29 20:00:21,699   38  =>  36   		Training 486 pattern with 99.79% 	Forward time: 	 0.07 sec
2023-03-29 20:00:21,699 			Loss:    2.333e-04    			Backward time: 	 0.01 sec 
2023-03-29 20:00:21,744 			Learning rate: weights:   1.000e-04    
2023-03-29 20:00:21,744 			Last test performance: 99.50%
2023-03-29 20:00:21,744 ----------------
2023-03-29 20:00:21,831   38  =>  37   		Training 486 pattern with 99.58% 	Forward time: 	 0.07 sec
2023-03-29 20:00:21,831 			Loss:    5.007e-04    			Backward time: 	 0.01 sec 
2023-03-29 20:00:21,884 			Learning rate: weights:   1.000e-04    
2023-03-29 20:00:21,884 			Last test performance: 99.50%
2023-03-29 20:00:21,884 ----------------
2023-03-29 20:00:21,970   38  =>  38   		Training 486 pattern with 99.79% 	Forward time: 	 0.07 sec
2023-03-29 20:00:21,970 			Loss:    6.388e-04    			Backward time: 	 0.01 sec 
2023-03-29 20:00:22,061 			Learning rate: weights:   1.000e-04    
2023-03-29 20:00:22,061 			Last test performance: 99.50%
2023-03-29 20:00:22,061 ----------------
2023-03-29 20:00:22,145   38  =>  39   		Training 486 pattern with 100.00% 	Forward time: 	 0.07 sec
2023-03-29 20:00:22,145 			Loss:    1.558e-04    			Backward time: 	 0.01 sec 
2023-03-29 20:00:22,209 			Learning rate: weights:   1.000e-04    
2023-03-29 20:00:22,209 			Last test performance: 99.50%
2023-03-29 20:00:22,209 ----------------
2023-03-29 20:00:22,293   38  =>  40   		Training 486 pattern with 99.79% 	Forward time: 	 0.07 sec
2023-03-29 20:00:22,293 			Loss:    4.662e-04    			Backward time: 	 0.01 sec 
2023-03-29 20:00:22,376 			Learning rate: weights:   1.000e-04    
2023-03-29 20:00:22,376 			Last test performance: 99.50%
2023-03-29 20:00:22,376 ----------------
2023-03-29 20:00:22,460   38  =>  41   		Training 486 pattern with 99.58% 	Forward time: 	 0.07 sec
2023-03-29 20:00:22,460 			Loss:    3.879e-04    			Backward time: 	 0.01 sec 
2023-03-29 20:00:22,533 			Learning rate: weights:   1.000e-04    
2023-03-29 20:00:22,533 			Last test performance: 99.50%
2023-03-29 20:00:22,533 ----------------
2023-03-29 20:00:22,617   38  =>  42   		Training 486 pattern with 100.00% 	Forward time: 	 0.07 sec
2023-03-29 20:00:22,617 			Loss:    8.809e-05    			Backward time: 	 0.01 sec 
2023-03-29 20:00:22,702 			Learning rate: weights:   1.000e-04    
2023-03-29 20:00:22,702 			Last test performance: 99.50%
2023-03-29 20:00:22,702 ----------------
2023-03-29 20:00:22,786   38  =>  43   		Training 486 pattern with 99.58% 	Forward time: 	 0.07 sec
2023-03-29 20:00:22,786 			Loss:    2.906e-04    			Backward time: 	 0.01 sec 
2023-03-29 20:00:22,889 			Learning rate: weights:   1.000e-04    
2023-03-29 20:00:22,889 			Last test performance: 99.50%
2023-03-29 20:00:22,889 ----------------
2023-03-29 20:00:22,973   38  =>  44   		Training 486 pattern with 99.79% 	Forward time: 	 0.07 sec
2023-03-29 20:00:22,973 			Loss:    5.346e-04    			Backward time: 	 0.01 sec 
2023-03-29 20:00:23,038 			Learning rate: weights:   1.000e-04    
2023-03-29 20:00:23,038 			Last test performance: 99.50%
2023-03-29 20:00:23,038 ----------------
2023-03-29 20:00:23,122   38  =>  45   		Training 486 pattern with 99.58% 	Forward time: 	 0.07 sec
2023-03-29 20:00:23,122 			Loss:    5.691e-04    			Backward time: 	 0.01 sec 
2023-03-29 20:00:23,231 			Learning rate: weights:   1.000e-04    
2023-03-29 20:00:23,231 			Last test performance: 99.50%
2023-03-29 20:00:23,231 ----------------
2023-03-29 20:00:23,315   38  =>  46   		Training 486 pattern with 99.79% 	Forward time: 	 0.07 sec
2023-03-29 20:00:23,315 			Loss:    3.258e-04    			Backward time: 	 0.01 sec 
2023-03-29 20:00:23,393 			Learning rate: weights:   1.000e-04    
2023-03-29 20:00:23,393 			Last test performance: 99.50%
2023-03-29 20:00:23,393 ----------------
2023-03-29 20:00:23,476   38  =>  47   		Training 486 pattern with 99.79% 	Forward time: 	 0.07 sec
2023-03-29 20:00:23,476 			Loss:    7.858e-04    			Backward time: 	 0.01 sec 
2023-03-29 20:00:23,596 			Learning rate: weights:   1.000e-04    
2023-03-29 20:00:23,597 			Last test performance: 99.50%
2023-03-29 20:00:23,597 ----------------
2023-03-29 20:00:23,679   38  =>  48   		Training 486 pattern with 99.79% 	Forward time: 	 0.07 sec
2023-03-29 20:00:23,679 			Loss:    3.586e-04    			Backward time: 	 0.01 sec 
2023-03-29 20:00:23,741 			Learning rate: weights:   1.000e-04    
2023-03-29 20:00:23,741 			Last test performance: 99.50%
2023-03-29 20:00:23,741 ----------------
2023-03-29 20:00:23,825   38  =>  49   		Training 486 pattern with 99.38% 	Forward time: 	 0.07 sec
2023-03-29 20:00:23,825 			Loss:    6.979e-04    			Backward time: 	 0.01 sec 
2023-03-29 20:00:23,871 			Learning rate: weights:   1.000e-04    
2023-03-29 20:00:23,871 			Last test performance: 99.50%
2023-03-29 20:00:23,871 ----------------
2023-03-29 20:00:23,958   38  =>  50   		Training 486 pattern with 99.79% 	Forward time: 	 0.08 sec
2023-03-29 20:00:23,958 			Loss:    2.195e-04    			Backward time: 	 0.01 sec 
2023-03-29 20:00:24,066 			Learning rate: weights:   1.000e-04    
2023-03-29 20:00:24,066 			Last test performance: 99.50%
2023-03-29 20:00:24,066 ----------------
2023-03-29 20:00:24,149   38  =>  51   		Training 486 pattern with 99.79% 	Forward time: 	 0.07 sec
2023-03-29 20:00:24,149 			Loss:    2.134e-04    			Backward time: 	 0.01 sec 
2023-03-29 20:00:24,205 			Learning rate: weights:   1.000e-04    
2023-03-29 20:00:24,206 			Last test performance: 99.50%
2023-03-29 20:00:24,206 ----------------
2023-03-29 20:00:24,289   38  =>  52   		Training 486 pattern with 99.79% 	Forward time: 	 0.07 sec
2023-03-29 20:00:24,289 			Loss:    2.650e-04    			Backward time: 	 0.01 sec 
2023-03-29 20:00:24,355 			Learning rate: weights:   1.000e-04    
2023-03-29 20:00:24,356 			Last test performance: 99.50%
2023-03-29 20:00:24,356 ----------------
2023-03-29 20:00:24,440   38  =>  53   		Training 486 pattern with 99.58% 	Forward time: 	 0.07 sec
2023-03-29 20:00:24,440 			Loss:    2.664e-04    			Backward time: 	 0.01 sec 
2023-03-29 20:00:24,551 			Learning rate: weights:   1.000e-04    
2023-03-29 20:00:24,551 			Last test performance: 99.50%
2023-03-29 20:00:24,551 ----------------
2023-03-29 20:00:24,634   38  =>  54   		Training 486 pattern with 99.38% 	Forward time: 	 0.07 sec
2023-03-29 20:00:24,634 			Loss:    3.761e-04    			Backward time: 	 0.01 sec 
2023-03-29 20:00:24,705 			Learning rate: weights:   1.000e-04    
2023-03-29 20:00:24,705 			Last test performance: 99.50%
2023-03-29 20:00:24,705 ----------------
2023-03-29 20:00:24,789   38  =>  55   		Training 486 pattern with 100.00% 	Forward time: 	 0.07 sec
2023-03-29 20:00:24,789 			Loss:    1.808e-04    			Backward time: 	 0.01 sec 
2023-03-29 20:00:24,839 			Learning rate: weights:   1.000e-04    
2023-03-29 20:00:24,839 			Last test performance: 99.50%
2023-03-29 20:00:24,839 ----------------
2023-03-29 20:00:24,923   38  =>  56   		Training 486 pattern with 99.58% 	Forward time: 	 0.07 sec
2023-03-29 20:00:24,923 			Loss:    2.987e-04    			Backward time: 	 0.01 sec 
2023-03-29 20:00:24,970 			Learning rate: weights:   1.000e-04    
2023-03-29 20:00:24,970 			Last test performance: 99.50%
2023-03-29 20:00:24,970 ----------------
2023-03-29 20:00:25,054   38  =>  57   		Training 486 pattern with 100.00% 	Forward time: 	 0.07 sec
2023-03-29 20:00:25,054 			Loss:    1.120e-04    			Backward time: 	 0.01 sec 
2023-03-29 20:00:25,112 			Learning rate: weights:   1.000e-04    
2023-03-29 20:00:25,112 			Last test performance: 99.50%
2023-03-29 20:00:25,112 ----------------
2023-03-29 20:00:25,196   38  =>  58   		Training 486 pattern with 99.79% 	Forward time: 	 0.07 sec
2023-03-29 20:00:25,196 			Loss:    2.770e-04    			Backward time: 	 0.01 sec 
2023-03-29 20:00:25,252 			Learning rate: weights:   1.000e-04    
2023-03-29 20:00:25,252 			Last test performance: 99.50%
2023-03-29 20:00:25,252 ----------------
2023-03-29 20:00:25,336   38  =>  59   		Training 486 pattern with 99.58% 	Forward time: 	 0.07 sec
2023-03-29 20:00:25,336 			Loss:    7.344e-04    			Backward time: 	 0.01 sec 
2023-03-29 20:00:25,390 			Learning rate: weights:   1.000e-04    
2023-03-29 20:00:25,390 			Last test performance: 99.50%
2023-03-29 20:00:25,390 ----------------
2023-03-29 20:00:25,473   38  =>  60   		Training 486 pattern with 99.79% 	Forward time: 	 0.07 sec
2023-03-29 20:00:25,473 			Loss:    3.554e-04    			Backward time: 	 0.01 sec 
2023-03-29 20:00:25,589 			Learning rate: weights:   1.000e-04    
2023-03-29 20:00:25,589 			Last test performance: 99.50%
2023-03-29 20:00:25,589 ----------------
2023-03-29 20:00:25,674   38  =>  61   		Training 486 pattern with 99.58% 	Forward time: 	 0.07 sec
2023-03-29 20:00:25,674 			Loss:    3.406e-04    			Backward time: 	 0.01 sec 
2023-03-29 20:00:25,742 			Learning rate: weights:   1.000e-04    
2023-03-29 20:00:25,742 			Last test performance: 99.50%
2023-03-29 20:00:25,742 ----------------
2023-03-29 20:00:25,826   38  =>  62   		Training 486 pattern with 99.58% 	Forward time: 	 0.07 sec
2023-03-29 20:00:25,826 			Loss:    4.646e-04    			Backward time: 	 0.01 sec 
2023-03-29 20:00:25,875 			Learning rate: weights:   1.000e-04    
2023-03-29 20:00:25,875 			Last test performance: 99.50%
2023-03-29 20:00:25,875 ----------------
2023-03-29 20:00:25,958   38  =>  63   		Training 486 pattern with 100.00% 	Forward time: 	 0.07 sec
2023-03-29 20:00:25,958 			Loss:    1.262e-04    			Backward time: 	 0.01 sec 
2023-03-29 20:00:26,000 			Learning rate: weights:   1.000e-04    
2023-03-29 20:00:26,000 			Last test performance: 99.50%
2023-03-29 20:00:26,000 ----------------
2023-03-29 20:00:26,086   38  =>  64   		Training 486 pattern with 99.79% 	Forward time: 	 0.07 sec
2023-03-29 20:00:26,086 			Loss:    4.583e-04    			Backward time: 	 0.01 sec 
2023-03-29 20:00:26,152 			Learning rate: weights:   1.000e-04    
2023-03-29 20:00:26,153 			Last test performance: 99.50%
2023-03-29 20:00:26,153 ----------------
2023-03-29 20:00:26,237   38  =>  65   		Training 486 pattern with 100.00% 	Forward time: 	 0.07 sec
2023-03-29 20:00:26,237 			Loss:    1.773e-04    			Backward time: 	 0.01 sec 
2023-03-29 20:00:26,290 			Learning rate: weights:   1.000e-04    
2023-03-29 20:00:26,290 			Last test performance: 99.50%
2023-03-29 20:00:26,290 ----------------
2023-03-29 20:00:26,374   38  =>  66   		Training 486 pattern with 99.58% 	Forward time: 	 0.07 sec
2023-03-29 20:00:26,374 			Loss:    6.224e-04    			Backward time: 	 0.01 sec 
2023-03-29 20:00:26,428 			Learning rate: weights:   1.000e-04    
2023-03-29 20:00:26,428 			Last test performance: 99.50%
2023-03-29 20:00:26,428 ----------------
2023-03-29 20:00:26,511   38  =>  67   		Training 486 pattern with 99.79% 	Forward time: 	 0.07 sec
2023-03-29 20:00:26,511 			Loss:    2.661e-04    			Backward time: 	 0.01 sec 
2023-03-29 20:00:26,580 			Learning rate: weights:   1.000e-04    
2023-03-29 20:00:26,580 			Last test performance: 99.50%
2023-03-29 20:00:26,580 ----------------
2023-03-29 20:00:26,664   38  =>  68   		Training 486 pattern with 99.58% 	Forward time: 	 0.07 sec
2023-03-29 20:00:26,664 			Loss:    3.914e-04    			Backward time: 	 0.01 sec 
2023-03-29 20:00:26,728 			Learning rate: weights:   1.000e-04    
2023-03-29 20:00:26,728 			Last test performance: 99.50%
2023-03-29 20:00:26,728 ----------------
2023-03-29 20:00:26,812   38  =>  69   		Training 486 pattern with 99.79% 	Forward time: 	 0.07 sec
2023-03-29 20:00:26,812 			Loss:    2.777e-04    			Backward time: 	 0.01 sec 
2023-03-29 20:00:26,865 			Learning rate: weights:   1.000e-04    
2023-03-29 20:00:26,865 			Last test performance: 99.50%
2023-03-29 20:00:26,865 ----------------
2023-03-29 20:00:26,949   38  =>  70   		Training 486 pattern with 99.79% 	Forward time: 	 0.07 sec
2023-03-29 20:00:26,949 			Loss:    5.406e-04    			Backward time: 	 0.01 sec 
2023-03-29 20:00:27,030 			Learning rate: weights:   1.000e-04    
2023-03-29 20:00:27,030 			Last test performance: 99.50%
2023-03-29 20:00:27,031 ----------------
2023-03-29 20:00:27,114   38  =>  71   		Training 486 pattern with 99.79% 	Forward time: 	 0.07 sec
2023-03-29 20:00:27,114 			Loss:    2.886e-04    			Backward time: 	 0.01 sec 
2023-03-29 20:00:27,177 			Learning rate: weights:   1.000e-04    
2023-03-29 20:00:27,177 			Last test performance: 99.50%
2023-03-29 20:00:27,177 ----------------
2023-03-29 20:00:27,261   38  =>  72   		Training 486 pattern with 99.58% 	Forward time: 	 0.07 sec
2023-03-29 20:00:27,261 			Loss:    6.250e-04    			Backward time: 	 0.01 sec 
2023-03-29 20:00:27,315 			Learning rate: weights:   1.000e-04    
2023-03-29 20:00:27,315 			Last test performance: 99.50%
2023-03-29 20:00:27,315 ----------------
2023-03-29 20:00:27,398   38  =>  73   		Training 486 pattern with 100.00% 	Forward time: 	 0.07 sec
2023-03-29 20:00:27,399 			Loss:    2.804e-04    			Backward time: 	 0.01 sec 
2023-03-29 20:00:27,493 			Learning rate: weights:   1.000e-04    
2023-03-29 20:00:27,493 			Last test performance: 99.50%
2023-03-29 20:00:27,493 ----------------
2023-03-29 20:00:27,576   38  =>  74   		Training 486 pattern with 99.38% 	Forward time: 	 0.07 sec
2023-03-29 20:00:27,576 			Loss:    5.511e-04    			Backward time: 	 0.01 sec 
2023-03-29 20:00:27,626 			Learning rate: weights:   1.000e-04    
2023-03-29 20:00:27,626 			Last test performance: 99.50%
2023-03-29 20:00:27,626 ----------------
2023-03-29 20:00:27,712   38  =>  75   		Training 486 pattern with 99.17% 	Forward time: 	 0.07 sec
2023-03-29 20:00:27,712 			Loss:    1.940e-03    			Backward time: 	 0.01 sec 
2023-03-29 20:00:27,773 			Learning rate: weights:   1.000e-04    
2023-03-29 20:00:27,773 			Last test performance: 99.50%
2023-03-29 20:00:27,773 ----------------
2023-03-29 20:00:27,857   38  =>  76   		Training 486 pattern with 99.79% 	Forward time: 	 0.07 sec
2023-03-29 20:00:27,857 			Loss:    1.724e-04    			Backward time: 	 0.01 sec 
2023-03-29 20:00:27,970 			Learning rate: weights:   1.000e-04    
2023-03-29 20:00:27,970 			Last test performance: 99.50%
2023-03-29 20:00:27,970 ----------------
2023-03-29 20:00:28,053   38  =>  77   		Training 486 pattern with 100.00% 	Forward time: 	 0.07 sec
2023-03-29 20:00:28,053 			Loss:    1.343e-04    			Backward time: 	 0.01 sec 
2023-03-29 20:00:28,108 			Learning rate: weights:   1.000e-04    
2023-03-29 20:00:28,108 			Last test performance: 99.50%
2023-03-29 20:00:28,108 ----------------
2023-03-29 20:00:28,192   38  =>  78   		Training 486 pattern with 99.38% 	Forward time: 	 0.07 sec
2023-03-29 20:00:28,192 			Loss:    1.195e-03    			Backward time: 	 0.01 sec 
2023-03-29 20:00:28,243 			Learning rate: weights:   1.000e-04    
2023-03-29 20:00:28,243 			Last test performance: 99.50%
2023-03-29 20:00:28,243 ----------------
2023-03-29 20:00:28,327   38  =>  79   		Training 486 pattern with 99.79% 	Forward time: 	 0.07 sec
2023-03-29 20:00:28,327 			Loss:    1.770e-04    			Backward time: 	 0.01 sec 
2023-03-29 20:00:28,371 			Learning rate: weights:   1.000e-04    
2023-03-29 20:00:28,371 			Last test performance: 99.50%
2023-03-29 20:00:28,371 ----------------
2023-03-29 20:00:28,458   38  =>  80   		Training 486 pattern with 100.00% 	Forward time: 	 0.07 sec
2023-03-29 20:00:28,458 			Loss:    1.488e-04    			Backward time: 	 0.01 sec 
2023-03-29 20:00:28,517 			Learning rate: weights:   1.000e-04    
2023-03-29 20:00:28,518 			Last test performance: 99.50%
2023-03-29 20:00:28,518 ----------------
2023-03-29 20:00:28,607   38  =>  81   		Training 486 pattern with 99.79% 	Forward time: 	 0.08 sec
2023-03-29 20:00:28,607 			Loss:    6.609e-04    			Backward time: 	 0.01 sec 
2023-03-29 20:00:28,660 			Learning rate: weights:   1.000e-04    
2023-03-29 20:00:28,660 			Last test performance: 99.50%
2023-03-29 20:00:28,660 ----------------
2023-03-29 20:00:28,744   38  =>  82   		Training 486 pattern with 99.79% 	Forward time: 	 0.07 sec
2023-03-29 20:00:28,744 			Loss:    4.868e-04    			Backward time: 	 0.01 sec 
2023-03-29 20:00:28,799 			Learning rate: weights:   1.000e-04    
2023-03-29 20:00:28,799 			Last test performance: 99.50%
2023-03-29 20:00:28,799 ----------------
2023-03-29 20:00:28,882   38  =>  83   		Training 486 pattern with 99.58% 	Forward time: 	 0.07 sec
2023-03-29 20:00:28,882 			Loss:    6.572e-04    			Backward time: 	 0.01 sec 
2023-03-29 20:00:28,955 			Learning rate: weights:   1.000e-04    
2023-03-29 20:00:28,956 			Last test performance: 99.50%
2023-03-29 20:00:28,956 ----------------
2023-03-29 20:00:29,040   38  =>  84   		Training 486 pattern with 99.58% 	Forward time: 	 0.07 sec
2023-03-29 20:00:29,040 			Loss:    4.253e-04    			Backward time: 	 0.01 sec 
2023-03-29 20:00:29,096 			Learning rate: weights:   1.000e-04    
2023-03-29 20:00:29,096 			Last test performance: 99.50%
2023-03-29 20:00:29,096 ----------------
2023-03-29 20:00:29,180   38  =>  85   		Training 486 pattern with 99.38% 	Forward time: 	 0.07 sec
2023-03-29 20:00:29,180 			Loss:    6.712e-04    			Backward time: 	 0.01 sec 
2023-03-29 20:00:29,229 			Learning rate: weights:   1.000e-04    
2023-03-29 20:00:29,229 			Last test performance: 99.50%
2023-03-29 20:00:29,229 ----------------
2023-03-29 20:00:29,312   38  =>  86   		Training 486 pattern with 99.58% 	Forward time: 	 0.07 sec
2023-03-29 20:00:29,312 			Loss:    4.317e-04    			Backward time: 	 0.01 sec 
2023-03-29 20:00:29,423 			Learning rate: weights:   1.000e-04    
2023-03-29 20:00:29,423 			Last test performance: 99.50%
2023-03-29 20:00:29,424 ----------------
2023-03-29 20:00:29,498   38  =>  87   		Training 486 pattern with 99.79% 	Forward time: 	 0.06 sec
2023-03-29 20:00:29,498 			Loss:    2.630e-04    			Backward time: 	 0.01 sec 
2023-03-29 20:00:29,566 			Learning rate: weights:   1.000e-04    
2023-03-29 20:00:29,566 			Last test performance: 99.50%
2023-03-29 20:00:29,566 ----------------
2023-03-29 20:00:29,651   38  =>  88   		Training 486 pattern with 99.79% 	Forward time: 	 0.07 sec
2023-03-29 20:00:29,651 			Loss:    2.611e-04    			Backward time: 	 0.01 sec 
2023-03-29 20:00:29,731 			Learning rate: weights:   1.000e-04    
2023-03-29 20:00:29,731 			Last test performance: 99.50%
2023-03-29 20:00:29,731 ----------------
2023-03-29 20:00:29,815   38  =>  89   		Training 486 pattern with 99.79% 	Forward time: 	 0.07 sec
2023-03-29 20:00:29,815 			Loss:    3.065e-04    			Backward time: 	 0.01 sec 
2023-03-29 20:00:29,862 			Learning rate: weights:   1.000e-04    
2023-03-29 20:00:29,862 			Last test performance: 99.50%
2023-03-29 20:00:29,862 ----------------
2023-03-29 20:00:29,946   38  =>  90   		Training 486 pattern with 99.38% 	Forward time: 	 0.07 sec
2023-03-29 20:00:29,946 			Loss:    6.303e-04    			Backward time: 	 0.01 sec 
2023-03-29 20:00:29,995 			Learning rate: weights:   1.000e-04    
2023-03-29 20:00:29,995 			Last test performance: 99.50%
2023-03-29 20:00:29,995 ----------------
2023-03-29 20:00:30,079   38  =>  91   		Training 486 pattern with 99.79% 	Forward time: 	 0.07 sec
2023-03-29 20:00:30,079 			Loss:    5.051e-04    			Backward time: 	 0.01 sec 
2023-03-29 20:00:30,139 			Learning rate: weights:   1.000e-04    
2023-03-29 20:00:30,139 			Last test performance: 99.50%
2023-03-29 20:00:30,139 ----------------
2023-03-29 20:00:30,223   38  =>  92   		Training 486 pattern with 99.58% 	Forward time: 	 0.07 sec
2023-03-29 20:00:30,223 			Loss:    4.218e-04    			Backward time: 	 0.01 sec 
2023-03-29 20:00:30,328 			Learning rate: weights:   1.000e-04    
2023-03-29 20:00:30,328 			Last test performance: 99.50%
2023-03-29 20:00:30,328 ----------------
2023-03-29 20:00:30,410   38  =>  93   		Training 486 pattern with 99.58% 	Forward time: 	 0.07 sec
2023-03-29 20:00:30,410 			Loss:    8.912e-04    			Backward time: 	 0.01 sec 
2023-03-29 20:00:30,462 			Learning rate: weights:   1.000e-04    
2023-03-29 20:00:30,462 			Last test performance: 99.50%
2023-03-29 20:00:30,462 ----------------
2023-03-29 20:00:30,546   38  =>  94   		Training 486 pattern with 99.38% 	Forward time: 	 0.07 sec
2023-03-29 20:00:30,546 			Loss:    1.671e-03    			Backward time: 	 0.01 sec 
2023-03-29 20:00:30,620 			Learning rate: weights:   1.000e-04    
2023-03-29 20:00:30,620 			Last test performance: 99.50%
2023-03-29 20:00:30,620 ----------------
2023-03-29 20:00:30,705   38  =>  95   		Training 486 pattern with 99.79% 	Forward time: 	 0.07 sec
2023-03-29 20:00:30,705 			Loss:    2.664e-04    			Backward time: 	 0.01 sec 
2023-03-29 20:00:30,793 			Learning rate: weights:   1.000e-04    
2023-03-29 20:00:30,793 			Last test performance: 99.50%
2023-03-29 20:00:30,793 ----------------
2023-03-29 20:00:30,877   38  =>  96   		Training 486 pattern with 99.17% 	Forward time: 	 0.07 sec
2023-03-29 20:00:30,877 			Loss:    8.067e-04    			Backward time: 	 0.01 sec 
2023-03-29 20:00:30,956 			Learning rate: weights:   1.000e-04    
2023-03-29 20:00:30,956 			Last test performance: 99.50%
2023-03-29 20:00:30,956 ----------------
2023-03-29 20:00:31,040   38  =>  97   		Training 486 pattern with 100.00% 	Forward time: 	 0.07 sec
2023-03-29 20:00:31,040 			Loss:    1.757e-04    			Backward time: 	 0.01 sec 
2023-03-29 20:00:31,106 			Learning rate: weights:   1.000e-04    
2023-03-29 20:00:31,106 			Last test performance: 99.50%
2023-03-29 20:00:31,106 ----------------
2023-03-29 20:00:31,190   38  =>  98   		Training 486 pattern with 100.00% 	Forward time: 	 0.07 sec
2023-03-29 20:00:31,190 			Loss:    2.371e-04    			Backward time: 	 0.01 sec 
2023-03-29 20:00:31,281 			Learning rate: weights:   1.000e-04    
2023-03-29 20:00:31,281 			Last test performance: 99.50%
2023-03-29 20:00:31,281 ----------------
2023-03-29 20:00:31,364   38  =>  99   		Training 486 pattern with 100.00% 	Forward time: 	 0.07 sec
2023-03-29 20:00:31,364 			Loss:    1.723e-04    			Backward time: 	 0.01 sec 
2023-03-29 20:00:31,427 			Learning rate: weights:   1.000e-04    
2023-03-29 20:00:31,427 			Last test performance: 99.50%
2023-03-29 20:00:31,427 ----------------
2023-03-29 20:00:31,511   38  => 100   		Training 486 pattern with 100.00% 	Forward time: 	 0.07 sec
2023-03-29 20:00:31,511 			Loss:    4.206e-04    			Backward time: 	 0.01 sec 
2023-03-29 20:00:31,612 			Learning rate: weights:   1.000e-04    
2023-03-29 20:00:31,612 			Last test performance: 99.50%
2023-03-29 20:00:31,612 ----------------
2023-03-29 20:00:31,694   38  => 101   		Training 486 pattern with 99.79% 	Forward time: 	 0.07 sec
2023-03-29 20:00:31,694 			Loss:    5.441e-04    			Backward time: 	 0.01 sec 
2023-03-29 20:00:31,746 			Learning rate: weights:   1.000e-04    
2023-03-29 20:00:31,746 			Last test performance: 99.50%
2023-03-29 20:00:31,746 ----------------
2023-03-29 20:00:31,830   38  => 102   		Training 486 pattern with 99.17% 	Forward time: 	 0.07 sec
2023-03-29 20:00:31,830 			Loss:    5.555e-04    			Backward time: 	 0.01 sec 
2023-03-29 20:00:31,925 			Learning rate: weights:   1.000e-04    
2023-03-29 20:00:31,926 			Last test performance: 99.50%
2023-03-29 20:00:31,926 ----------------
2023-03-29 20:00:32,009   38  => 103   		Training 486 pattern with 99.79% 	Forward time: 	 0.07 sec
2023-03-29 20:00:32,009 			Loss:    2.411e-04    			Backward time: 	 0.01 sec 
2023-03-29 20:00:32,050 			Learning rate: weights:   1.000e-04    
2023-03-29 20:00:32,050 			Last test performance: 99.50%
2023-03-29 20:00:32,050 ----------------
2023-03-29 20:00:32,134   38  => 104   		Training 486 pattern with 99.58% 	Forward time: 	 0.07 sec
2023-03-29 20:00:32,134 			Loss:    6.920e-04    			Backward time: 	 0.01 sec 
2023-03-29 20:00:32,213 			Learning rate: weights:   1.000e-04    
2023-03-29 20:00:32,213 			Last test performance: 99.50%
2023-03-29 20:00:32,213 ----------------
2023-03-29 20:00:32,298   38  => 105   		Training 486 pattern with 100.00% 	Forward time: 	 0.07 sec
2023-03-29 20:00:32,298 			Loss:    1.498e-04    			Backward time: 	 0.01 sec 
2023-03-29 20:00:32,385 			Learning rate: weights:   1.000e-04    
2023-03-29 20:00:32,385 			Last test performance: 99.50%
2023-03-29 20:00:32,385 ----------------
2023-03-29 20:00:32,468   38  => 106   		Training 486 pattern with 99.58% 	Forward time: 	 0.07 sec
2023-03-29 20:00:32,468 			Loss:    4.111e-04    			Backward time: 	 0.01 sec 
2023-03-29 20:00:32,576 			Learning rate: weights:   1.000e-04    
2023-03-29 20:00:32,576 			Last test performance: 99.50%
2023-03-29 20:00:32,576 ----------------
2023-03-29 20:00:32,658   38  => 107   		Training 486 pattern with 99.79% 	Forward time: 	 0.07 sec
2023-03-29 20:00:32,658 			Loss:    2.327e-04    			Backward time: 	 0.01 sec 
2023-03-29 20:00:32,748 			Learning rate: weights:   1.000e-04    
2023-03-29 20:00:32,748 			Last test performance: 99.50%
2023-03-29 20:00:32,748 ----------------
2023-03-29 20:00:32,832   38  => 108   		Training 486 pattern with 99.79% 	Forward time: 	 0.07 sec
2023-03-29 20:00:32,832 			Loss:    2.764e-04    			Backward time: 	 0.01 sec 
2023-03-29 20:00:32,885 			Learning rate: weights:   1.000e-04    
2023-03-29 20:00:32,885 			Last test performance: 99.50%
2023-03-29 20:00:32,885 ----------------
2023-03-29 20:00:32,970   38  => 109   		Training 486 pattern with 100.00% 	Forward time: 	 0.07 sec
2023-03-29 20:00:32,970 			Loss:    9.267e-05    			Backward time: 	 0.01 sec 
2023-03-29 20:00:33,029 			Learning rate: weights:   1.000e-04    
2023-03-29 20:00:33,029 			Last test performance: 99.50%
2023-03-29 20:00:33,029 ----------------
2023-03-29 20:00:33,113   38  => 110   		Training 486 pattern with 99.58% 	Forward time: 	 0.07 sec
2023-03-29 20:00:33,113 			Loss:    4.555e-04    			Backward time: 	 0.01 sec 
2023-03-29 20:00:33,194 			Learning rate: weights:   1.000e-04    
2023-03-29 20:00:33,194 			Last test performance: 99.50%
2023-03-29 20:00:33,194 ----------------
2023-03-29 20:00:33,278   38  => 111   		Training 486 pattern with 100.00% 	Forward time: 	 0.07 sec
2023-03-29 20:00:33,278 			Loss:    1.803e-04    			Backward time: 	 0.01 sec 
2023-03-29 20:00:33,334 			Learning rate: weights:   1.000e-04    
2023-03-29 20:00:33,334 			Last test performance: 99.50%
2023-03-29 20:00:33,334 ----------------
2023-03-29 20:00:33,421   38  => 112   		Training 486 pattern with 99.58% 	Forward time: 	 0.07 sec
2023-03-29 20:00:33,421 			Loss:    4.220e-04    			Backward time: 	 0.01 sec 
2023-03-29 20:00:33,469 			Learning rate: weights:   1.000e-04    
2023-03-29 20:00:33,469 			Last test performance: 99.50%
2023-03-29 20:00:33,469 ----------------
2023-03-29 20:00:33,551   38  => 113   		Training 486 pattern with 100.00% 	Forward time: 	 0.07 sec
2023-03-29 20:00:33,551 			Loss:    1.337e-04    			Backward time: 	 0.01 sec 
2023-03-29 20:00:33,609 			Learning rate: weights:   1.000e-04    
2023-03-29 20:00:33,609 			Last test performance: 99.50%
2023-03-29 20:00:33,609 ----------------
2023-03-29 20:00:33,693   38  => 114   		Training 486 pattern with 99.79% 	Forward time: 	 0.07 sec
2023-03-29 20:00:33,693 			Loss:    5.800e-04    			Backward time: 	 0.01 sec 
2023-03-29 20:00:33,745 			Learning rate: weights:   1.000e-04    
2023-03-29 20:00:33,745 			Last test performance: 99.50%
2023-03-29 20:00:33,745 ----------------
2023-03-29 20:00:33,828   38  => 115   		Training 486 pattern with 99.79% 	Forward time: 	 0.07 sec
2023-03-29 20:00:33,828 			Loss:    4.083e-04    			Backward time: 	 0.01 sec 
2023-03-29 20:00:33,877 			Learning rate: weights:   1.000e-04    
2023-03-29 20:00:33,877 			Last test performance: 99.50%
2023-03-29 20:00:33,877 ----------------
2023-03-29 20:00:33,960   38  => 116   		Training 486 pattern with 99.58% 	Forward time: 	 0.07 sec
2023-03-29 20:00:33,960 			Loss:    4.132e-04    			Backward time: 	 0.01 sec 
2023-03-29 20:00:34,010 			Learning rate: weights:   1.000e-04    
2023-03-29 20:00:34,010 			Last test performance: 99.50%
2023-03-29 20:00:34,010 ----------------
2023-03-29 20:00:34,095   38  => 117   		Training 486 pattern with 99.79% 	Forward time: 	 0.07 sec
2023-03-29 20:00:34,095 			Loss:    2.356e-04    			Backward time: 	 0.01 sec 
2023-03-29 20:00:34,156 			Learning rate: weights:   1.000e-04    
2023-03-29 20:00:34,156 			Last test performance: 99.50%
2023-03-29 20:00:34,156 ----------------
2023-03-29 20:00:34,240   38  => 118   		Training 486 pattern with 99.79% 	Forward time: 	 0.07 sec
2023-03-29 20:00:34,240 			Loss:    3.441e-04    			Backward time: 	 0.01 sec 
2023-03-29 20:00:34,305 			Learning rate: weights:   1.000e-04    
2023-03-29 20:00:34,305 			Last test performance: 99.50%
2023-03-29 20:00:34,305 ----------------
2023-03-29 20:00:34,388   38  => 119   		Training 486 pattern with 100.00% 	Forward time: 	 0.07 sec
2023-03-29 20:00:34,388 			Loss:    1.156e-04    			Backward time: 	 0.01 sec 
2023-03-29 20:00:34,438 			Learning rate: weights:   1.000e-04    
2023-03-29 20:00:34,438 			Last test performance: 99.50%
2023-03-29 20:00:34,439 ----------------
2023-03-29 20:00:34,523   38  => 120   		Training 486 pattern with 99.58% 	Forward time: 	 0.07 sec
2023-03-29 20:00:34,523 			Loss:    1.134e-03    			Backward time: 	 0.01 sec 
2023-03-29 20:00:34,574 			Learning rate: weights:   1.000e-04    
2023-03-29 20:00:34,574 			Last test performance: 99.50%
2023-03-29 20:00:34,574 ----------------
2023-03-29 20:00:34,658   38  => 121   		Training 486 pattern with 100.00% 	Forward time: 	 0.07 sec
2023-03-29 20:00:34,658 			Loss:    2.056e-04    			Backward time: 	 0.01 sec 
2023-03-29 20:00:34,755 			Learning rate: weights:   1.000e-04    
2023-03-29 20:00:34,755 			Last test performance: 99.50%
2023-03-29 20:00:34,755 ----------------
2023-03-29 20:00:34,838   38  => 122   		Training 486 pattern with 99.58% 	Forward time: 	 0.07 sec
2023-03-29 20:00:34,838 			Loss:    4.007e-04    			Backward time: 	 0.01 sec 
2023-03-29 20:00:34,913 			Learning rate: weights:   1.000e-04    
2023-03-29 20:00:34,913 			Last test performance: 99.50%
2023-03-29 20:00:34,914 ----------------
2023-03-29 20:00:34,998   38  => 123   		Training 486 pattern with 99.79% 	Forward time: 	 0.07 sec
2023-03-29 20:00:34,998 			Loss:    4.587e-04    			Backward time: 	 0.01 sec 
2023-03-29 20:00:35,051 			Learning rate: weights:   1.000e-04    
2023-03-29 20:00:35,052 			Last test performance: 99.50%
2023-03-29 20:00:35,052 ----------------
2023-03-29 20:00:35,135   38  => 124   		Training 486 pattern with 99.17% 	Forward time: 	 0.07 sec
2023-03-29 20:00:35,135 			Loss:    7.475e-04    			Backward time: 	 0.01 sec 
2023-03-29 20:00:35,196 
2023-03-29 20:00:35,196 Testing:
2023-03-29 20:00:35,199 		24 of 10000 with 100.00% 	 Time used:  0.00 sec
2023-03-29 20:00:35,202 		48 of 10000 with 100.00% 	 Time used:  0.00 sec
2023-03-29 20:00:35,205 		72 of 10000 with 98.61% 	 Time used:  0.00 sec
2023-03-29 20:00:35,208 		96 of 10000 with 98.96% 	 Time used:  0.00 sec
2023-03-29 20:00:35,211 		120 of 10000 with 99.17% 	 Time used:  0.00 sec
2023-03-29 20:00:35,214 		144 of 10000 with 99.31% 	 Time used:  0.00 sec
2023-03-29 20:00:35,217 		168 of 10000 with 99.40% 	 Time used:  0.00 sec
2023-03-29 20:00:35,220 		192 of 10000 with 99.48% 	 Time used:  0.00 sec
2023-03-29 20:00:35,223 		216 of 10000 with 99.54% 	 Time used:  0.00 sec
2023-03-29 20:00:35,227 		240 of 10000 with 99.58% 	 Time used:  0.00 sec
2023-03-29 20:00:35,230 		264 of 10000 with 99.62% 	 Time used:  0.00 sec
2023-03-29 20:00:35,233 		288 of 10000 with 99.65% 	 Time used:  0.00 sec
2023-03-29 20:00:35,236 		312 of 10000 with 99.68% 	 Time used:  0.00 sec
2023-03-29 20:00:35,239 		336 of 10000 with 99.70% 	 Time used:  0.00 sec
2023-03-29 20:00:35,242 		360 of 10000 with 99.72% 	 Time used:  0.00 sec
2023-03-29 20:00:35,245 		384 of 10000 with 99.74% 	 Time used:  0.00 sec
2023-03-29 20:00:35,249 		408 of 10000 with 99.75% 	 Time used:  0.00 sec
2023-03-29 20:00:35,252 		432 of 10000 with 99.77% 	 Time used:  0.00 sec
2023-03-29 20:00:35,255 		456 of 10000 with 99.34% 	 Time used:  0.00 sec
2023-03-29 20:00:35,258 		480 of 10000 with 99.38% 	 Time used:  0.00 sec
2023-03-29 20:00:35,260 		504 of 10000 with 99.40% 	 Time used:  0.00 sec
2023-03-29 20:00:35,263 		528 of 10000 with 99.43% 	 Time used:  0.00 sec
2023-03-29 20:00:35,265 		552 of 10000 with 99.46% 	 Time used:  0.00 sec
2023-03-29 20:00:35,267 		576 of 10000 with 99.48% 	 Time used:  0.00 sec
2023-03-29 20:00:35,269 		600 of 10000 with 99.50% 	 Time used:  0.00 sec
2023-03-29 20:00:35,271 		624 of 10000 with 99.52% 	 Time used:  0.00 sec
2023-03-29 20:00:35,273 		648 of 10000 with 99.54% 	 Time used:  0.00 sec
2023-03-29 20:00:35,275 		672 of 10000 with 99.40% 	 Time used:  0.00 sec
2023-03-29 20:00:35,277 		696 of 10000 with 99.28% 	 Time used:  0.00 sec
2023-03-29 20:00:35,279 		720 of 10000 with 99.31% 	 Time used:  0.00 sec
2023-03-29 20:00:35,281 		744 of 10000 with 99.33% 	 Time used:  0.00 sec
2023-03-29 20:00:35,283 		768 of 10000 with 99.35% 	 Time used:  0.00 sec
2023-03-29 20:00:35,285 		792 of 10000 with 99.37% 	 Time used:  0.00 sec
2023-03-29 20:00:35,288 		816 of 10000 with 99.39% 	 Time used:  0.00 sec
2023-03-29 20:00:35,290 		840 of 10000 with 99.40% 	 Time used:  0.00 sec
2023-03-29 20:00:35,292 		864 of 10000 with 99.42% 	 Time used:  0.00 sec
2023-03-29 20:00:35,294 		888 of 10000 with 99.44% 	 Time used:  0.00 sec
2023-03-29 20:00:35,296 		912 of 10000 with 99.45% 	 Time used:  0.00 sec
2023-03-29 20:00:35,298 		936 of 10000 with 99.47% 	 Time used:  0.00 sec
2023-03-29 20:00:35,300 		960 of 10000 with 99.38% 	 Time used:  0.00 sec
2023-03-29 20:00:35,302 		984 of 10000 with 99.39% 	 Time used:  0.00 sec
2023-03-29 20:00:35,305 		1008 of 10000 with 99.40% 	 Time used:  0.00 sec
2023-03-29 20:00:35,307 		1032 of 10000 with 99.32% 	 Time used:  0.00 sec
2023-03-29 20:00:35,309 		1056 of 10000 with 99.34% 	 Time used:  0.00 sec
2023-03-29 20:00:35,311 		1080 of 10000 with 99.35% 	 Time used:  0.00 sec
2023-03-29 20:00:35,313 		1104 of 10000 with 99.37% 	 Time used:  0.00 sec
2023-03-29 20:00:35,315 		1128 of 10000 with 99.29% 	 Time used:  0.00 sec
2023-03-29 20:00:35,317 		1152 of 10000 with 99.31% 	 Time used:  0.00 sec
2023-03-29 20:00:35,320 		1176 of 10000 with 99.32% 	 Time used:  0.00 sec
2023-03-29 20:00:35,322 		1200 of 10000 with 99.33% 	 Time used:  0.00 sec
2023-03-29 20:00:35,324 		1224 of 10000 with 99.35% 	 Time used:  0.00 sec
2023-03-29 20:00:35,326 		1248 of 10000 with 99.28% 	 Time used:  0.00 sec
2023-03-29 20:00:35,328 		1272 of 10000 with 99.21% 	 Time used:  0.00 sec
2023-03-29 20:00:35,330 		1296 of 10000 with 99.23% 	 Time used:  0.00 sec
2023-03-29 20:00:35,332 		1320 of 10000 with 99.24% 	 Time used:  0.00 sec
2023-03-29 20:00:35,335 		1344 of 10000 with 99.26% 	 Time used:  0.00 sec
2023-03-29 20:00:35,337 		1368 of 10000 with 99.27% 	 Time used:  0.00 sec
2023-03-29 20:00:35,339 		1392 of 10000 with 99.28% 	 Time used:  0.00 sec
2023-03-29 20:00:35,341 		1416 of 10000 with 99.22% 	 Time used:  0.00 sec
2023-03-29 20:00:35,343 		1440 of 10000 with 99.24% 	 Time used:  0.00 sec
2023-03-29 20:00:35,345 		1464 of 10000 with 99.25% 	 Time used:  0.00 sec
2023-03-29 20:00:35,348 		1488 of 10000 with 99.26% 	 Time used:  0.00 sec
2023-03-29 20:00:35,350 		1512 of 10000 with 99.27% 	 Time used:  0.00 sec
2023-03-29 20:00:35,352 		1536 of 10000 with 99.28% 	 Time used:  0.00 sec
2023-03-29 20:00:35,354 		1560 of 10000 with 99.29% 	 Time used:  0.00 sec
2023-03-29 20:00:35,356 		1584 of 10000 with 99.31% 	 Time used:  0.00 sec
2023-03-29 20:00:35,358 		1608 of 10000 with 99.32% 	 Time used:  0.00 sec
2023-03-29 20:00:35,360 		1632 of 10000 with 99.33% 	 Time used:  0.00 sec
2023-03-29 20:00:35,363 		1656 of 10000 with 99.34% 	 Time used:  0.00 sec
2023-03-29 20:00:35,365 		1680 of 10000 with 99.35% 	 Time used:  0.00 sec
2023-03-29 20:00:35,367 		1704 of 10000 with 99.35% 	 Time used:  0.00 sec
2023-03-29 20:00:35,369 		1728 of 10000 with 99.36% 	 Time used:  0.00 sec
2023-03-29 20:00:35,371 		1752 of 10000 with 99.32% 	 Time used:  0.00 sec
2023-03-29 20:00:35,373 		1776 of 10000 with 99.32% 	 Time used:  0.00 sec
2023-03-29 20:00:35,375 		1800 of 10000 with 99.33% 	 Time used:  0.00 sec
2023-03-29 20:00:35,378 		1824 of 10000 with 99.34% 	 Time used:  0.00 sec
2023-03-29 20:00:35,380 		1848 of 10000 with 99.35% 	 Time used:  0.00 sec
2023-03-29 20:00:35,382 		1872 of 10000 with 99.36% 	 Time used:  0.00 sec
2023-03-29 20:00:35,384 		1896 of 10000 with 99.37% 	 Time used:  0.00 sec
2023-03-29 20:00:35,386 		1920 of 10000 with 99.32% 	 Time used:  0.00 sec
2023-03-29 20:00:35,388 		1944 of 10000 with 99.33% 	 Time used:  0.00 sec
2023-03-29 20:00:35,390 		1968 of 10000 with 99.34% 	 Time used:  0.00 sec
2023-03-29 20:00:35,393 		1992 of 10000 with 99.35% 	 Time used:  0.00 sec
2023-03-29 20:00:35,395 		2016 of 10000 with 99.36% 	 Time used:  0.00 sec
2023-03-29 20:00:35,397 		2040 of 10000 with 99.36% 	 Time used:  0.00 sec
2023-03-29 20:00:35,399 		2064 of 10000 with 99.37% 	 Time used:  0.00 sec
2023-03-29 20:00:35,401 		2088 of 10000 with 99.38% 	 Time used:  0.00 sec
2023-03-29 20:00:35,403 		2112 of 10000 with 99.38% 	 Time used:  0.00 sec
2023-03-29 20:00:35,406 		2136 of 10000 with 99.30% 	 Time used:  0.00 sec
2023-03-29 20:00:35,408 		2160 of 10000 with 99.31% 	 Time used:  0.00 sec
2023-03-29 20:00:35,410 		2184 of 10000 with 99.31% 	 Time used:  0.00 sec
2023-03-29 20:00:35,412 		2208 of 10000 with 99.28% 	 Time used:  0.00 sec
2023-03-29 20:00:35,414 		2232 of 10000 with 99.28% 	 Time used:  0.00 sec
2023-03-29 20:00:35,416 		2256 of 10000 with 99.29% 	 Time used:  0.00 sec
2023-03-29 20:00:35,418 		2280 of 10000 with 99.30% 	 Time used:  0.00 sec
2023-03-29 20:00:35,421 		2304 of 10000 with 99.31% 	 Time used:  0.00 sec
2023-03-29 20:00:35,423 		2328 of 10000 with 99.31% 	 Time used:  0.00 sec
2023-03-29 20:00:35,425 		2352 of 10000 with 99.32% 	 Time used:  0.00 sec
2023-03-29 20:00:35,427 		2376 of 10000 with 99.33% 	 Time used:  0.00 sec
2023-03-29 20:00:35,429 		2400 of 10000 with 99.33% 	 Time used:  0.00 sec
2023-03-29 20:00:35,431 		2424 of 10000 with 99.30% 	 Time used:  0.00 sec
2023-03-29 20:00:35,433 		2448 of 10000 with 99.31% 	 Time used:  0.00 sec
2023-03-29 20:00:35,436 		2472 of 10000 with 99.23% 	 Time used:  0.00 sec
2023-03-29 20:00:35,438 		2496 of 10000 with 99.24% 	 Time used:  0.00 sec
2023-03-29 20:00:35,440 		2520 of 10000 with 99.25% 	 Time used:  0.00 sec
2023-03-29 20:00:35,442 		2544 of 10000 with 99.25% 	 Time used:  0.00 sec
2023-03-29 20:00:35,444 		2568 of 10000 with 99.26% 	 Time used:  0.00 sec
2023-03-29 20:00:35,446 		2592 of 10000 with 99.23% 	 Time used:  0.00 sec
2023-03-29 20:00:35,449 		2616 of 10000 with 99.20% 	 Time used:  0.00 sec
2023-03-29 20:00:35,451 		2640 of 10000 with 99.20% 	 Time used:  0.00 sec
2023-03-29 20:00:35,453 		2664 of 10000 with 99.17% 	 Time used:  0.00 sec
2023-03-29 20:00:35,455 		2688 of 10000 with 99.18% 	 Time used:  0.00 sec
2023-03-29 20:00:35,457 		2712 of 10000 with 99.19% 	 Time used:  0.00 sec
2023-03-29 20:00:35,459 		2736 of 10000 with 99.20% 	 Time used:  0.00 sec
2023-03-29 20:00:35,461 		2760 of 10000 with 99.20% 	 Time used:  0.00 sec
2023-03-29 20:00:35,464 		2784 of 10000 with 99.21% 	 Time used:  0.00 sec
2023-03-29 20:00:35,466 		2808 of 10000 with 99.22% 	 Time used:  0.00 sec
2023-03-29 20:00:35,468 		2832 of 10000 with 99.22% 	 Time used:  0.00 sec
2023-03-29 20:00:35,470 		2856 of 10000 with 99.23% 	 Time used:  0.00 sec
2023-03-29 20:00:35,472 		2880 of 10000 with 99.24% 	 Time used:  0.00 sec
2023-03-29 20:00:35,474 		2904 of 10000 with 99.21% 	 Time used:  0.00 sec
2023-03-29 20:00:35,476 		2928 of 10000 with 99.18% 	 Time used:  0.00 sec
2023-03-29 20:00:35,479 		2952 of 10000 with 99.19% 	 Time used:  0.00 sec
2023-03-29 20:00:35,481 		2976 of 10000 with 99.19% 	 Time used:  0.00 sec
2023-03-29 20:00:35,483 		3000 of 10000 with 99.20% 	 Time used:  0.00 sec
2023-03-29 20:00:35,485 		3024 of 10000 with 99.21% 	 Time used:  0.00 sec
2023-03-29 20:00:35,487 		3048 of 10000 with 99.21% 	 Time used:  0.00 sec
2023-03-29 20:00:35,489 		3072 of 10000 with 99.22% 	 Time used:  0.00 sec
2023-03-29 20:00:35,491 		3096 of 10000 with 99.19% 	 Time used:  0.00 sec
2023-03-29 20:00:35,494 		3120 of 10000 with 99.20% 	 Time used:  0.00 sec
2023-03-29 20:00:35,496 		3144 of 10000 with 99.20% 	 Time used:  0.00 sec
2023-03-29 20:00:35,498 		3168 of 10000 with 99.21% 	 Time used:  0.00 sec
2023-03-29 20:00:35,500 		3192 of 10000 with 99.22% 	 Time used:  0.00 sec
2023-03-29 20:00:35,502 		3216 of 10000 with 99.22% 	 Time used:  0.00 sec
2023-03-29 20:00:35,504 		3240 of 10000 with 99.20% 	 Time used:  0.00 sec
2023-03-29 20:00:35,507 		3264 of 10000 with 99.20% 	 Time used:  0.00 sec
2023-03-29 20:00:35,509 		3288 of 10000 with 99.21% 	 Time used:  0.00 sec
2023-03-29 20:00:35,511 		3312 of 10000 with 99.21% 	 Time used:  0.00 sec
2023-03-29 20:00:35,513 		3336 of 10000 with 99.22% 	 Time used:  0.00 sec
2023-03-29 20:00:35,515 		3360 of 10000 with 99.23% 	 Time used:  0.00 sec
2023-03-29 20:00:35,517 		3384 of 10000 with 99.23% 	 Time used:  0.00 sec
2023-03-29 20:00:35,519 		3408 of 10000 with 99.24% 	 Time used:  0.00 sec
2023-03-29 20:00:35,522 		3432 of 10000 with 99.21% 	 Time used:  0.00 sec
2023-03-29 20:00:35,524 		3456 of 10000 with 99.22% 	 Time used:  0.00 sec
2023-03-29 20:00:35,526 		3480 of 10000 with 99.22% 	 Time used:  0.00 sec
2023-03-29 20:00:35,528 		3504 of 10000 with 99.23% 	 Time used:  0.00 sec
2023-03-29 20:00:35,530 		3528 of 10000 with 99.23% 	 Time used:  0.00 sec
2023-03-29 20:00:35,532 		3552 of 10000 with 99.21% 	 Time used:  0.00 sec
2023-03-29 20:00:35,534 		3576 of 10000 with 99.19% 	 Time used:  0.00 sec
2023-03-29 20:00:35,537 		3600 of 10000 with 99.19% 	 Time used:  0.00 sec
2023-03-29 20:00:35,539 		3624 of 10000 with 99.20% 	 Time used:  0.00 sec
2023-03-29 20:00:35,541 		3648 of 10000 with 99.21% 	 Time used:  0.00 sec
2023-03-29 20:00:35,543 		3672 of 10000 with 99.21% 	 Time used:  0.00 sec
2023-03-29 20:00:35,545 		3696 of 10000 with 99.22% 	 Time used:  0.00 sec
2023-03-29 20:00:35,547 		3720 of 10000 with 99.22% 	 Time used:  0.00 sec
2023-03-29 20:00:35,549 		3744 of 10000 with 99.17% 	 Time used:  0.00 sec
2023-03-29 20:00:35,552 		3768 of 10000 with 99.15% 	 Time used:  0.00 sec
2023-03-29 20:00:35,554 		3792 of 10000 with 99.16% 	 Time used:  0.00 sec
2023-03-29 20:00:35,556 		3816 of 10000 with 99.16% 	 Time used:  0.00 sec
2023-03-29 20:00:35,558 		3840 of 10000 with 99.17% 	 Time used:  0.00 sec
2023-03-29 20:00:35,560 		3864 of 10000 with 99.17% 	 Time used:  0.00 sec
2023-03-29 20:00:35,562 		3888 of 10000 with 99.18% 	 Time used:  0.00 sec
2023-03-29 20:00:35,565 		3912 of 10000 with 99.18% 	 Time used:  0.00 sec
2023-03-29 20:00:35,567 		3936 of 10000 with 99.19% 	 Time used:  0.00 sec
2023-03-29 20:00:35,569 		3960 of 10000 with 99.19% 	 Time used:  0.00 sec
2023-03-29 20:00:35,571 		3984 of 10000 with 99.20% 	 Time used:  0.00 sec
2023-03-29 20:00:35,573 		4008 of 10000 with 99.18% 	 Time used:  0.00 sec
2023-03-29 20:00:35,575 		4032 of 10000 with 99.18% 	 Time used:  0.00 sec
2023-03-29 20:00:35,577 		4056 of 10000 with 99.19% 	 Time used:  0.00 sec
2023-03-29 20:00:35,580 		4080 of 10000 with 99.17% 	 Time used:  0.00 sec
2023-03-29 20:00:35,582 		4104 of 10000 with 99.17% 	 Time used:  0.00 sec
2023-03-29 20:00:35,584 		4128 of 10000 with 99.18% 	 Time used:  0.00 sec
2023-03-29 20:00:35,586 		4152 of 10000 with 99.18% 	 Time used:  0.00 sec
2023-03-29 20:00:35,588 		4176 of 10000 with 99.19% 	 Time used:  0.00 sec
2023-03-29 20:00:35,590 		4200 of 10000 with 99.17% 	 Time used:  0.00 sec
2023-03-29 20:00:35,592 		4224 of 10000 with 99.17% 	 Time used:  0.00 sec
2023-03-29 20:00:35,595 		4248 of 10000 with 99.18% 	 Time used:  0.00 sec
2023-03-29 20:00:35,597 		4272 of 10000 with 99.18% 	 Time used:  0.00 sec
2023-03-29 20:00:35,599 		4296 of 10000 with 99.19% 	 Time used:  0.00 sec
2023-03-29 20:00:35,601 		4320 of 10000 with 99.19% 	 Time used:  0.00 sec
2023-03-29 20:00:35,603 		4344 of 10000 with 99.19% 	 Time used:  0.00 sec
2023-03-29 20:00:35,605 		4368 of 10000 with 99.20% 	 Time used:  0.00 sec
2023-03-29 20:00:35,608 		4392 of 10000 with 99.20% 	 Time used:  0.00 sec
2023-03-29 20:00:35,610 		4416 of 10000 with 99.21% 	 Time used:  0.00 sec
2023-03-29 20:00:35,612 		4440 of 10000 with 99.21% 	 Time used:  0.00 sec
2023-03-29 20:00:35,614 		4464 of 10000 with 99.19% 	 Time used:  0.00 sec
2023-03-29 20:00:35,616 		4488 of 10000 with 99.20% 	 Time used:  0.00 sec
2023-03-29 20:00:35,618 		4512 of 10000 with 99.20% 	 Time used:  0.00 sec
2023-03-29 20:00:35,620 		4536 of 10000 with 99.21% 	 Time used:  0.00 sec
2023-03-29 20:00:35,623 		4560 of 10000 with 99.19% 	 Time used:  0.00 sec
2023-03-29 20:00:35,625 		4584 of 10000 with 99.19% 	 Time used:  0.00 sec
2023-03-29 20:00:35,627 		4608 of 10000 with 99.20% 	 Time used:  0.00 sec
2023-03-29 20:00:35,629 		4632 of 10000 with 99.20% 	 Time used:  0.00 sec
2023-03-29 20:00:35,631 		4656 of 10000 with 99.21% 	 Time used:  0.00 sec
2023-03-29 20:00:35,633 		4680 of 10000 with 99.21% 	 Time used:  0.00 sec
2023-03-29 20:00:35,635 		4704 of 10000 with 99.21% 	 Time used:  0.00 sec
2023-03-29 20:00:35,638 		4728 of 10000 with 99.22% 	 Time used:  0.00 sec
2023-03-29 20:00:35,640 		4752 of 10000 with 99.20% 	 Time used:  0.00 sec
2023-03-29 20:00:35,642 		4776 of 10000 with 99.20% 	 Time used:  0.00 sec
2023-03-29 20:00:35,644 		4800 of 10000 with 99.21% 	 Time used:  0.00 sec
2023-03-29 20:00:35,646 		4824 of 10000 with 99.21% 	 Time used:  0.00 sec
2023-03-29 20:00:35,648 		4848 of 10000 with 99.22% 	 Time used:  0.00 sec
2023-03-29 20:00:35,650 		4872 of 10000 with 99.22% 	 Time used:  0.00 sec
2023-03-29 20:00:35,653 		4896 of 10000 with 99.22% 	 Time used:  0.00 sec
2023-03-29 20:00:35,655 		4920 of 10000 with 99.23% 	 Time used:  0.00 sec
2023-03-29 20:00:35,657 		4944 of 10000 with 99.23% 	 Time used:  0.00 sec
2023-03-29 20:00:35,659 		4968 of 10000 with 99.24% 	 Time used:  0.00 sec
2023-03-29 20:00:35,661 		4992 of 10000 with 99.24% 	 Time used:  0.00 sec
2023-03-29 20:00:35,663 		5016 of 10000 with 99.24% 	 Time used:  0.00 sec
2023-03-29 20:00:35,665 		5040 of 10000 with 99.25% 	 Time used:  0.00 sec
2023-03-29 20:00:35,668 		5064 of 10000 with 99.25% 	 Time used:  0.00 sec
2023-03-29 20:00:35,670 		5088 of 10000 with 99.25% 	 Time used:  0.00 sec
2023-03-29 20:00:35,672 		5112 of 10000 with 99.26% 	 Time used:  0.00 sec
2023-03-29 20:00:35,674 		5136 of 10000 with 99.26% 	 Time used:  0.00 sec
2023-03-29 20:00:35,676 		5160 of 10000 with 99.26% 	 Time used:  0.00 sec
2023-03-29 20:00:35,678 		5184 of 10000 with 99.27% 	 Time used:  0.00 sec
2023-03-29 20:00:35,680 		5208 of 10000 with 99.27% 	 Time used:  0.00 sec
2023-03-29 20:00:35,683 		5232 of 10000 with 99.27% 	 Time used:  0.00 sec
2023-03-29 20:00:35,685 		5256 of 10000 with 99.28% 	 Time used:  0.00 sec
2023-03-29 20:00:35,687 		5280 of 10000 with 99.28% 	 Time used:  0.00 sec
2023-03-29 20:00:35,689 		5304 of 10000 with 99.28% 	 Time used:  0.00 sec
2023-03-29 20:00:35,691 		5328 of 10000 with 99.29% 	 Time used:  0.00 sec
2023-03-29 20:00:35,693 		5352 of 10000 with 99.29% 	 Time used:  0.00 sec
2023-03-29 20:00:35,695 		5376 of 10000 with 99.29% 	 Time used:  0.00 sec
2023-03-29 20:00:35,697 		5400 of 10000 with 99.30% 	 Time used:  0.00 sec
2023-03-29 20:00:35,700 		5424 of 10000 with 99.30% 	 Time used:  0.00 sec
2023-03-29 20:00:35,702 		5448 of 10000 with 99.30% 	 Time used:  0.00 sec
2023-03-29 20:00:35,704 		5472 of 10000 with 99.31% 	 Time used:  0.00 sec
2023-03-29 20:00:35,706 		5496 of 10000 with 99.31% 	 Time used:  0.00 sec
2023-03-29 20:00:35,708 		5520 of 10000 with 99.31% 	 Time used:  0.00 sec
2023-03-29 20:00:35,710 		5544 of 10000 with 99.31% 	 Time used:  0.00 sec
2023-03-29 20:00:35,712 		5568 of 10000 with 99.32% 	 Time used:  0.00 sec
2023-03-29 20:00:35,715 		5592 of 10000 with 99.32% 	 Time used:  0.00 sec
2023-03-29 20:00:35,717 		5616 of 10000 with 99.32% 	 Time used:  0.00 sec
2023-03-29 20:00:35,719 		5640 of 10000 with 99.33% 	 Time used:  0.00 sec
2023-03-29 20:00:35,721 		5664 of 10000 with 99.31% 	 Time used:  0.00 sec
2023-03-29 20:00:35,723 		5688 of 10000 with 99.31% 	 Time used:  0.00 sec
2023-03-29 20:00:35,725 		5712 of 10000 with 99.32% 	 Time used:  0.00 sec
2023-03-29 20:00:35,728 		5736 of 10000 with 99.32% 	 Time used:  0.00 sec
2023-03-29 20:00:35,730 		5760 of 10000 with 99.32% 	 Time used:  0.00 sec
2023-03-29 20:00:35,732 		5784 of 10000 with 99.33% 	 Time used:  0.00 sec
2023-03-29 20:00:35,734 		5808 of 10000 with 99.33% 	 Time used:  0.00 sec
2023-03-29 20:00:35,736 		5832 of 10000 with 99.33% 	 Time used:  0.00 sec
2023-03-29 20:00:35,738 		5856 of 10000 with 99.33% 	 Time used:  0.00 sec
2023-03-29 20:00:35,740 		5880 of 10000 with 99.34% 	 Time used:  0.00 sec
2023-03-29 20:00:35,743 		5904 of 10000 with 99.34% 	 Time used:  0.00 sec
2023-03-29 20:00:35,745 		5928 of 10000 with 99.34% 	 Time used:  0.00 sec
2023-03-29 20:00:35,747 		5952 of 10000 with 99.33% 	 Time used:  0.00 sec
2023-03-29 20:00:35,749 		5976 of 10000 with 99.33% 	 Time used:  0.00 sec
2023-03-29 20:00:35,751 		6000 of 10000 with 99.32% 	 Time used:  0.00 sec
2023-03-29 20:00:35,753 		6024 of 10000 with 99.32% 	 Time used:  0.00 sec
2023-03-29 20:00:35,755 		6048 of 10000 with 99.32% 	 Time used:  0.00 sec
2023-03-29 20:00:35,758 		6072 of 10000 with 99.32% 	 Time used:  0.00 sec
2023-03-29 20:00:35,760 		6096 of 10000 with 99.33% 	 Time used:  0.00 sec
2023-03-29 20:00:35,762 		6120 of 10000 with 99.33% 	 Time used:  0.00 sec
2023-03-29 20:00:35,764 		6144 of 10000 with 99.33% 	 Time used:  0.00 sec
2023-03-29 20:00:35,766 		6168 of 10000 with 99.34% 	 Time used:  0.00 sec
2023-03-29 20:00:35,768 		6192 of 10000 with 99.34% 	 Time used:  0.00 sec
2023-03-29 20:00:35,771 		6216 of 10000 with 99.34% 	 Time used:  0.00 sec
2023-03-29 20:00:35,773 		6240 of 10000 with 99.34% 	 Time used:  0.00 sec
2023-03-29 20:00:35,775 		6264 of 10000 with 99.35% 	 Time used:  0.00 sec
2023-03-29 20:00:35,777 		6288 of 10000 with 99.35% 	 Time used:  0.00 sec
2023-03-29 20:00:35,779 		6312 of 10000 with 99.35% 	 Time used:  0.00 sec
2023-03-29 20:00:35,781 		6336 of 10000 with 99.35% 	 Time used:  0.00 sec
2023-03-29 20:00:35,783 		6360 of 10000 with 99.36% 	 Time used:  0.00 sec
2023-03-29 20:00:35,786 		6384 of 10000 with 99.36% 	 Time used:  0.00 sec
2023-03-29 20:00:35,788 		6408 of 10000 with 99.36% 	 Time used:  0.00 sec
2023-03-29 20:00:35,790 		6432 of 10000 with 99.36% 	 Time used:  0.00 sec
2023-03-29 20:00:35,792 		6456 of 10000 with 99.36% 	 Time used:  0.00 sec
2023-03-29 20:00:35,794 		6480 of 10000 with 99.37% 	 Time used:  0.00 sec
2023-03-29 20:00:35,796 		6504 of 10000 with 99.37% 	 Time used:  0.00 sec
2023-03-29 20:00:35,798 		6528 of 10000 with 99.37% 	 Time used:  0.00 sec
2023-03-29 20:00:35,801 		6552 of 10000 with 99.37% 	 Time used:  0.00 sec
2023-03-29 20:00:35,803 		6576 of 10000 with 99.35% 	 Time used:  0.00 sec
2023-03-29 20:00:35,805 		6600 of 10000 with 99.33% 	 Time used:  0.00 sec
2023-03-29 20:00:35,807 		6624 of 10000 with 99.34% 	 Time used:  0.00 sec
2023-03-29 20:00:35,809 		6648 of 10000 with 99.32% 	 Time used:  0.00 sec
2023-03-29 20:00:35,811 		6672 of 10000 with 99.33% 	 Time used:  0.00 sec
2023-03-29 20:00:35,813 		6696 of 10000 with 99.33% 	 Time used:  0.00 sec
2023-03-29 20:00:35,816 		6720 of 10000 with 99.33% 	 Time used:  0.00 sec
2023-03-29 20:00:35,818 		6744 of 10000 with 99.33% 	 Time used:  0.00 sec
2023-03-29 20:00:35,820 		6768 of 10000 with 99.34% 	 Time used:  0.00 sec
2023-03-29 20:00:35,822 		6792 of 10000 with 99.34% 	 Time used:  0.00 sec
2023-03-29 20:00:35,824 		6816 of 10000 with 99.34% 	 Time used:  0.00 sec
2023-03-29 20:00:35,826 		6840 of 10000 with 99.34% 	 Time used:  0.00 sec
2023-03-29 20:00:35,829 		6864 of 10000 with 99.34% 	 Time used:  0.00 sec
2023-03-29 20:00:35,831 		6888 of 10000 with 99.35% 	 Time used:  0.00 sec
2023-03-29 20:00:35,833 		6912 of 10000 with 99.35% 	 Time used:  0.00 sec
2023-03-29 20:00:35,835 		6936 of 10000 with 99.35% 	 Time used:  0.00 sec
2023-03-29 20:00:35,837 		6960 of 10000 with 99.35% 	 Time used:  0.00 sec
2023-03-29 20:00:35,839 		6984 of 10000 with 99.36% 	 Time used:  0.00 sec
2023-03-29 20:00:35,841 		7008 of 10000 with 99.36% 	 Time used:  0.00 sec
2023-03-29 20:00:35,844 		7032 of 10000 with 99.36% 	 Time used:  0.00 sec
2023-03-29 20:00:35,846 		7056 of 10000 with 99.36% 	 Time used:  0.00 sec
2023-03-29 20:00:35,848 		7080 of 10000 with 99.36% 	 Time used:  0.00 sec
2023-03-29 20:00:35,850 		7104 of 10000 with 99.37% 	 Time used:  0.00 sec
2023-03-29 20:00:35,852 		7128 of 10000 with 99.37% 	 Time used:  0.00 sec
2023-03-29 20:00:35,854 		7152 of 10000 with 99.37% 	 Time used:  0.00 sec
2023-03-29 20:00:35,856 		7176 of 10000 with 99.37% 	 Time used:  0.00 sec
2023-03-29 20:00:35,859 		7200 of 10000 with 99.38% 	 Time used:  0.00 sec
2023-03-29 20:00:35,861 		7224 of 10000 with 99.38% 	 Time used:  0.00 sec
2023-03-29 20:00:35,863 		7248 of 10000 with 99.38% 	 Time used:  0.00 sec
2023-03-29 20:00:35,865 		7272 of 10000 with 99.38% 	 Time used:  0.00 sec
2023-03-29 20:00:35,867 		7296 of 10000 with 99.38% 	 Time used:  0.00 sec
2023-03-29 20:00:35,869 		7320 of 10000 with 99.39% 	 Time used:  0.00 sec
2023-03-29 20:00:35,871 		7344 of 10000 with 99.39% 	 Time used:  0.00 sec
2023-03-29 20:00:35,874 		7368 of 10000 with 99.39% 	 Time used:  0.00 sec
2023-03-29 20:00:35,876 		7392 of 10000 with 99.39% 	 Time used:  0.00 sec
2023-03-29 20:00:35,878 		7416 of 10000 with 99.39% 	 Time used:  0.00 sec
2023-03-29 20:00:35,880 		7440 of 10000 with 99.40% 	 Time used:  0.00 sec
2023-03-29 20:00:35,882 		7464 of 10000 with 99.40% 	 Time used:  0.00 sec
2023-03-29 20:00:35,884 		7488 of 10000 with 99.40% 	 Time used:  0.00 sec
2023-03-29 20:00:35,887 		7512 of 10000 with 99.40% 	 Time used:  0.00 sec
2023-03-29 20:00:35,889 		7536 of 10000 with 99.40% 	 Time used:  0.00 sec
2023-03-29 20:00:35,891 		7560 of 10000 with 99.40% 	 Time used:  0.00 sec
2023-03-29 20:00:35,893 		7584 of 10000 with 99.41% 	 Time used:  0.00 sec
2023-03-29 20:00:35,895 		7608 of 10000 with 99.41% 	 Time used:  0.00 sec
2023-03-29 20:00:35,897 		7632 of 10000 with 99.41% 	 Time used:  0.00 sec
2023-03-29 20:00:35,899 		7656 of 10000 with 99.41% 	 Time used:  0.00 sec
2023-03-29 20:00:35,902 		7680 of 10000 with 99.41% 	 Time used:  0.00 sec
2023-03-29 20:00:35,904 		7704 of 10000 with 99.42% 	 Time used:  0.00 sec
2023-03-29 20:00:35,906 		7728 of 10000 with 99.42% 	 Time used:  0.00 sec
2023-03-29 20:00:35,908 		7752 of 10000 with 99.42% 	 Time used:  0.00 sec
2023-03-29 20:00:35,910 		7776 of 10000 with 99.42% 	 Time used:  0.00 sec
2023-03-29 20:00:35,912 		7800 of 10000 with 99.42% 	 Time used:  0.00 sec
2023-03-29 20:00:35,914 		7824 of 10000 with 99.42% 	 Time used:  0.00 sec
2023-03-29 20:00:35,916 		7848 of 10000 with 99.43% 	 Time used:  0.00 sec
2023-03-29 20:00:35,919 		7872 of 10000 with 99.43% 	 Time used:  0.00 sec
2023-03-29 20:00:35,921 		7896 of 10000 with 99.43% 	 Time used:  0.00 sec
2023-03-29 20:00:35,923 		7920 of 10000 with 99.43% 	 Time used:  0.00 sec
2023-03-29 20:00:35,925 		7944 of 10000 with 99.43% 	 Time used:  0.00 sec
2023-03-29 20:00:35,927 		7968 of 10000 with 99.44% 	 Time used:  0.00 sec
2023-03-29 20:00:35,929 		7992 of 10000 with 99.44% 	 Time used:  0.00 sec
2023-03-29 20:00:35,932 		8016 of 10000 with 99.44% 	 Time used:  0.00 sec
2023-03-29 20:00:35,934 		8040 of 10000 with 99.44% 	 Time used:  0.00 sec
2023-03-29 20:00:35,936 		8064 of 10000 with 99.44% 	 Time used:  0.00 sec
2023-03-29 20:00:35,938 		8088 of 10000 with 99.44% 	 Time used:  0.00 sec
2023-03-29 20:00:35,940 		8112 of 10000 with 99.45% 	 Time used:  0.00 sec
2023-03-29 20:00:35,942 		8136 of 10000 with 99.45% 	 Time used:  0.00 sec
2023-03-29 20:00:35,944 		8160 of 10000 with 99.45% 	 Time used:  0.00 sec
2023-03-29 20:00:35,947 		8184 of 10000 with 99.45% 	 Time used:  0.00 sec
2023-03-29 20:00:35,949 		8208 of 10000 with 99.45% 	 Time used:  0.00 sec
2023-03-29 20:00:35,951 		8232 of 10000 with 99.45% 	 Time used:  0.00 sec
2023-03-29 20:00:35,953 		8256 of 10000 with 99.45% 	 Time used:  0.00 sec
2023-03-29 20:00:35,955 		8280 of 10000 with 99.46% 	 Time used:  0.00 sec
2023-03-29 20:00:35,957 		8304 of 10000 with 99.46% 	 Time used:  0.00 sec
2023-03-29 20:00:35,959 		8328 of 10000 with 99.45% 	 Time used:  0.00 sec
2023-03-29 20:00:35,961 		8352 of 10000 with 99.45% 	 Time used:  0.00 sec
2023-03-29 20:00:35,964 		8376 of 10000 with 99.45% 	 Time used:  0.00 sec
2023-03-29 20:00:35,966 		8400 of 10000 with 99.45% 	 Time used:  0.00 sec
2023-03-29 20:00:35,968 		8424 of 10000 with 99.44% 	 Time used:  0.00 sec
2023-03-29 20:00:35,970 		8448 of 10000 with 99.44% 	 Time used:  0.00 sec
2023-03-29 20:00:35,972 		8472 of 10000 with 99.45% 	 Time used:  0.00 sec
2023-03-29 20:00:35,974 		8496 of 10000 with 99.45% 	 Time used:  0.00 sec
2023-03-29 20:00:35,976 		8520 of 10000 with 99.45% 	 Time used:  0.00 sec
2023-03-29 20:00:35,978 		8544 of 10000 with 99.44% 	 Time used:  0.00 sec
2023-03-29 20:00:35,981 		8568 of 10000 with 99.44% 	 Time used:  0.00 sec
2023-03-29 20:00:35,983 		8592 of 10000 with 99.44% 	 Time used:  0.00 sec
2023-03-29 20:00:35,985 		8616 of 10000 with 99.44% 	 Time used:  0.00 sec
2023-03-29 20:00:35,987 		8640 of 10000 with 99.44% 	 Time used:  0.00 sec
2023-03-29 20:00:35,989 		8664 of 10000 with 99.45% 	 Time used:  0.00 sec
2023-03-29 20:00:35,991 		8688 of 10000 with 99.45% 	 Time used:  0.00 sec
2023-03-29 20:00:35,994 		8712 of 10000 with 99.45% 	 Time used:  0.00 sec
2023-03-29 20:00:35,996 		8736 of 10000 with 99.45% 	 Time used:  0.00 sec
2023-03-29 20:00:35,998 		8760 of 10000 with 99.45% 	 Time used:  0.00 sec
2023-03-29 20:00:36,000 		8784 of 10000 with 99.45% 	 Time used:  0.00 sec
2023-03-29 20:00:36,002 		8808 of 10000 with 99.46% 	 Time used:  0.00 sec
2023-03-29 20:00:36,004 		8832 of 10000 with 99.46% 	 Time used:  0.00 sec
2023-03-29 20:00:36,006 		8856 of 10000 with 99.46% 	 Time used:  0.00 sec
2023-03-29 20:00:36,009 		8880 of 10000 with 99.46% 	 Time used:  0.00 sec
2023-03-29 20:00:36,011 		8904 of 10000 with 99.46% 	 Time used:  0.00 sec
2023-03-29 20:00:36,013 		8928 of 10000 with 99.46% 	 Time used:  0.00 sec
2023-03-29 20:00:36,015 		8952 of 10000 with 99.46% 	 Time used:  0.00 sec
2023-03-29 20:00:36,017 		8976 of 10000 with 99.47% 	 Time used:  0.00 sec
2023-03-29 20:00:36,019 		9000 of 10000 with 99.47% 	 Time used:  0.00 sec
2023-03-29 20:00:36,021 		9024 of 10000 with 99.47% 	 Time used:  0.00 sec
2023-03-29 20:00:36,023 		9048 of 10000 with 99.47% 	 Time used:  0.00 sec
2023-03-29 20:00:36,025 		9072 of 10000 with 99.47% 	 Time used:  0.00 sec
2023-03-29 20:00:36,028 		9096 of 10000 with 99.47% 	 Time used:  0.00 sec
2023-03-29 20:00:36,030 		9120 of 10000 with 99.47% 	 Time used:  0.00 sec
2023-03-29 20:00:36,032 		9144 of 10000 with 99.48% 	 Time used:  0.00 sec
2023-03-29 20:00:36,034 		9168 of 10000 with 99.48% 	 Time used:  0.00 sec
2023-03-29 20:00:36,036 		9192 of 10000 with 99.48% 	 Time used:  0.00 sec
2023-03-29 20:00:36,038 		9216 of 10000 with 99.48% 	 Time used:  0.00 sec
2023-03-29 20:00:36,040 		9240 of 10000 with 99.48% 	 Time used:  0.00 sec
2023-03-29 20:00:36,043 		9264 of 10000 with 99.48% 	 Time used:  0.00 sec
2023-03-29 20:00:36,045 		9288 of 10000 with 99.48% 	 Time used:  0.00 sec
2023-03-29 20:00:36,047 		9312 of 10000 with 99.48% 	 Time used:  0.00 sec
2023-03-29 20:00:36,049 		9336 of 10000 with 99.49% 	 Time used:  0.00 sec
2023-03-29 20:00:36,051 		9360 of 10000 with 99.49% 	 Time used:  0.00 sec
2023-03-29 20:00:36,053 		9384 of 10000 with 99.49% 	 Time used:  0.00 sec
2023-03-29 20:00:36,055 		9408 of 10000 with 99.49% 	 Time used:  0.00 sec
2023-03-29 20:00:36,057 		9432 of 10000 with 99.49% 	 Time used:  0.00 sec
2023-03-29 20:00:36,060 		9456 of 10000 with 99.49% 	 Time used:  0.00 sec
2023-03-29 20:00:36,062 		9480 of 10000 with 99.49% 	 Time used:  0.00 sec
2023-03-29 20:00:36,064 		9504 of 10000 with 99.49% 	 Time used:  0.00 sec
2023-03-29 20:00:36,066 		9528 of 10000 with 99.50% 	 Time used:  0.00 sec
2023-03-29 20:00:36,068 		9552 of 10000 with 99.50% 	 Time used:  0.00 sec
2023-03-29 20:00:36,070 		9576 of 10000 with 99.50% 	 Time used:  0.00 sec
2023-03-29 20:00:36,072 		9600 of 10000 with 99.50% 	 Time used:  0.00 sec
2023-03-29 20:00:36,075 		9624 of 10000 with 99.50% 	 Time used:  0.00 sec
2023-03-29 20:00:36,077 		9648 of 10000 with 99.50% 	 Time used:  0.00 sec
2023-03-29 20:00:36,079 		9672 of 10000 with 99.50% 	 Time used:  0.00 sec
2023-03-29 20:00:36,081 		9696 of 10000 with 99.48% 	 Time used:  0.00 sec
2023-03-29 20:00:36,083 		9720 of 10000 with 99.49% 	 Time used:  0.00 sec
2023-03-29 20:00:36,085 		9744 of 10000 with 99.48% 	 Time used:  0.00 sec
2023-03-29 20:00:36,087 		9768 of 10000 with 99.48% 	 Time used:  0.00 sec
2023-03-29 20:00:36,090 		9792 of 10000 with 99.48% 	 Time used:  0.00 sec
2023-03-29 20:00:36,092 		9816 of 10000 with 99.48% 	 Time used:  0.00 sec
2023-03-29 20:00:36,094 		9840 of 10000 with 99.48% 	 Time used:  0.00 sec
2023-03-29 20:00:36,096 		9864 of 10000 with 99.48% 	 Time used:  0.00 sec
2023-03-29 20:00:36,098 		9888 of 10000 with 99.48% 	 Time used:  0.00 sec
2023-03-29 20:00:36,100 		9912 of 10000 with 99.49% 	 Time used:  0.00 sec
2023-03-29 20:00:36,102 		9936 of 10000 with 99.49% 	 Time used:  0.00 sec
2023-03-29 20:00:36,105 		9960 of 10000 with 99.49% 	 Time used:  0.00 sec
2023-03-29 20:00:36,107 		9984 of 10000 with 99.49% 	 Time used:  0.00 sec
2023-03-29 20:00:36,109 		10000 of 10000 with 99.49% 	 Time used:  0.00 sec
2023-03-29 20:00:36,109 
2023-03-29 20:00:36,115 			Learning rate: weights:   1.000e-04    
2023-03-29 20:00:36,115 			Last test performance: 99.49%
2023-03-29 20:00:36,115 ----------------
2023-03-29 20:00:36,177   39  =>  0    		Training 486 pattern with 100.00% 	Forward time: 	 0.05 sec
2023-03-29 20:00:36,177 			Loss:    2.322e-04    			Backward time: 	 0.01 sec 
2023-03-29 20:00:36,224 			Learning rate: weights:   1.000e-04    
2023-03-29 20:00:36,225 			Last test performance: 99.49%
2023-03-29 20:00:36,225 ----------------
2023-03-29 20:00:36,310   39  =>  1    		Training 486 pattern with 99.79% 	Forward time: 	 0.07 sec
2023-03-29 20:00:36,310 			Loss:    1.966e-04    			Backward time: 	 0.01 sec 
2023-03-29 20:00:36,508 			Learning rate: weights:   1.000e-04    
2023-03-29 20:00:36,509 			Last test performance: 99.49%
2023-03-29 20:00:36,509 ----------------
2023-03-29 20:00:36,593   39  =>  2    		Training 486 pattern with 99.79% 	Forward time: 	 0.07 sec
2023-03-29 20:00:36,594 			Loss:    2.188e-04    			Backward time: 	 0.01 sec 
2023-03-29 20:00:36,650 			Learning rate: weights:   1.000e-04    
2023-03-29 20:00:36,650 			Last test performance: 99.49%
2023-03-29 20:00:36,650 ----------------
2023-03-29 20:00:36,733   39  =>  3    		Training 486 pattern with 99.58% 	Forward time: 	 0.07 sec
2023-03-29 20:00:36,734 			Loss:    7.282e-04    			Backward time: 	 0.01 sec 
2023-03-29 20:00:36,848 			Learning rate: weights:   1.000e-04    
2023-03-29 20:00:36,848 			Last test performance: 99.49%
2023-03-29 20:00:36,848 ----------------
2023-03-29 20:00:36,930   39  =>  4    		Training 486 pattern with 99.79% 	Forward time: 	 0.07 sec
2023-03-29 20:00:36,930 			Loss:    3.241e-04    			Backward time: 	 0.01 sec 
2023-03-29 20:00:37,042 			Learning rate: weights:   1.000e-04    
2023-03-29 20:00:37,042 			Last test performance: 99.49%
2023-03-29 20:00:37,042 ----------------
2023-03-29 20:00:37,125   39  =>  5    		Training 486 pattern with 99.38% 	Forward time: 	 0.07 sec
2023-03-29 20:00:37,125 			Loss:    1.107e-03    			Backward time: 	 0.01 sec 
2023-03-29 20:00:37,182 			Learning rate: weights:   1.000e-04    
2023-03-29 20:00:37,182 			Last test performance: 99.49%
2023-03-29 20:00:37,182 ----------------
2023-03-29 20:00:37,265   39  =>  6    		Training 486 pattern with 99.79% 	Forward time: 	 0.07 sec
2023-03-29 20:00:37,265 			Loss:    1.779e-04    			Backward time: 	 0.01 sec 
2023-03-29 20:00:37,355 			Learning rate: weights:   1.000e-04    
2023-03-29 20:00:37,355 			Last test performance: 99.49%
2023-03-29 20:00:37,355 ----------------
2023-03-29 20:00:37,439   39  =>  7    		Training 486 pattern with 99.79% 	Forward time: 	 0.07 sec
2023-03-29 20:00:37,439 			Loss:    2.243e-04    			Backward time: 	 0.01 sec 
2023-03-29 20:00:37,502 			Learning rate: weights:   1.000e-04    
2023-03-29 20:00:37,503 			Last test performance: 99.49%
2023-03-29 20:00:37,503 ----------------
2023-03-29 20:00:37,589   39  =>  8    		Training 486 pattern with 99.58% 	Forward time: 	 0.07 sec
2023-03-29 20:00:37,589 			Loss:    4.281e-04    			Backward time: 	 0.01 sec 
2023-03-29 20:00:37,643 			Learning rate: weights:   1.000e-04    
2023-03-29 20:00:37,643 			Last test performance: 99.49%
2023-03-29 20:00:37,643 ----------------
2023-03-29 20:00:37,727   39  =>  9    		Training 486 pattern with 99.58% 	Forward time: 	 0.07 sec
2023-03-29 20:00:37,727 			Loss:    5.781e-04    			Backward time: 	 0.01 sec 
2023-03-29 20:00:37,807 			Learning rate: weights:   1.000e-04    
2023-03-29 20:00:37,808 			Last test performance: 99.49%
2023-03-29 20:00:37,808 ----------------
2023-03-29 20:00:37,891   39  =>  10   		Training 486 pattern with 99.79% 	Forward time: 	 0.07 sec
2023-03-29 20:00:37,891 			Loss:    2.922e-04    			Backward time: 	 0.01 sec 
2023-03-29 20:00:37,994 			Learning rate: weights:   1.000e-04    
2023-03-29 20:00:37,994 			Last test performance: 99.49%
2023-03-29 20:00:37,994 ----------------
2023-03-29 20:00:38,077   39  =>  11   		Training 486 pattern with 100.00% 	Forward time: 	 0.07 sec
2023-03-29 20:00:38,077 			Loss:    1.105e-04    			Backward time: 	 0.01 sec 
2023-03-29 20:00:38,123 			Learning rate: weights:   1.000e-04    
2023-03-29 20:00:38,123 			Last test performance: 99.49%
2023-03-29 20:00:38,123 ----------------
2023-03-29 20:00:38,207   39  =>  12   		Training 486 pattern with 99.58% 	Forward time: 	 0.07 sec
2023-03-29 20:00:38,207 			Loss:    3.500e-04    			Backward time: 	 0.01 sec 
2023-03-29 20:00:38,299 			Learning rate: weights:   1.000e-04    
2023-03-29 20:00:38,299 			Last test performance: 99.49%
2023-03-29 20:00:38,300 ----------------
2023-03-29 20:00:38,382   39  =>  13   		Training 486 pattern with 99.79% 	Forward time: 	 0.07 sec
2023-03-29 20:00:38,382 			Loss:    2.135e-04    			Backward time: 	 0.01 sec 
2023-03-29 20:00:38,426 			Learning rate: weights:   1.000e-04    
2023-03-29 20:00:38,426 			Last test performance: 99.49%
2023-03-29 20:00:38,427 ----------------
2023-03-29 20:00:38,522   39  =>  14   		Training 486 pattern with 99.58% 	Forward time: 	 0.08 sec
2023-03-29 20:00:38,522 			Loss:    4.120e-04    			Backward time: 	 0.01 sec 
2023-03-29 20:00:38,578 			Learning rate: weights:   1.000e-04    
2023-03-29 20:00:38,578 			Last test performance: 99.49%
2023-03-29 20:00:38,578 ----------------
2023-03-29 20:00:38,663   39  =>  15   		Training 486 pattern with 99.58% 	Forward time: 	 0.07 sec
2023-03-29 20:00:38,663 			Loss:    7.235e-04    			Backward time: 	 0.01 sec 
2023-03-29 20:00:38,778 			Learning rate: weights:   1.000e-04    
2023-03-29 20:00:38,778 			Last test performance: 99.49%
2023-03-29 20:00:38,778 ----------------
2023-03-29 20:00:38,860   39  =>  16   		Training 486 pattern with 99.58% 	Forward time: 	 0.07 sec
2023-03-29 20:00:38,860 			Loss:    3.670e-04    			Backward time: 	 0.01 sec 
2023-03-29 20:00:38,909 			Learning rate: weights:   1.000e-04    
2023-03-29 20:00:38,909 			Last test performance: 99.49%
2023-03-29 20:00:38,909 ----------------
2023-03-29 20:00:38,992   39  =>  17   		Training 486 pattern with 99.17% 	Forward time: 	 0.07 sec
2023-03-29 20:00:38,992 			Loss:    6.524e-04    			Backward time: 	 0.01 sec 
2023-03-29 20:00:39,041 			Learning rate: weights:   1.000e-04    
2023-03-29 20:00:39,041 			Last test performance: 99.49%
2023-03-29 20:00:39,041 ----------------
2023-03-29 20:00:39,125   39  =>  18   		Training 486 pattern with 100.00% 	Forward time: 	 0.07 sec
2023-03-29 20:00:39,125 			Loss:    2.049e-04    			Backward time: 	 0.01 sec 
2023-03-29 20:00:39,177 			Learning rate: weights:   1.000e-04    
2023-03-29 20:00:39,177 			Last test performance: 99.49%
2023-03-29 20:00:39,177 ----------------
2023-03-29 20:00:39,262   39  =>  19   		Training 486 pattern with 99.79% 	Forward time: 	 0.07 sec
2023-03-29 20:00:39,262 			Loss:    2.349e-04    			Backward time: 	 0.01 sec 
2023-03-29 20:00:39,334 			Learning rate: weights:   1.000e-04    
2023-03-29 20:00:39,334 			Last test performance: 99.49%
2023-03-29 20:00:39,334 ----------------
2023-03-29 20:00:39,419   39  =>  20   		Training 486 pattern with 99.38% 	Forward time: 	 0.07 sec
2023-03-29 20:00:39,419 			Loss:    8.106e-04    			Backward time: 	 0.01 sec 
2023-03-29 20:00:39,491 			Learning rate: weights:   1.000e-04    
2023-03-29 20:00:39,491 			Last test performance: 99.49%
2023-03-29 20:00:39,491 ----------------
2023-03-29 20:00:39,575   39  =>  21   		Training 486 pattern with 100.00% 	Forward time: 	 0.07 sec
2023-03-29 20:00:39,575 			Loss:    6.464e-05    			Backward time: 	 0.01 sec 
2023-03-29 20:00:39,704 			Learning rate: weights:   1.000e-04    
2023-03-29 20:00:39,704 			Last test performance: 99.49%
2023-03-29 20:00:39,704 ----------------
2023-03-29 20:00:39,789   39  =>  22   		Training 486 pattern with 99.79% 	Forward time: 	 0.07 sec
2023-03-29 20:00:39,789 			Loss:    3.704e-04    			Backward time: 	 0.01 sec 
2023-03-29 20:00:39,850 			Learning rate: weights:   1.000e-04    
2023-03-29 20:00:39,851 			Last test performance: 99.49%
2023-03-29 20:00:39,851 ----------------
2023-03-29 20:00:39,941   39  =>  23   		Training 486 pattern with 99.58% 	Forward time: 	 0.08 sec
2023-03-29 20:00:39,941 			Loss:    5.829e-04    			Backward time: 	 0.01 sec 
2023-03-29 20:00:40,012 			Learning rate: weights:   1.000e-04    
2023-03-29 20:00:40,012 			Last test performance: 99.49%
2023-03-29 20:00:40,012 ----------------
2023-03-29 20:00:40,096   39  =>  24   		Training 486 pattern with 99.79% 	Forward time: 	 0.07 sec
2023-03-29 20:00:40,096 			Loss:    4.766e-04    			Backward time: 	 0.01 sec 
2023-03-29 20:00:40,152 			Learning rate: weights:   1.000e-04    
2023-03-29 20:00:40,152 			Last test performance: 99.49%
2023-03-29 20:00:40,152 ----------------
2023-03-29 20:00:40,237   39  =>  25   		Training 486 pattern with 98.75% 	Forward time: 	 0.07 sec
2023-03-29 20:00:40,237 			Loss:    1.362e-03    			Backward time: 	 0.01 sec 
2023-03-29 20:00:40,293 			Learning rate: weights:   1.000e-04    
2023-03-29 20:00:40,293 			Last test performance: 99.49%
2023-03-29 20:00:40,293 ----------------
2023-03-29 20:00:40,378   39  =>  26   		Training 486 pattern with 100.00% 	Forward time: 	 0.07 sec
2023-03-29 20:00:40,378 			Loss:    1.640e-04    			Backward time: 	 0.01 sec 
2023-03-29 20:00:40,439 			Learning rate: weights:   1.000e-04    
2023-03-29 20:00:40,439 			Last test performance: 99.49%
2023-03-29 20:00:40,439 ----------------
2023-03-29 20:00:40,522   39  =>  27   		Training 486 pattern with 99.17% 	Forward time: 	 0.07 sec
2023-03-29 20:00:40,522 			Loss:    1.647e-03    			Backward time: 	 0.01 sec 
2023-03-29 20:00:40,613 			Learning rate: weights:   1.000e-04    
2023-03-29 20:00:40,613 			Last test performance: 99.49%
2023-03-29 20:00:40,613 ----------------
2023-03-29 20:00:40,699   39  =>  28   		Training 486 pattern with 99.58% 	Forward time: 	 0.07 sec
2023-03-29 20:00:40,699 			Loss:    2.410e-04    			Backward time: 	 0.01 sec 
2023-03-29 20:00:40,805 			Learning rate: weights:   1.000e-04    
2023-03-29 20:00:40,805 			Last test performance: 99.49%
2023-03-29 20:00:40,805 ----------------
2023-03-29 20:00:40,887   39  =>  29   		Training 486 pattern with 99.58% 	Forward time: 	 0.07 sec
2023-03-29 20:00:40,887 			Loss:    4.805e-04    			Backward time: 	 0.01 sec 
2023-03-29 20:00:40,934 			Learning rate: weights:   1.000e-04    
2023-03-29 20:00:40,934 			Last test performance: 99.49%
2023-03-29 20:00:40,934 ----------------
2023-03-29 20:00:41,020   39  =>  30   		Training 486 pattern with 99.58% 	Forward time: 	 0.07 sec
2023-03-29 20:00:41,020 			Loss:    5.218e-04    			Backward time: 	 0.01 sec 
2023-03-29 20:00:41,132 			Learning rate: weights:   1.000e-04    
2023-03-29 20:00:41,132 			Last test performance: 99.49%
2023-03-29 20:00:41,132 ----------------
2023-03-29 20:00:41,217   39  =>  31   		Training 486 pattern with 99.79% 	Forward time: 	 0.07 sec
2023-03-29 20:00:41,217 			Loss:    4.986e-04    			Backward time: 	 0.01 sec 
2023-03-29 20:00:41,267 			Learning rate: weights:   1.000e-04    
2023-03-29 20:00:41,267 			Last test performance: 99.49%
2023-03-29 20:00:41,267 ----------------
2023-03-29 20:00:41,350   39  =>  32   		Training 486 pattern with 99.79% 	Forward time: 	 0.07 sec
2023-03-29 20:00:41,350 			Loss:    2.616e-04    			Backward time: 	 0.01 sec 
2023-03-29 20:00:41,478 			Learning rate: weights:   1.000e-04    
2023-03-29 20:00:41,478 			Last test performance: 99.49%
2023-03-29 20:00:41,479 ----------------
2023-03-29 20:00:41,561   39  =>  33   		Training 486 pattern with 99.79% 	Forward time: 	 0.07 sec
2023-03-29 20:00:41,561 			Loss:    5.161e-04    			Backward time: 	 0.01 sec 
2023-03-29 20:00:41,630 			Learning rate: weights:   1.000e-04    
2023-03-29 20:00:41,630 			Last test performance: 99.49%
2023-03-29 20:00:41,630 ----------------
2023-03-29 20:00:41,736   39  =>  34   		Training 486 pattern with 99.58% 	Forward time: 	 0.08 sec
2023-03-29 20:00:41,736 			Loss:    4.625e-04    			Backward time: 	 0.02 sec 
2023-03-29 20:00:41,793 			Learning rate: weights:   1.000e-04    
2023-03-29 20:00:41,793 			Last test performance: 99.49%
2023-03-29 20:00:41,793 ----------------
2023-03-29 20:00:41,877   39  =>  35   		Training 486 pattern with 100.00% 	Forward time: 	 0.07 sec
2023-03-29 20:00:41,877 			Loss:    1.335e-04    			Backward time: 	 0.01 sec 
2023-03-29 20:00:41,922 			Learning rate: weights:   1.000e-04    
2023-03-29 20:00:41,922 			Last test performance: 99.49%
2023-03-29 20:00:41,922 ----------------
2023-03-29 20:00:42,008   39  =>  36   		Training 486 pattern with 99.38% 	Forward time: 	 0.07 sec
2023-03-29 20:00:42,008 			Loss:    5.406e-04    			Backward time: 	 0.01 sec 
2023-03-29 20:00:42,109 			Learning rate: weights:   1.000e-04    
2023-03-29 20:00:42,110 			Last test performance: 99.49%
2023-03-29 20:00:42,110 ----------------
2023-03-29 20:00:42,194   39  =>  37   		Training 486 pattern with 99.58% 	Forward time: 	 0.07 sec
2023-03-29 20:00:42,194 			Loss:    7.268e-04    			Backward time: 	 0.01 sec 
2023-03-29 20:00:42,257 			Learning rate: weights:   1.000e-04    
2023-03-29 20:00:42,257 			Last test performance: 99.49%
2023-03-29 20:00:42,257 ----------------
2023-03-29 20:00:42,341   39  =>  38   		Training 486 pattern with 99.58% 	Forward time: 	 0.07 sec
2023-03-29 20:00:42,341 			Loss:    4.296e-04    			Backward time: 	 0.01 sec 
2023-03-29 20:00:42,442 			Learning rate: weights:   1.000e-04    
2023-03-29 20:00:42,442 			Last test performance: 99.49%
2023-03-29 20:00:42,442 ----------------
2023-03-29 20:00:42,525   39  =>  39   		Training 486 pattern with 99.79% 	Forward time: 	 0.07 sec
2023-03-29 20:00:42,525 			Loss:    3.376e-04    			Backward time: 	 0.01 sec 
2023-03-29 20:00:42,572 			Learning rate: weights:   1.000e-04    
2023-03-29 20:00:42,572 			Last test performance: 99.49%
2023-03-29 20:00:42,572 ----------------
2023-03-29 20:00:42,656   39  =>  40   		Training 486 pattern with 99.38% 	Forward time: 	 0.07 sec
2023-03-29 20:00:42,656 			Loss:    6.523e-04    			Backward time: 	 0.01 sec 
2023-03-29 20:00:42,710 			Learning rate: weights:   1.000e-04    
2023-03-29 20:00:42,710 			Last test performance: 99.49%
2023-03-29 20:00:42,710 ----------------
2023-03-29 20:00:42,794   39  =>  41   		Training 486 pattern with 99.38% 	Forward time: 	 0.07 sec
2023-03-29 20:00:42,794 			Loss:    7.475e-04    			Backward time: 	 0.01 sec 
2023-03-29 20:00:42,848 			Learning rate: weights:   1.000e-04    
2023-03-29 20:00:42,848 			Last test performance: 99.49%
2023-03-29 20:00:42,848 ----------------
2023-03-29 20:00:42,932   39  =>  42   		Training 486 pattern with 99.58% 	Forward time: 	 0.07 sec
2023-03-29 20:00:42,932 			Loss:    4.704e-04    			Backward time: 	 0.01 sec 
2023-03-29 20:00:42,981 			Learning rate: weights:   1.000e-04    
2023-03-29 20:00:42,981 			Last test performance: 99.49%
2023-03-29 20:00:42,981 ----------------
2023-03-29 20:00:43,065   39  =>  43   		Training 486 pattern with 99.58% 	Forward time: 	 0.07 sec
2023-03-29 20:00:43,065 			Loss:    5.774e-04    			Backward time: 	 0.01 sec 
2023-03-29 20:00:43,127 			Learning rate: weights:   1.000e-04    
2023-03-29 20:00:43,127 			Last test performance: 99.49%
2023-03-29 20:00:43,127 ----------------
2023-03-29 20:00:43,211   39  =>  44   		Training 486 pattern with 99.79% 	Forward time: 	 0.07 sec
2023-03-29 20:00:43,212 			Loss:    1.726e-04    			Backward time: 	 0.01 sec 
2023-03-29 20:00:43,289 			Learning rate: weights:   1.000e-04    
2023-03-29 20:00:43,289 			Last test performance: 99.49%
2023-03-29 20:00:43,289 ----------------
2023-03-29 20:00:43,373   39  =>  45   		Training 486 pattern with 100.00% 	Forward time: 	 0.07 sec
2023-03-29 20:00:43,373 			Loss:    2.294e-04    			Backward time: 	 0.01 sec 
2023-03-29 20:00:43,459 			Learning rate: weights:   1.000e-04    
2023-03-29 20:00:43,459 			Last test performance: 99.49%
2023-03-29 20:00:43,459 ----------------
2023-03-29 20:00:43,543   39  =>  46   		Training 486 pattern with 100.00% 	Forward time: 	 0.07 sec
2023-03-29 20:00:43,544 			Loss:    9.537e-05    			Backward time: 	 0.01 sec 
2023-03-29 20:00:43,599 			Learning rate: weights:   1.000e-04    
2023-03-29 20:00:43,599 			Last test performance: 99.49%
2023-03-29 20:00:43,599 ----------------
2023-03-29 20:00:43,683   39  =>  47   		Training 486 pattern with 99.79% 	Forward time: 	 0.07 sec
2023-03-29 20:00:43,683 			Loss:    1.664e-04    			Backward time: 	 0.01 sec 
2023-03-29 20:00:43,769 			Learning rate: weights:   1.000e-04    
2023-03-29 20:00:43,769 			Last test performance: 99.49%
2023-03-29 20:00:43,769 ----------------
2023-03-29 20:00:43,852   39  =>  48   		Training 486 pattern with 99.79% 	Forward time: 	 0.07 sec
2023-03-29 20:00:43,852 			Loss:    2.878e-04    			Backward time: 	 0.01 sec 
2023-03-29 20:00:43,923 			Learning rate: weights:   1.000e-04    
2023-03-29 20:00:43,923 			Last test performance: 99.49%
2023-03-29 20:00:43,923 ----------------
2023-03-29 20:00:44,006   39  =>  49   		Training 486 pattern with 99.58% 	Forward time: 	 0.07 sec
2023-03-29 20:00:44,006 			Loss:    6.090e-04    			Backward time: 	 0.01 sec 
2023-03-29 20:00:44,107 			Learning rate: weights:   1.000e-04    
2023-03-29 20:00:44,107 			Last test performance: 99.49%
2023-03-29 20:00:44,107 ----------------
2023-03-29 20:00:44,191   39  =>  50   		Training 486 pattern with 100.00% 	Forward time: 	 0.07 sec
2023-03-29 20:00:44,191 			Loss:    6.081e-05    			Backward time: 	 0.01 sec 
2023-03-29 20:00:44,262 			Learning rate: weights:   1.000e-04    
2023-03-29 20:00:44,262 			Last test performance: 99.49%
2023-03-29 20:00:44,262 ----------------
2023-03-29 20:00:44,345   39  =>  51   		Training 486 pattern with 99.58% 	Forward time: 	 0.07 sec
2023-03-29 20:00:44,345 			Loss:    3.684e-04    			Backward time: 	 0.01 sec 
2023-03-29 20:00:44,401 			Learning rate: weights:   1.000e-04    
2023-03-29 20:00:44,402 			Last test performance: 99.49%
2023-03-29 20:00:44,402 ----------------
2023-03-29 20:00:44,486   39  =>  52   		Training 486 pattern with 99.79% 	Forward time: 	 0.07 sec
2023-03-29 20:00:44,486 			Loss:    3.985e-04    			Backward time: 	 0.01 sec 
2023-03-29 20:00:44,575 			Learning rate: weights:   1.000e-04    
2023-03-29 20:00:44,575 			Last test performance: 99.49%
2023-03-29 20:00:44,575 ----------------
2023-03-29 20:00:44,658   39  =>  53   		Training 486 pattern with 99.79% 	Forward time: 	 0.07 sec
2023-03-29 20:00:44,658 			Loss:    3.554e-04    			Backward time: 	 0.01 sec 
2023-03-29 20:00:44,769 			Learning rate: weights:   1.000e-04    
2023-03-29 20:00:44,769 			Last test performance: 99.49%
2023-03-29 20:00:44,769 ----------------
2023-03-29 20:00:44,851   39  =>  54   		Training 486 pattern with 100.00% 	Forward time: 	 0.07 sec
2023-03-29 20:00:44,851 			Loss:    1.355e-04    			Backward time: 	 0.01 sec 
2023-03-29 20:00:44,903 			Learning rate: weights:   1.000e-04    
2023-03-29 20:00:44,903 			Last test performance: 99.49%
2023-03-29 20:00:44,903 ----------------
2023-03-29 20:00:44,989   39  =>  55   		Training 486 pattern with 100.00% 	Forward time: 	 0.07 sec
2023-03-29 20:00:44,989 			Loss:    1.806e-04    			Backward time: 	 0.01 sec 
2023-03-29 20:00:45,035 			Learning rate: weights:   1.000e-04    
2023-03-29 20:00:45,035 			Last test performance: 99.49%
2023-03-29 20:00:45,035 ----------------
2023-03-29 20:00:45,118   39  =>  56   		Training 486 pattern with 100.00% 	Forward time: 	 0.07 sec
2023-03-29 20:00:45,118 			Loss:    8.429e-05    			Backward time: 	 0.01 sec 
2023-03-29 20:00:45,168 			Learning rate: weights:   1.000e-04    
2023-03-29 20:00:45,168 			Last test performance: 99.49%
2023-03-29 20:00:45,168 ----------------
2023-03-29 20:00:45,252   39  =>  57   		Training 486 pattern with 99.58% 	Forward time: 	 0.07 sec
2023-03-29 20:00:45,252 			Loss:    9.628e-04    			Backward time: 	 0.01 sec 
2023-03-29 20:00:45,304 			Learning rate: weights:   1.000e-04    
2023-03-29 20:00:45,304 			Last test performance: 99.49%
2023-03-29 20:00:45,304 ----------------
2023-03-29 20:00:45,389   39  =>  58   		Training 486 pattern with 99.79% 	Forward time: 	 0.07 sec
2023-03-29 20:00:45,389 			Loss:    2.042e-04    			Backward time: 	 0.01 sec 
2023-03-29 20:00:45,436 			Learning rate: weights:   1.000e-04    
2023-03-29 20:00:45,437 			Last test performance: 99.49%
2023-03-29 20:00:45,437 ----------------
2023-03-29 20:00:45,520   39  =>  59   		Training 486 pattern with 98.96% 	Forward time: 	 0.07 sec
2023-03-29 20:00:45,520 			Loss:    1.300e-03    			Backward time: 	 0.01 sec 
2023-03-29 20:00:45,570 			Learning rate: weights:   1.000e-04    
2023-03-29 20:00:45,570 			Last test performance: 99.49%
2023-03-29 20:00:45,570 ----------------
2023-03-29 20:00:45,655   39  =>  60   		Training 486 pattern with 99.79% 	Forward time: 	 0.07 sec
2023-03-29 20:00:45,655 			Loss:    3.239e-04    			Backward time: 	 0.01 sec 
2023-03-29 20:00:45,752 			Learning rate: weights:   1.000e-04    
2023-03-29 20:00:45,752 			Last test performance: 99.49%
2023-03-29 20:00:45,752 ----------------
2023-03-29 20:00:45,835   39  =>  61   		Training 486 pattern with 99.58% 	Forward time: 	 0.07 sec
2023-03-29 20:00:45,835 			Loss:    7.225e-04    			Backward time: 	 0.01 sec 
2023-03-29 20:00:45,902 			Learning rate: weights:   1.000e-04    
2023-03-29 20:00:45,902 			Last test performance: 99.49%
2023-03-29 20:00:45,902 ----------------
2023-03-29 20:00:45,986   39  =>  62   		Training 486 pattern with 99.58% 	Forward time: 	 0.07 sec
2023-03-29 20:00:45,986 			Loss:    3.526e-04    			Backward time: 	 0.01 sec 
2023-03-29 20:00:46,080 			Learning rate: weights:   1.000e-04    
2023-03-29 20:00:46,081 			Last test performance: 99.49%
2023-03-29 20:00:46,081 ----------------
2023-03-29 20:00:46,149   39  =>  63   		Training 486 pattern with 100.00% 	Forward time: 	 0.06 sec
2023-03-29 20:00:46,149 			Loss:    1.673e-04    			Backward time: 	 0.01 sec 
2023-03-29 20:00:46,195 			Learning rate: weights:   1.000e-04    
2023-03-29 20:00:46,196 			Last test performance: 99.49%
2023-03-29 20:00:46,196 ----------------
2023-03-29 20:00:46,280   39  =>  64   		Training 486 pattern with 99.38% 	Forward time: 	 0.07 sec
2023-03-29 20:00:46,280 			Loss:    7.922e-04    			Backward time: 	 0.01 sec 
2023-03-29 20:00:46,382 			Learning rate: weights:   1.000e-04    
2023-03-29 20:00:46,382 			Last test performance: 99.49%
2023-03-29 20:00:46,383 ----------------
2023-03-29 20:00:46,465   39  =>  65   		Training 486 pattern with 99.79% 	Forward time: 	 0.07 sec
2023-03-29 20:00:46,465 			Loss:    2.459e-04    			Backward time: 	 0.01 sec 
2023-03-29 20:00:46,512 			Learning rate: weights:   1.000e-04    
2023-03-29 20:00:46,512 			Last test performance: 99.49%
2023-03-29 20:00:46,512 ----------------
2023-03-29 20:00:46,597   39  =>  66   		Training 486 pattern with 99.79% 	Forward time: 	 0.07 sec
2023-03-29 20:00:46,597 			Loss:    2.763e-04    			Backward time: 	 0.01 sec 
2023-03-29 20:00:46,649 			Learning rate: weights:   1.000e-04    
2023-03-29 20:00:46,649 			Last test performance: 99.49%
2023-03-29 20:00:46,649 ----------------
2023-03-29 20:00:46,733   39  =>  67   		Training 486 pattern with 99.79% 	Forward time: 	 0.07 sec
2023-03-29 20:00:46,733 			Loss:    5.090e-04    			Backward time: 	 0.01 sec 
2023-03-29 20:00:46,776 			Learning rate: weights:   1.000e-04    
2023-03-29 20:00:46,776 			Last test performance: 99.49%
2023-03-29 20:00:46,776 ----------------
2023-03-29 20:00:46,861   39  =>  68   		Training 486 pattern with 99.79% 	Forward time: 	 0.07 sec
2023-03-29 20:00:46,861 			Loss:    1.192e-03    			Backward time: 	 0.01 sec 
2023-03-29 20:00:46,925 			Learning rate: weights:   1.000e-04    
2023-03-29 20:00:46,925 			Last test performance: 99.49%
2023-03-29 20:00:46,925 ----------------
2023-03-29 20:00:47,009   39  =>  69   		Training 486 pattern with 99.79% 	Forward time: 	 0.07 sec
2023-03-29 20:00:47,009 			Loss:    1.821e-04    			Backward time: 	 0.01 sec 
2023-03-29 20:00:47,074 			Learning rate: weights:   1.000e-04    
2023-03-29 20:00:47,074 			Last test performance: 99.49%
2023-03-29 20:00:47,074 ----------------
2023-03-29 20:00:47,161   39  =>  70   		Training 486 pattern with 99.58% 	Forward time: 	 0.07 sec
2023-03-29 20:00:47,161 			Loss:    5.286e-04    			Backward time: 	 0.01 sec 
2023-03-29 20:00:47,255 			Learning rate: weights:   1.000e-04    
2023-03-29 20:00:47,255 			Last test performance: 99.49%
2023-03-29 20:00:47,255 ----------------
2023-03-29 20:00:47,341   39  =>  71   		Training 486 pattern with 100.00% 	Forward time: 	 0.07 sec
2023-03-29 20:00:47,341 			Loss:    1.033e-04    			Backward time: 	 0.01 sec 
2023-03-29 20:00:47,412 			Learning rate: weights:   1.000e-04    
2023-03-29 20:00:47,412 			Last test performance: 99.49%
2023-03-29 20:00:47,412 ----------------
2023-03-29 20:00:47,495   39  =>  72   		Training 486 pattern with 99.79% 	Forward time: 	 0.07 sec
2023-03-29 20:00:47,495 			Loss:    2.691e-04    			Backward time: 	 0.01 sec 
2023-03-29 20:00:47,574 			Learning rate: weights:   1.000e-04    
2023-03-29 20:00:47,574 			Last test performance: 99.49%
2023-03-29 20:00:47,574 ----------------
2023-03-29 20:00:47,657   39  =>  73   		Training 486 pattern with 99.17% 	Forward time: 	 0.07 sec
2023-03-29 20:00:47,657 			Loss:    9.953e-04    			Backward time: 	 0.01 sec 
2023-03-29 20:00:47,718 			Learning rate: weights:   1.000e-04    
2023-03-29 20:00:47,718 			Last test performance: 99.49%
2023-03-29 20:00:47,718 ----------------
2023-03-29 20:00:47,802   39  =>  74   		Training 486 pattern with 99.38% 	Forward time: 	 0.07 sec
2023-03-29 20:00:47,802 			Loss:    5.592e-04    			Backward time: 	 0.01 sec 
2023-03-29 20:00:47,861 			Learning rate: weights:   1.000e-04    
2023-03-29 20:00:47,861 			Last test performance: 99.49%
2023-03-29 20:00:47,861 ----------------
2023-03-29 20:00:47,945   39  =>  75   		Training 486 pattern with 99.17% 	Forward time: 	 0.07 sec
2023-03-29 20:00:47,945 			Loss:    6.375e-04    			Backward time: 	 0.01 sec 
2023-03-29 20:00:48,018 			Learning rate: weights:   1.000e-04    
2023-03-29 20:00:48,019 			Last test performance: 99.49%
2023-03-29 20:00:48,019 ----------------
2023-03-29 20:00:48,103   39  =>  76   		Training 486 pattern with 99.79% 	Forward time: 	 0.07 sec
2023-03-29 20:00:48,103 			Loss:    6.013e-04    			Backward time: 	 0.01 sec 
2023-03-29 20:00:48,213 			Learning rate: weights:   1.000e-04    
2023-03-29 20:00:48,213 			Last test performance: 99.49%
2023-03-29 20:00:48,213 ----------------
2023-03-29 20:00:48,298   39  =>  77   		Training 486 pattern with 99.38% 	Forward time: 	 0.07 sec
2023-03-29 20:00:48,298 			Loss:    5.821e-04    			Backward time: 	 0.01 sec 
2023-03-29 20:00:48,351 			Learning rate: weights:   1.000e-04    
2023-03-29 20:00:48,351 			Last test performance: 99.49%
2023-03-29 20:00:48,352 ----------------
2023-03-29 20:00:48,436   39  =>  78   		Training 486 pattern with 100.00% 	Forward time: 	 0.07 sec
2023-03-29 20:00:48,436 			Loss:    1.918e-04    			Backward time: 	 0.01 sec 
2023-03-29 20:00:48,489 			Learning rate: weights:   1.000e-04    
2023-03-29 20:00:48,489 			Last test performance: 99.49%
2023-03-29 20:00:48,489 ----------------
2023-03-29 20:00:48,573   39  =>  79   		Training 486 pattern with 100.00% 	Forward time: 	 0.07 sec
2023-03-29 20:00:48,573 			Loss:    3.037e-04    			Backward time: 	 0.01 sec 
2023-03-29 20:00:48,632 			Learning rate: weights:   1.000e-04    
2023-03-29 20:00:48,632 			Last test performance: 99.49%
2023-03-29 20:00:48,632 ----------------
2023-03-29 20:00:48,720   39  =>  80   		Training 486 pattern with 100.00% 	Forward time: 	 0.07 sec
2023-03-29 20:00:48,720 			Loss:    1.115e-04    			Backward time: 	 0.01 sec 
2023-03-29 20:00:48,802 			Learning rate: weights:   1.000e-04    
2023-03-29 20:00:48,802 			Last test performance: 99.49%
2023-03-29 20:00:48,802 ----------------
2023-03-29 20:00:48,887   39  =>  81   		Training 486 pattern with 99.58% 	Forward time: 	 0.07 sec
2023-03-29 20:00:48,887 			Loss:    5.243e-04    			Backward time: 	 0.01 sec 
2023-03-29 20:00:48,946 			Learning rate: weights:   1.000e-04    
2023-03-29 20:00:48,946 			Last test performance: 99.49%
2023-03-29 20:00:48,946 ----------------
2023-03-29 20:00:49,029   39  =>  82   		Training 486 pattern with 100.00% 	Forward time: 	 0.07 sec
2023-03-29 20:00:49,029 			Loss:    1.562e-04    			Backward time: 	 0.01 sec 
2023-03-29 20:00:49,115 			Learning rate: weights:   1.000e-04    
2023-03-29 20:00:49,115 			Last test performance: 99.49%
2023-03-29 20:00:49,115 ----------------
2023-03-29 20:00:49,199   39  =>  83   		Training 486 pattern with 100.00% 	Forward time: 	 0.07 sec
2023-03-29 20:00:49,199 			Loss:    9.917e-05    			Backward time: 	 0.01 sec 
2023-03-29 20:00:49,267 			Learning rate: weights:   1.000e-04    
2023-03-29 20:00:49,267 			Last test performance: 99.49%
2023-03-29 20:00:49,267 ----------------
2023-03-29 20:00:49,351   39  =>  84   		Training 486 pattern with 99.79% 	Forward time: 	 0.07 sec
2023-03-29 20:00:49,351 			Loss:    2.648e-04    			Backward time: 	 0.01 sec 
2023-03-29 20:00:49,425 			Learning rate: weights:   1.000e-04    
2023-03-29 20:00:49,425 			Last test performance: 99.49%
2023-03-29 20:00:49,425 ----------------
2023-03-29 20:00:49,507   39  =>  85   		Training 486 pattern with 100.00% 	Forward time: 	 0.07 sec
2023-03-29 20:00:49,507 			Loss:    1.432e-04    			Backward time: 	 0.01 sec 
2023-03-29 20:00:49,569 			Learning rate: weights:   1.000e-04    
2023-03-29 20:00:49,569 			Last test performance: 99.49%
2023-03-29 20:00:49,569 ----------------
2023-03-29 20:00:49,653   39  =>  86   		Training 486 pattern with 99.79% 	Forward time: 	 0.07 sec
2023-03-29 20:00:49,653 			Loss:    3.638e-04    			Backward time: 	 0.01 sec 
2023-03-29 20:00:49,745 			Learning rate: weights:   1.000e-04    
2023-03-29 20:00:49,745 			Last test performance: 99.49%
2023-03-29 20:00:49,745 ----------------
2023-03-29 20:00:49,828   39  =>  87   		Training 486 pattern with 99.38% 	Forward time: 	 0.07 sec
2023-03-29 20:00:49,828 			Loss:    4.157e-04    			Backward time: 	 0.01 sec 
2023-03-29 20:00:49,951 			Learning rate: weights:   1.000e-04    
2023-03-29 20:00:49,951 			Last test performance: 99.49%
2023-03-29 20:00:49,951 ----------------
2023-03-29 20:00:50,033   39  =>  88   		Training 486 pattern with 99.79% 	Forward time: 	 0.07 sec
2023-03-29 20:00:50,033 			Loss:    2.407e-04    			Backward time: 	 0.01 sec 
2023-03-29 20:00:50,088 			Learning rate: weights:   1.000e-04    
2023-03-29 20:00:50,088 			Last test performance: 99.49%
2023-03-29 20:00:50,088 ----------------
2023-03-29 20:00:50,172   39  =>  89   		Training 486 pattern with 99.58% 	Forward time: 	 0.07 sec
2023-03-29 20:00:50,172 			Loss:    5.067e-04    			Backward time: 	 0.01 sec 
2023-03-29 20:00:50,245 			Learning rate: weights:   1.000e-04    
2023-03-29 20:00:50,246 			Last test performance: 99.49%
2023-03-29 20:00:50,246 ----------------
2023-03-29 20:00:50,330   39  =>  90   		Training 486 pattern with 99.79% 	Forward time: 	 0.07 sec
2023-03-29 20:00:50,330 			Loss:    7.651e-04    			Backward time: 	 0.01 sec 
2023-03-29 20:00:50,441 			Learning rate: weights:   1.000e-04    
2023-03-29 20:00:50,441 			Last test performance: 99.49%
2023-03-29 20:00:50,441 ----------------
2023-03-29 20:00:50,523   39  =>  91   		Training 486 pattern with 99.38% 	Forward time: 	 0.07 sec
2023-03-29 20:00:50,523 			Loss:    6.680e-04    			Backward time: 	 0.01 sec 
2023-03-29 20:00:50,594 			Learning rate: weights:   1.000e-04    
2023-03-29 20:00:50,594 			Last test performance: 99.49%
2023-03-29 20:00:50,594 ----------------
2023-03-29 20:00:50,678   39  =>  92   		Training 486 pattern with 99.79% 	Forward time: 	 0.07 sec
2023-03-29 20:00:50,678 			Loss:    3.675e-04    			Backward time: 	 0.01 sec 
2023-03-29 20:00:50,777 			Learning rate: weights:   1.000e-04    
2023-03-29 20:00:50,777 			Last test performance: 99.49%
2023-03-29 20:00:50,777 ----------------
2023-03-29 20:00:50,863   39  =>  93   		Training 486 pattern with 100.00% 	Forward time: 	 0.07 sec
2023-03-29 20:00:50,863 			Loss:    2.399e-04    			Backward time: 	 0.01 sec 
2023-03-29 20:00:50,943 			Learning rate: weights:   1.000e-04    
2023-03-29 20:00:50,943 			Last test performance: 99.49%
2023-03-29 20:00:50,943 ----------------
2023-03-29 20:00:51,027   39  =>  94   		Training 486 pattern with 99.58% 	Forward time: 	 0.07 sec
2023-03-29 20:00:51,027 			Loss:    4.599e-04    			Backward time: 	 0.01 sec 
2023-03-29 20:00:51,163 			Learning rate: weights:   1.000e-04    
2023-03-29 20:00:51,163 			Last test performance: 99.49%
2023-03-29 20:00:51,163 ----------------
2023-03-29 20:00:51,249   39  =>  95   		Training 486 pattern with 99.58% 	Forward time: 	 0.07 sec
2023-03-29 20:00:51,249 			Loss:    5.366e-04    			Backward time: 	 0.01 sec 
2023-03-29 20:00:51,317 			Learning rate: weights:   1.000e-04    
2023-03-29 20:00:51,317 			Last test performance: 99.49%
2023-03-29 20:00:51,317 ----------------
2023-03-29 20:00:51,401   39  =>  96   		Training 486 pattern with 99.79% 	Forward time: 	 0.07 sec
2023-03-29 20:00:51,401 			Loss:    1.416e-03    			Backward time: 	 0.01 sec 
2023-03-29 20:00:51,450 			Learning rate: weights:   1.000e-04    
2023-03-29 20:00:51,450 			Last test performance: 99.49%
2023-03-29 20:00:51,450 ----------------
2023-03-29 20:00:51,534   39  =>  97   		Training 486 pattern with 99.58% 	Forward time: 	 0.07 sec
2023-03-29 20:00:51,534 			Loss:    4.612e-04    			Backward time: 	 0.01 sec 
2023-03-29 20:00:51,581 			Learning rate: weights:   1.000e-04    
2023-03-29 20:00:51,581 			Last test performance: 99.49%
2023-03-29 20:00:51,582 ----------------
2023-03-29 20:00:51,669   39  =>  98   		Training 486 pattern with 99.58% 	Forward time: 	 0.07 sec
2023-03-29 20:00:51,669 			Loss:    3.776e-04    			Backward time: 	 0.01 sec 
2023-03-29 20:00:51,728 			Learning rate: weights:   1.000e-04    
2023-03-29 20:00:51,728 			Last test performance: 99.49%
2023-03-29 20:00:51,728 ----------------
2023-03-29 20:00:51,812   39  =>  99   		Training 486 pattern with 99.58% 	Forward time: 	 0.07 sec
2023-03-29 20:00:51,812 			Loss:    4.221e-04    			Backward time: 	 0.01 sec 
2023-03-29 20:00:51,942 			Learning rate: weights:   1.000e-04    
2023-03-29 20:00:51,942 			Last test performance: 99.49%
2023-03-29 20:00:51,942 ----------------
2023-03-29 20:00:52,023   39  => 100   		Training 486 pattern with 99.58% 	Forward time: 	 0.07 sec
2023-03-29 20:00:52,023 			Loss:    9.095e-04    			Backward time: 	 0.01 sec 
2023-03-29 20:00:52,069 			Learning rate: weights:   1.000e-04    
2023-03-29 20:00:52,069 			Last test performance: 99.49%
2023-03-29 20:00:52,069 ----------------
2023-03-29 20:00:52,156   39  => 101   		Training 486 pattern with 99.79% 	Forward time: 	 0.07 sec
2023-03-29 20:00:52,156 			Loss:    1.533e-04    			Backward time: 	 0.01 sec 
2023-03-29 20:00:52,227 			Learning rate: weights:   1.000e-04    
2023-03-29 20:00:52,227 			Last test performance: 99.49%
2023-03-29 20:00:52,227 ----------------
2023-03-29 20:00:52,311   39  => 102   		Training 486 pattern with 99.58% 	Forward time: 	 0.07 sec
2023-03-29 20:00:52,311 			Loss:    4.829e-04    			Backward time: 	 0.01 sec 
2023-03-29 20:00:52,398 			Learning rate: weights:   1.000e-04    
2023-03-29 20:00:52,398 			Last test performance: 99.49%
2023-03-29 20:00:52,399 ----------------
2023-03-29 20:00:52,482   39  => 103   		Training 486 pattern with 98.54% 	Forward time: 	 0.07 sec
2023-03-29 20:00:52,482 			Loss:    1.219e-03    			Backward time: 	 0.01 sec 
2023-03-29 20:00:52,534 			Learning rate: weights:   1.000e-04    
2023-03-29 20:00:52,534 			Last test performance: 99.49%
2023-03-29 20:00:52,534 ----------------
2023-03-29 20:00:52,618   39  => 104   		Training 486 pattern with 100.00% 	Forward time: 	 0.07 sec
2023-03-29 20:00:52,618 			Loss:    1.399e-04    			Backward time: 	 0.01 sec 
2023-03-29 20:00:52,685 			Learning rate: weights:   1.000e-04    
2023-03-29 20:00:52,685 			Last test performance: 99.49%
2023-03-29 20:00:52,685 ----------------
2023-03-29 20:00:52,769   39  => 105   		Training 486 pattern with 100.00% 	Forward time: 	 0.07 sec
2023-03-29 20:00:52,769 			Loss:    1.411e-04    			Backward time: 	 0.01 sec 
2023-03-29 20:00:52,873 			Learning rate: weights:   1.000e-04    
2023-03-29 20:00:52,873 			Last test performance: 99.49%
2023-03-29 20:00:52,873 ----------------
2023-03-29 20:00:52,955   39  => 106   		Training 486 pattern with 99.79% 	Forward time: 	 0.07 sec
2023-03-29 20:00:52,955 			Loss:    2.685e-04    			Backward time: 	 0.01 sec 
2023-03-29 20:00:52,998 			Learning rate: weights:   1.000e-04    
2023-03-29 20:00:52,999 			Last test performance: 99.49%
2023-03-29 20:00:52,999 ----------------
2023-03-29 20:00:53,085   39  => 107   		Training 486 pattern with 99.79% 	Forward time: 	 0.07 sec
2023-03-29 20:00:53,085 			Loss:    2.418e-04    			Backward time: 	 0.01 sec 
2023-03-29 20:00:53,130 			Learning rate: weights:   1.000e-04    
2023-03-29 20:00:53,130 			Last test performance: 99.49%
2023-03-29 20:00:53,131 ----------------
2023-03-29 20:00:53,214   39  => 108   		Training 486 pattern with 99.79% 	Forward time: 	 0.07 sec
2023-03-29 20:00:53,214 			Loss:    2.494e-04    			Backward time: 	 0.01 sec 
2023-03-29 20:00:53,273 			Learning rate: weights:   1.000e-04    
2023-03-29 20:00:53,273 			Last test performance: 99.49%
2023-03-29 20:00:53,273 ----------------
2023-03-29 20:00:53,358   39  => 109   		Training 486 pattern with 99.38% 	Forward time: 	 0.07 sec
2023-03-29 20:00:53,358 			Loss:    6.987e-04    			Backward time: 	 0.01 sec 
2023-03-29 20:00:53,598 			Learning rate: weights:   1.000e-04    
2023-03-29 20:00:53,598 			Last test performance: 99.49%
2023-03-29 20:00:53,598 ----------------
2023-03-29 20:00:53,681   39  => 110   		Training 486 pattern with 100.00% 	Forward time: 	 0.07 sec
2023-03-29 20:00:53,681 			Loss:    2.476e-04    			Backward time: 	 0.01 sec 
2023-03-29 20:00:53,793 			Learning rate: weights:   1.000e-04    
2023-03-29 20:00:53,793 			Last test performance: 99.49%
2023-03-29 20:00:53,793 ----------------
2023-03-29 20:00:53,877   39  => 111   		Training 486 pattern with 100.00% 	Forward time: 	 0.07 sec
2023-03-29 20:00:53,877 			Loss:    1.335e-04    			Backward time: 	 0.01 sec 
2023-03-29 20:00:53,984 			Learning rate: weights:   1.000e-04    
2023-03-29 20:00:53,984 			Last test performance: 99.49%
2023-03-29 20:00:53,984 ----------------
2023-03-29 20:00:54,067   39  => 112   		Training 486 pattern with 99.79% 	Forward time: 	 0.07 sec
2023-03-29 20:00:54,067 			Loss:    3.152e-04    			Backward time: 	 0.01 sec 
2023-03-29 20:00:54,114 			Learning rate: weights:   1.000e-04    
2023-03-29 20:00:54,114 			Last test performance: 99.49%
2023-03-29 20:00:54,114 ----------------
2023-03-29 20:00:54,198   39  => 113   		Training 486 pattern with 99.58% 	Forward time: 	 0.07 sec
2023-03-29 20:00:54,198 			Loss:    4.316e-04    			Backward time: 	 0.01 sec 
2023-03-29 20:00:54,306 			Learning rate: weights:   1.000e-04    
2023-03-29 20:00:54,306 			Last test performance: 99.49%
2023-03-29 20:00:54,306 ----------------
2023-03-29 20:00:54,391   39  => 114   		Training 486 pattern with 99.79% 	Forward time: 	 0.07 sec
2023-03-29 20:00:54,391 			Loss:    2.320e-04    			Backward time: 	 0.01 sec 
2023-03-29 20:00:54,467 			Learning rate: weights:   1.000e-04    
2023-03-29 20:00:54,467 			Last test performance: 99.49%
2023-03-29 20:00:54,467 ----------------
2023-03-29 20:00:54,551   39  => 115   		Training 486 pattern with 99.58% 	Forward time: 	 0.07 sec
2023-03-29 20:00:54,551 			Loss:    5.482e-04    			Backward time: 	 0.01 sec 
2023-03-29 20:00:54,627 			Learning rate: weights:   1.000e-04    
2023-03-29 20:00:54,628 			Last test performance: 99.49%
2023-03-29 20:00:54,628 ----------------
2023-03-29 20:00:54,712   39  => 116   		Training 486 pattern with 100.00% 	Forward time: 	 0.07 sec
2023-03-29 20:00:54,712 			Loss:    1.548e-04    			Backward time: 	 0.01 sec 
2023-03-29 20:00:54,765 			Learning rate: weights:   1.000e-04    
2023-03-29 20:00:54,765 			Last test performance: 99.49%
2023-03-29 20:00:54,765 ----------------
2023-03-29 20:00:54,849   39  => 117   		Training 486 pattern with 99.79% 	Forward time: 	 0.07 sec
2023-03-29 20:00:54,849 			Loss:    2.778e-04    			Backward time: 	 0.01 sec 
2023-03-29 20:00:54,952 			Learning rate: weights:   1.000e-04    
2023-03-29 20:00:54,952 			Last test performance: 99.49%
2023-03-29 20:00:54,952 ----------------
2023-03-29 20:00:55,035   39  => 118   		Training 486 pattern with 99.58% 	Forward time: 	 0.07 sec
2023-03-29 20:00:55,035 			Loss:    3.551e-04    			Backward time: 	 0.01 sec 
2023-03-29 20:00:55,088 			Learning rate: weights:   1.000e-04    
2023-03-29 20:00:55,088 			Last test performance: 99.49%
2023-03-29 20:00:55,088 ----------------
2023-03-29 20:00:55,172   39  => 119   		Training 486 pattern with 99.17% 	Forward time: 	 0.07 sec
2023-03-29 20:00:55,172 			Loss:    9.762e-04    			Backward time: 	 0.01 sec 
2023-03-29 20:00:55,224 			Learning rate: weights:   1.000e-04    
2023-03-29 20:00:55,224 			Last test performance: 99.49%
2023-03-29 20:00:55,224 ----------------
2023-03-29 20:00:55,308   39  => 120   		Training 486 pattern with 100.00% 	Forward time: 	 0.07 sec
2023-03-29 20:00:55,308 			Loss:    1.279e-04    			Backward time: 	 0.01 sec 
2023-03-29 20:00:55,417 			Learning rate: weights:   1.000e-04    
2023-03-29 20:00:55,417 			Last test performance: 99.49%
2023-03-29 20:00:55,418 ----------------
2023-03-29 20:00:55,501   39  => 121   		Training 486 pattern with 99.58% 	Forward time: 	 0.07 sec
2023-03-29 20:00:55,501 			Loss:    5.739e-04    			Backward time: 	 0.01 sec 
2023-03-29 20:00:55,589 			Learning rate: weights:   1.000e-04    
2023-03-29 20:00:55,589 			Last test performance: 99.49%
2023-03-29 20:00:55,589 ----------------
2023-03-29 20:00:55,674   39  => 122   		Training 486 pattern with 99.79% 	Forward time: 	 0.07 sec
2023-03-29 20:00:55,674 			Loss:    3.956e-04    			Backward time: 	 0.01 sec 
2023-03-29 20:00:55,796 			Learning rate: weights:   1.000e-04    
2023-03-29 20:00:55,796 			Last test performance: 99.49%
2023-03-29 20:00:55,796 ----------------
2023-03-29 20:00:55,877   39  => 123   		Training 486 pattern with 99.79% 	Forward time: 	 0.07 sec
2023-03-29 20:00:55,877 			Loss:    2.621e-04    			Backward time: 	 0.01 sec 
2023-03-29 20:00:55,930 			Learning rate: weights:   1.000e-04    
2023-03-29 20:00:55,930 			Last test performance: 99.49%
2023-03-29 20:00:55,930 ----------------
2023-03-29 20:00:56,014   39  => 124   		Training 486 pattern with 99.79% 	Forward time: 	 0.07 sec
2023-03-29 20:00:56,014 			Loss:    4.108e-04    			Backward time: 	 0.01 sec 
2023-03-29 20:00:56,084 
2023-03-29 20:00:56,085 Testing:
2023-03-29 20:00:56,088 		24 of 10000 with 100.00% 	 Time used:  0.00 sec
2023-03-29 20:00:56,091 		48 of 10000 with 100.00% 	 Time used:  0.00 sec
2023-03-29 20:00:56,094 		72 of 10000 with 98.61% 	 Time used:  0.00 sec
2023-03-29 20:00:56,097 		96 of 10000 with 98.96% 	 Time used:  0.00 sec
2023-03-29 20:00:56,101 		120 of 10000 with 99.17% 	 Time used:  0.00 sec
2023-03-29 20:00:56,104 		144 of 10000 with 99.31% 	 Time used:  0.00 sec
2023-03-29 20:00:56,107 		168 of 10000 with 99.40% 	 Time used:  0.00 sec
2023-03-29 20:00:56,110 		192 of 10000 with 99.48% 	 Time used:  0.00 sec
2023-03-29 20:00:56,114 		216 of 10000 with 99.54% 	 Time used:  0.00 sec
2023-03-29 20:00:56,117 		240 of 10000 with 99.58% 	 Time used:  0.00 sec
2023-03-29 20:00:56,120 		264 of 10000 with 99.62% 	 Time used:  0.00 sec
2023-03-29 20:00:56,123 		288 of 10000 with 99.65% 	 Time used:  0.00 sec
2023-03-29 20:00:56,127 		312 of 10000 with 99.68% 	 Time used:  0.00 sec
2023-03-29 20:00:56,130 		336 of 10000 with 99.70% 	 Time used:  0.00 sec
2023-03-29 20:00:56,133 		360 of 10000 with 99.72% 	 Time used:  0.00 sec
2023-03-29 20:00:56,136 		384 of 10000 with 99.74% 	 Time used:  0.00 sec
2023-03-29 20:00:56,140 		408 of 10000 with 99.75% 	 Time used:  0.00 sec
2023-03-29 20:00:56,142 		432 of 10000 with 99.77% 	 Time used:  0.00 sec
2023-03-29 20:00:56,144 		456 of 10000 with 99.34% 	 Time used:  0.00 sec
2023-03-29 20:00:56,146 		480 of 10000 with 99.38% 	 Time used:  0.00 sec
2023-03-29 20:00:56,148 		504 of 10000 with 99.40% 	 Time used:  0.00 sec
2023-03-29 20:00:56,150 		528 of 10000 with 99.43% 	 Time used:  0.00 sec
2023-03-29 20:00:56,153 		552 of 10000 with 99.46% 	 Time used:  0.00 sec
2023-03-29 20:00:56,155 		576 of 10000 with 99.48% 	 Time used:  0.00 sec
2023-03-29 20:00:56,157 		600 of 10000 with 99.50% 	 Time used:  0.00 sec
2023-03-29 20:00:56,159 		624 of 10000 with 99.52% 	 Time used:  0.00 sec
2023-03-29 20:00:56,161 		648 of 10000 with 99.54% 	 Time used:  0.00 sec
2023-03-29 20:00:56,163 		672 of 10000 with 99.40% 	 Time used:  0.00 sec
2023-03-29 20:00:56,165 		696 of 10000 with 99.28% 	 Time used:  0.00 sec
2023-03-29 20:00:56,167 		720 of 10000 with 99.31% 	 Time used:  0.00 sec
2023-03-29 20:00:56,169 		744 of 10000 with 99.19% 	 Time used:  0.00 sec
2023-03-29 20:00:56,171 		768 of 10000 with 99.22% 	 Time used:  0.00 sec
2023-03-29 20:00:56,173 		792 of 10000 with 99.24% 	 Time used:  0.00 sec
2023-03-29 20:00:56,175 		816 of 10000 with 99.26% 	 Time used:  0.00 sec
2023-03-29 20:00:56,177 		840 of 10000 with 99.29% 	 Time used:  0.00 sec
2023-03-29 20:00:56,179 		864 of 10000 with 99.31% 	 Time used:  0.00 sec
2023-03-29 20:00:56,181 		888 of 10000 with 99.32% 	 Time used:  0.00 sec
2023-03-29 20:00:56,184 		912 of 10000 with 99.34% 	 Time used:  0.00 sec
2023-03-29 20:00:56,186 		936 of 10000 with 99.36% 	 Time used:  0.00 sec
2023-03-29 20:00:56,188 		960 of 10000 with 99.27% 	 Time used:  0.00 sec
2023-03-29 20:00:56,190 		984 of 10000 with 99.29% 	 Time used:  0.00 sec
2023-03-29 20:00:56,192 		1008 of 10000 with 99.31% 	 Time used:  0.00 sec
2023-03-29 20:00:56,194 		1032 of 10000 with 99.22% 	 Time used:  0.00 sec
2023-03-29 20:00:56,196 		1056 of 10000 with 99.24% 	 Time used:  0.00 sec
2023-03-29 20:00:56,198 		1080 of 10000 with 99.26% 	 Time used:  0.00 sec
2023-03-29 20:00:56,201 		1104 of 10000 with 99.28% 	 Time used:  0.00 sec
2023-03-29 20:00:56,203 		1128 of 10000 with 99.20% 	 Time used:  0.00 sec
2023-03-29 20:00:56,205 		1152 of 10000 with 99.22% 	 Time used:  0.00 sec
2023-03-29 20:00:56,207 		1176 of 10000 with 99.23% 	 Time used:  0.00 sec
2023-03-29 20:00:56,209 		1200 of 10000 with 99.25% 	 Time used:  0.00 sec
2023-03-29 20:00:56,211 		1224 of 10000 with 99.26% 	 Time used:  0.00 sec
2023-03-29 20:00:56,213 		1248 of 10000 with 99.20% 	 Time used:  0.00 sec
2023-03-29 20:00:56,215 		1272 of 10000 with 99.14% 	 Time used:  0.00 sec
2023-03-29 20:00:56,217 		1296 of 10000 with 99.15% 	 Time used:  0.00 sec
2023-03-29 20:00:56,219 		1320 of 10000 with 99.17% 	 Time used:  0.00 sec
2023-03-29 20:00:56,221 		1344 of 10000 with 99.18% 	 Time used:  0.00 sec
2023-03-29 20:00:56,223 		1368 of 10000 with 99.20% 	 Time used:  0.00 sec
2023-03-29 20:00:56,226 		1392 of 10000 with 99.21% 	 Time used:  0.00 sec
2023-03-29 20:00:56,228 		1416 of 10000 with 99.15% 	 Time used:  0.00 sec
2023-03-29 20:00:56,230 		1440 of 10000 with 99.17% 	 Time used:  0.00 sec
2023-03-29 20:00:56,232 		1464 of 10000 with 99.18% 	 Time used:  0.00 sec
2023-03-29 20:00:56,234 		1488 of 10000 with 99.19% 	 Time used:  0.00 sec
2023-03-29 20:00:56,236 		1512 of 10000 with 99.21% 	 Time used:  0.00 sec
2023-03-29 20:00:56,238 		1536 of 10000 with 99.22% 	 Time used:  0.00 sec
2023-03-29 20:00:56,240 		1560 of 10000 with 99.23% 	 Time used:  0.00 sec
2023-03-29 20:00:56,242 		1584 of 10000 with 99.24% 	 Time used:  0.00 sec
2023-03-29 20:00:56,244 		1608 of 10000 with 99.25% 	 Time used:  0.00 sec
2023-03-29 20:00:56,246 		1632 of 10000 with 99.26% 	 Time used:  0.00 sec
2023-03-29 20:00:56,249 		1656 of 10000 with 99.28% 	 Time used:  0.00 sec
2023-03-29 20:00:56,251 		1680 of 10000 with 99.29% 	 Time used:  0.00 sec
2023-03-29 20:00:56,253 		1704 of 10000 with 99.30% 	 Time used:  0.00 sec
2023-03-29 20:00:56,255 		1728 of 10000 with 99.31% 	 Time used:  0.00 sec
2023-03-29 20:00:56,257 		1752 of 10000 with 99.26% 	 Time used:  0.00 sec
2023-03-29 20:00:56,259 		1776 of 10000 with 99.27% 	 Time used:  0.00 sec
2023-03-29 20:00:56,261 		1800 of 10000 with 99.28% 	 Time used:  0.00 sec
2023-03-29 20:00:56,263 		1824 of 10000 with 99.29% 	 Time used:  0.00 sec
2023-03-29 20:00:56,266 		1848 of 10000 with 99.30% 	 Time used:  0.00 sec
2023-03-29 20:00:56,268 		1872 of 10000 with 99.31% 	 Time used:  0.00 sec
2023-03-29 20:00:56,270 		1896 of 10000 with 99.31% 	 Time used:  0.00 sec
2023-03-29 20:00:56,272 		1920 of 10000 with 99.27% 	 Time used:  0.00 sec
2023-03-29 20:00:56,274 		1944 of 10000 with 99.28% 	 Time used:  0.00 sec
2023-03-29 20:00:56,276 		1968 of 10000 with 99.29% 	 Time used:  0.00 sec
2023-03-29 20:00:56,278 		1992 of 10000 with 99.30% 	 Time used:  0.00 sec
2023-03-29 20:00:56,281 		2016 of 10000 with 99.31% 	 Time used:  0.00 sec
2023-03-29 20:00:56,283 		2040 of 10000 with 99.31% 	 Time used:  0.00 sec
2023-03-29 20:00:56,285 		2064 of 10000 with 99.32% 	 Time used:  0.00 sec
2023-03-29 20:00:56,287 		2088 of 10000 with 99.33% 	 Time used:  0.00 sec
2023-03-29 20:00:56,289 		2112 of 10000 with 99.34% 	 Time used:  0.00 sec
2023-03-29 20:00:56,291 		2136 of 10000 with 99.30% 	 Time used:  0.00 sec
2023-03-29 20:00:56,293 		2160 of 10000 with 99.31% 	 Time used:  0.00 sec
2023-03-29 20:00:56,296 		2184 of 10000 with 99.31% 	 Time used:  0.00 sec
2023-03-29 20:00:56,298 		2208 of 10000 with 99.28% 	 Time used:  0.00 sec
2023-03-29 20:00:56,300 		2232 of 10000 with 99.28% 	 Time used:  0.00 sec
2023-03-29 20:00:56,302 		2256 of 10000 with 99.29% 	 Time used:  0.00 sec
2023-03-29 20:00:56,304 		2280 of 10000 with 99.30% 	 Time used:  0.00 sec
2023-03-29 20:00:56,306 		2304 of 10000 with 99.26% 	 Time used:  0.00 sec
2023-03-29 20:00:56,309 		2328 of 10000 with 99.27% 	 Time used:  0.00 sec
2023-03-29 20:00:56,311 		2352 of 10000 with 99.28% 	 Time used:  0.00 sec
2023-03-29 20:00:56,313 		2376 of 10000 with 99.28% 	 Time used:  0.00 sec
2023-03-29 20:00:56,315 		2400 of 10000 with 99.29% 	 Time used:  0.00 sec
2023-03-29 20:00:56,317 		2424 of 10000 with 99.26% 	 Time used:  0.00 sec
2023-03-29 20:00:56,319 		2448 of 10000 with 99.26% 	 Time used:  0.00 sec
2023-03-29 20:00:56,321 		2472 of 10000 with 99.23% 	 Time used:  0.00 sec
2023-03-29 20:00:56,323 		2496 of 10000 with 99.24% 	 Time used:  0.00 sec
2023-03-29 20:00:56,326 		2520 of 10000 with 99.25% 	 Time used:  0.00 sec
2023-03-29 20:00:56,328 		2544 of 10000 with 99.25% 	 Time used:  0.00 sec
2023-03-29 20:00:56,330 		2568 of 10000 with 99.26% 	 Time used:  0.00 sec
2023-03-29 20:00:56,332 		2592 of 10000 with 99.27% 	 Time used:  0.00 sec
2023-03-29 20:00:56,334 		2616 of 10000 with 99.24% 	 Time used:  0.00 sec
2023-03-29 20:00:56,336 		2640 of 10000 with 99.24% 	 Time used:  0.00 sec
2023-03-29 20:00:56,338 		2664 of 10000 with 99.21% 	 Time used:  0.00 sec
2023-03-29 20:00:56,341 		2688 of 10000 with 99.22% 	 Time used:  0.00 sec
2023-03-29 20:00:56,343 		2712 of 10000 with 99.23% 	 Time used:  0.00 sec
2023-03-29 20:00:56,345 		2736 of 10000 with 99.23% 	 Time used:  0.00 sec
2023-03-29 20:00:56,347 		2760 of 10000 with 99.24% 	 Time used:  0.00 sec
2023-03-29 20:00:56,349 		2784 of 10000 with 99.25% 	 Time used:  0.00 sec
2023-03-29 20:00:56,351 		2808 of 10000 with 99.25% 	 Time used:  0.00 sec
2023-03-29 20:00:56,354 		2832 of 10000 with 99.26% 	 Time used:  0.00 sec
2023-03-29 20:00:56,356 		2856 of 10000 with 99.26% 	 Time used:  0.00 sec
2023-03-29 20:00:56,358 		2880 of 10000 with 99.27% 	 Time used:  0.00 sec
2023-03-29 20:00:56,360 		2904 of 10000 with 99.28% 	 Time used:  0.00 sec
2023-03-29 20:00:56,362 		2928 of 10000 with 99.28% 	 Time used:  0.00 sec
2023-03-29 20:00:56,364 		2952 of 10000 with 99.29% 	 Time used:  0.00 sec
2023-03-29 20:00:56,366 		2976 of 10000 with 99.29% 	 Time used:  0.00 sec
2023-03-29 20:00:56,368 		3000 of 10000 with 99.30% 	 Time used:  0.00 sec
2023-03-29 20:00:56,371 		3024 of 10000 with 99.31% 	 Time used:  0.00 sec
2023-03-29 20:00:56,373 		3048 of 10000 with 99.31% 	 Time used:  0.00 sec
2023-03-29 20:00:56,375 		3072 of 10000 with 99.32% 	 Time used:  0.00 sec
2023-03-29 20:00:56,377 		3096 of 10000 with 99.29% 	 Time used:  0.00 sec
2023-03-29 20:00:56,379 		3120 of 10000 with 99.29% 	 Time used:  0.00 sec
2023-03-29 20:00:56,381 		3144 of 10000 with 99.30% 	 Time used:  0.00 sec
2023-03-29 20:00:56,383 		3168 of 10000 with 99.31% 	 Time used:  0.00 sec
2023-03-29 20:00:56,385 		3192 of 10000 with 99.31% 	 Time used:  0.00 sec
2023-03-29 20:00:56,387 		3216 of 10000 with 99.32% 	 Time used:  0.00 sec
2023-03-29 20:00:56,389 		3240 of 10000 with 99.29% 	 Time used:  0.00 sec
2023-03-29 20:00:56,392 		3264 of 10000 with 99.30% 	 Time used:  0.00 sec
2023-03-29 20:00:56,394 		3288 of 10000 with 99.30% 	 Time used:  0.00 sec
2023-03-29 20:00:56,396 		3312 of 10000 with 99.31% 	 Time used:  0.00 sec
2023-03-29 20:00:56,398 		3336 of 10000 with 99.31% 	 Time used:  0.00 sec
2023-03-29 20:00:56,400 		3360 of 10000 with 99.32% 	 Time used:  0.00 sec
2023-03-29 20:00:56,402 		3384 of 10000 with 99.32% 	 Time used:  0.00 sec
2023-03-29 20:00:56,404 		3408 of 10000 with 99.33% 	 Time used:  0.00 sec
2023-03-29 20:00:56,407 		3432 of 10000 with 99.30% 	 Time used:  0.00 sec
2023-03-29 20:00:56,409 		3456 of 10000 with 99.31% 	 Time used:  0.00 sec
2023-03-29 20:00:56,411 		3480 of 10000 with 99.31% 	 Time used:  0.00 sec
2023-03-29 20:00:56,413 		3504 of 10000 with 99.32% 	 Time used:  0.00 sec
2023-03-29 20:00:56,415 		3528 of 10000 with 99.32% 	 Time used:  0.00 sec
2023-03-29 20:00:56,417 		3552 of 10000 with 99.30% 	 Time used:  0.00 sec
2023-03-29 20:00:56,419 		3576 of 10000 with 99.27% 	 Time used:  0.00 sec
2023-03-29 20:00:56,421 		3600 of 10000 with 99.28% 	 Time used:  0.00 sec
2023-03-29 20:00:56,424 		3624 of 10000 with 99.28% 	 Time used:  0.00 sec
2023-03-29 20:00:56,426 		3648 of 10000 with 99.29% 	 Time used:  0.00 sec
2023-03-29 20:00:56,428 		3672 of 10000 with 99.29% 	 Time used:  0.00 sec
2023-03-29 20:00:56,430 		3696 of 10000 with 99.30% 	 Time used:  0.00 sec
2023-03-29 20:00:56,432 		3720 of 10000 with 99.30% 	 Time used:  0.00 sec
2023-03-29 20:00:56,434 		3744 of 10000 with 99.28% 	 Time used:  0.00 sec
2023-03-29 20:00:56,436 		3768 of 10000 with 99.26% 	 Time used:  0.00 sec
2023-03-29 20:00:56,438 		3792 of 10000 with 99.26% 	 Time used:  0.00 sec
2023-03-29 20:00:56,441 		3816 of 10000 with 99.27% 	 Time used:  0.00 sec
2023-03-29 20:00:56,443 		3840 of 10000 with 99.27% 	 Time used:  0.00 sec
2023-03-29 20:00:56,445 		3864 of 10000 with 99.28% 	 Time used:  0.00 sec
2023-03-29 20:00:56,447 		3888 of 10000 with 99.28% 	 Time used:  0.00 sec
2023-03-29 20:00:56,449 		3912 of 10000 with 99.28% 	 Time used:  0.00 sec
2023-03-29 20:00:56,451 		3936 of 10000 with 99.29% 	 Time used:  0.00 sec
2023-03-29 20:00:56,453 		3960 of 10000 with 99.29% 	 Time used:  0.00 sec
2023-03-29 20:00:56,456 		3984 of 10000 with 99.30% 	 Time used:  0.00 sec
2023-03-29 20:00:56,458 		4008 of 10000 with 99.28% 	 Time used:  0.00 sec
2023-03-29 20:00:56,460 		4032 of 10000 with 99.28% 	 Time used:  0.00 sec
2023-03-29 20:00:56,462 		4056 of 10000 with 99.29% 	 Time used:  0.00 sec
2023-03-29 20:00:56,464 		4080 of 10000 with 99.26% 	 Time used:  0.00 sec
2023-03-29 20:00:56,466 		4104 of 10000 with 99.27% 	 Time used:  0.00 sec
2023-03-29 20:00:56,469 		4128 of 10000 with 99.27% 	 Time used:  0.00 sec
2023-03-29 20:00:56,471 		4152 of 10000 with 99.28% 	 Time used:  0.00 sec
2023-03-29 20:00:56,473 		4176 of 10000 with 99.28% 	 Time used:  0.00 sec
2023-03-29 20:00:56,475 		4200 of 10000 with 99.26% 	 Time used:  0.00 sec
2023-03-29 20:00:56,477 		4224 of 10000 with 99.27% 	 Time used:  0.00 sec
2023-03-29 20:00:56,479 		4248 of 10000 with 99.27% 	 Time used:  0.00 sec
2023-03-29 20:00:56,481 		4272 of 10000 with 99.27% 	 Time used:  0.00 sec
2023-03-29 20:00:56,483 		4296 of 10000 with 99.26% 	 Time used:  0.00 sec
2023-03-29 20:00:56,486 		4320 of 10000 with 99.26% 	 Time used:  0.00 sec
2023-03-29 20:00:56,488 		4344 of 10000 with 99.26% 	 Time used:  0.00 sec
2023-03-29 20:00:56,490 		4368 of 10000 with 99.27% 	 Time used:  0.00 sec
2023-03-29 20:00:56,492 		4392 of 10000 with 99.27% 	 Time used:  0.00 sec
2023-03-29 20:00:56,494 		4416 of 10000 with 99.28% 	 Time used:  0.00 sec
2023-03-29 20:00:56,496 		4440 of 10000 with 99.28% 	 Time used:  0.00 sec
2023-03-29 20:00:56,498 		4464 of 10000 with 99.26% 	 Time used:  0.00 sec
2023-03-29 20:00:56,500 		4488 of 10000 with 99.26% 	 Time used:  0.00 sec
2023-03-29 20:00:56,502 		4512 of 10000 with 99.27% 	 Time used:  0.00 sec
2023-03-29 20:00:56,504 		4536 of 10000 with 99.27% 	 Time used:  0.00 sec
2023-03-29 20:00:56,506 		4560 of 10000 with 99.28% 	 Time used:  0.00 sec
2023-03-29 20:00:56,509 		4584 of 10000 with 99.28% 	 Time used:  0.00 sec
2023-03-29 20:00:56,511 		4608 of 10000 with 99.28% 	 Time used:  0.00 sec
2023-03-29 20:00:56,513 		4632 of 10000 with 99.29% 	 Time used:  0.00 sec
2023-03-29 20:00:56,515 		4656 of 10000 with 99.29% 	 Time used:  0.00 sec
2023-03-29 20:00:56,517 		4680 of 10000 with 99.29% 	 Time used:  0.00 sec
2023-03-29 20:00:56,519 		4704 of 10000 with 99.30% 	 Time used:  0.00 sec
2023-03-29 20:00:56,521 		4728 of 10000 with 99.30% 	 Time used:  0.00 sec
2023-03-29 20:00:56,524 		4752 of 10000 with 99.28% 	 Time used:  0.00 sec
2023-03-29 20:00:56,526 		4776 of 10000 with 99.29% 	 Time used:  0.00 sec
2023-03-29 20:00:56,528 		4800 of 10000 with 99.29% 	 Time used:  0.00 sec
2023-03-29 20:00:56,530 		4824 of 10000 with 99.30% 	 Time used:  0.00 sec
2023-03-29 20:00:56,532 		4848 of 10000 with 99.30% 	 Time used:  0.00 sec
2023-03-29 20:00:56,534 		4872 of 10000 with 99.30% 	 Time used:  0.00 sec
2023-03-29 20:00:56,536 		4896 of 10000 with 99.31% 	 Time used:  0.00 sec
2023-03-29 20:00:56,539 		4920 of 10000 with 99.31% 	 Time used:  0.00 sec
2023-03-29 20:00:56,541 		4944 of 10000 with 99.31% 	 Time used:  0.00 sec
2023-03-29 20:00:56,543 		4968 of 10000 with 99.32% 	 Time used:  0.00 sec
2023-03-29 20:00:56,545 		4992 of 10000 with 99.32% 	 Time used:  0.00 sec
2023-03-29 20:00:56,547 		5016 of 10000 with 99.32% 	 Time used:  0.00 sec
2023-03-29 20:00:56,549 		5040 of 10000 with 99.33% 	 Time used:  0.00 sec
2023-03-29 20:00:56,551 		5064 of 10000 with 99.33% 	 Time used:  0.00 sec
2023-03-29 20:00:56,554 		5088 of 10000 with 99.33% 	 Time used:  0.00 sec
2023-03-29 20:00:56,556 		5112 of 10000 with 99.33% 	 Time used:  0.00 sec
2023-03-29 20:00:56,558 		5136 of 10000 with 99.34% 	 Time used:  0.00 sec
2023-03-29 20:00:56,560 		5160 of 10000 with 99.34% 	 Time used:  0.00 sec
2023-03-29 20:00:56,562 		5184 of 10000 with 99.34% 	 Time used:  0.00 sec
2023-03-29 20:00:56,564 		5208 of 10000 with 99.35% 	 Time used:  0.00 sec
2023-03-29 20:00:56,567 		5232 of 10000 with 99.35% 	 Time used:  0.00 sec
2023-03-29 20:00:56,569 		5256 of 10000 with 99.35% 	 Time used:  0.00 sec
2023-03-29 20:00:56,571 		5280 of 10000 with 99.36% 	 Time used:  0.00 sec
2023-03-29 20:00:56,573 		5304 of 10000 with 99.36% 	 Time used:  0.00 sec
2023-03-29 20:00:56,575 		5328 of 10000 with 99.36% 	 Time used:  0.00 sec
2023-03-29 20:00:56,577 		5352 of 10000 with 99.36% 	 Time used:  0.00 sec
2023-03-29 20:00:56,579 		5376 of 10000 with 99.37% 	 Time used:  0.00 sec
2023-03-29 20:00:56,582 		5400 of 10000 with 99.37% 	 Time used:  0.00 sec
2023-03-29 20:00:56,584 		5424 of 10000 with 99.37% 	 Time used:  0.00 sec
2023-03-29 20:00:56,586 		5448 of 10000 with 99.38% 	 Time used:  0.00 sec
2023-03-29 20:00:56,588 		5472 of 10000 with 99.38% 	 Time used:  0.00 sec
2023-03-29 20:00:56,590 		5496 of 10000 with 99.38% 	 Time used:  0.00 sec
2023-03-29 20:00:56,592 		5520 of 10000 with 99.38% 	 Time used:  0.00 sec
2023-03-29 20:00:56,594 		5544 of 10000 with 99.39% 	 Time used:  0.00 sec
2023-03-29 20:00:56,596 		5568 of 10000 with 99.39% 	 Time used:  0.00 sec
2023-03-29 20:00:56,599 		5592 of 10000 with 99.39% 	 Time used:  0.00 sec
2023-03-29 20:00:56,601 		5616 of 10000 with 99.39% 	 Time used:  0.00 sec
2023-03-29 20:00:56,603 		5640 of 10000 with 99.40% 	 Time used:  0.00 sec
2023-03-29 20:00:56,605 		5664 of 10000 with 99.38% 	 Time used:  0.00 sec
2023-03-29 20:00:56,607 		5688 of 10000 with 99.38% 	 Time used:  0.00 sec
2023-03-29 20:00:56,609 		5712 of 10000 with 99.39% 	 Time used:  0.00 sec
2023-03-29 20:00:56,611 		5736 of 10000 with 99.39% 	 Time used:  0.00 sec
2023-03-29 20:00:56,614 		5760 of 10000 with 99.39% 	 Time used:  0.00 sec
2023-03-29 20:00:56,616 		5784 of 10000 with 99.39% 	 Time used:  0.00 sec
2023-03-29 20:00:56,618 		5808 of 10000 with 99.40% 	 Time used:  0.00 sec
2023-03-29 20:00:56,620 		5832 of 10000 with 99.40% 	 Time used:  0.00 sec
2023-03-29 20:00:56,622 		5856 of 10000 with 99.40% 	 Time used:  0.00 sec
2023-03-29 20:00:56,624 		5880 of 10000 with 99.40% 	 Time used:  0.00 sec
2023-03-29 20:00:56,626 		5904 of 10000 with 99.41% 	 Time used:  0.00 sec
2023-03-29 20:00:56,629 		5928 of 10000 with 99.41% 	 Time used:  0.00 sec
2023-03-29 20:00:56,631 		5952 of 10000 with 99.40% 	 Time used:  0.00 sec
2023-03-29 20:00:56,633 		5976 of 10000 with 99.40% 	 Time used:  0.00 sec
2023-03-29 20:00:56,635 		6000 of 10000 with 99.38% 	 Time used:  0.00 sec
2023-03-29 20:00:56,637 		6024 of 10000 with 99.39% 	 Time used:  0.00 sec
2023-03-29 20:00:56,639 		6048 of 10000 with 99.39% 	 Time used:  0.00 sec
2023-03-29 20:00:56,641 		6072 of 10000 with 99.39% 	 Time used:  0.00 sec
2023-03-29 20:00:56,644 		6096 of 10000 with 99.39% 	 Time used:  0.00 sec
2023-03-29 20:00:56,646 		6120 of 10000 with 99.40% 	 Time used:  0.00 sec
2023-03-29 20:00:56,648 		6144 of 10000 with 99.40% 	 Time used:  0.00 sec
2023-03-29 20:00:56,650 		6168 of 10000 with 99.40% 	 Time used:  0.00 sec
2023-03-29 20:00:56,652 		6192 of 10000 with 99.40% 	 Time used:  0.00 sec
2023-03-29 20:00:56,654 		6216 of 10000 with 99.40% 	 Time used:  0.00 sec
2023-03-29 20:00:56,656 		6240 of 10000 with 99.41% 	 Time used:  0.00 sec
2023-03-29 20:00:56,658 		6264 of 10000 with 99.41% 	 Time used:  0.00 sec
2023-03-29 20:00:56,661 		6288 of 10000 with 99.41% 	 Time used:  0.00 sec
2023-03-29 20:00:56,663 		6312 of 10000 with 99.41% 	 Time used:  0.00 sec
2023-03-29 20:00:56,665 		6336 of 10000 with 99.42% 	 Time used:  0.00 sec
2023-03-29 20:00:56,667 		6360 of 10000 with 99.42% 	 Time used:  0.00 sec
2023-03-29 20:00:56,669 		6384 of 10000 with 99.42% 	 Time used:  0.00 sec
2023-03-29 20:00:56,671 		6408 of 10000 with 99.42% 	 Time used:  0.00 sec
2023-03-29 20:00:56,674 		6432 of 10000 with 99.42% 	 Time used:  0.00 sec
2023-03-29 20:00:56,676 		6456 of 10000 with 99.43% 	 Time used:  0.00 sec
2023-03-29 20:00:56,678 		6480 of 10000 with 99.43% 	 Time used:  0.00 sec
2023-03-29 20:00:56,680 		6504 of 10000 with 99.43% 	 Time used:  0.00 sec
2023-03-29 20:00:56,682 		6528 of 10000 with 99.43% 	 Time used:  0.00 sec
2023-03-29 20:00:56,684 		6552 of 10000 with 99.44% 	 Time used:  0.00 sec
2023-03-29 20:00:56,686 		6576 of 10000 with 99.41% 	 Time used:  0.00 sec
2023-03-29 20:00:56,688 		6600 of 10000 with 99.39% 	 Time used:  0.00 sec
2023-03-29 20:00:56,691 		6624 of 10000 with 99.40% 	 Time used:  0.00 sec
2023-03-29 20:00:56,693 		6648 of 10000 with 99.38% 	 Time used:  0.00 sec
2023-03-29 20:00:56,695 		6672 of 10000 with 99.39% 	 Time used:  0.00 sec
2023-03-29 20:00:56,697 		6696 of 10000 with 99.39% 	 Time used:  0.00 sec
2023-03-29 20:00:56,699 		6720 of 10000 with 99.39% 	 Time used:  0.00 sec
2023-03-29 20:00:56,701 		6744 of 10000 with 99.39% 	 Time used:  0.00 sec
2023-03-29 20:00:56,703 		6768 of 10000 with 99.39% 	 Time used:  0.00 sec
2023-03-29 20:00:56,706 		6792 of 10000 with 99.40% 	 Time used:  0.00 sec
2023-03-29 20:00:56,708 		6816 of 10000 with 99.40% 	 Time used:  0.00 sec
2023-03-29 20:00:56,710 		6840 of 10000 with 99.40% 	 Time used:  0.00 sec
2023-03-29 20:00:56,712 		6864 of 10000 with 99.40% 	 Time used:  0.00 sec
2023-03-29 20:00:56,714 		6888 of 10000 with 99.40% 	 Time used:  0.00 sec
2023-03-29 20:00:56,716 		6912 of 10000 with 99.41% 	 Time used:  0.00 sec
2023-03-29 20:00:56,718 		6936 of 10000 with 99.41% 	 Time used:  0.00 sec
2023-03-29 20:00:56,720 		6960 of 10000 with 99.41% 	 Time used:  0.00 sec
2023-03-29 20:00:56,723 		6984 of 10000 with 99.41% 	 Time used:  0.00 sec
2023-03-29 20:00:56,725 		7008 of 10000 with 99.41% 	 Time used:  0.00 sec
2023-03-29 20:00:56,727 		7032 of 10000 with 99.42% 	 Time used:  0.00 sec
2023-03-29 20:00:56,729 		7056 of 10000 with 99.42% 	 Time used:  0.00 sec
2023-03-29 20:00:56,731 		7080 of 10000 with 99.42% 	 Time used:  0.00 sec
2023-03-29 20:00:56,733 		7104 of 10000 with 99.42% 	 Time used:  0.00 sec
2023-03-29 20:00:56,735 		7128 of 10000 with 99.42% 	 Time used:  0.00 sec
2023-03-29 20:00:56,737 		7152 of 10000 with 99.43% 	 Time used:  0.00 sec
2023-03-29 20:00:56,740 		7176 of 10000 with 99.43% 	 Time used:  0.00 sec
2023-03-29 20:00:56,742 		7200 of 10000 with 99.43% 	 Time used:  0.00 sec
2023-03-29 20:00:56,744 		7224 of 10000 with 99.43% 	 Time used:  0.00 sec
2023-03-29 20:00:56,746 		7248 of 10000 with 99.43% 	 Time used:  0.00 sec
2023-03-29 20:00:56,748 		7272 of 10000 with 99.44% 	 Time used:  0.00 sec
2023-03-29 20:00:56,750 		7296 of 10000 with 99.44% 	 Time used:  0.00 sec
2023-03-29 20:00:56,752 		7320 of 10000 with 99.44% 	 Time used:  0.00 sec
2023-03-29 20:00:56,754 		7344 of 10000 with 99.44% 	 Time used:  0.00 sec
2023-03-29 20:00:56,756 		7368 of 10000 with 99.44% 	 Time used:  0.00 sec
2023-03-29 20:00:56,759 		7392 of 10000 with 99.45% 	 Time used:  0.00 sec
2023-03-29 20:00:56,761 		7416 of 10000 with 99.45% 	 Time used:  0.00 sec
2023-03-29 20:00:56,763 		7440 of 10000 with 99.45% 	 Time used:  0.00 sec
2023-03-29 20:00:56,765 		7464 of 10000 with 99.45% 	 Time used:  0.00 sec
2023-03-29 20:00:56,767 		7488 of 10000 with 99.45% 	 Time used:  0.00 sec
2023-03-29 20:00:56,769 		7512 of 10000 with 99.45% 	 Time used:  0.00 sec
2023-03-29 20:00:56,771 		7536 of 10000 with 99.46% 	 Time used:  0.00 sec
2023-03-29 20:00:56,773 		7560 of 10000 with 99.46% 	 Time used:  0.00 sec
2023-03-29 20:00:56,776 		7584 of 10000 with 99.46% 	 Time used:  0.00 sec
2023-03-29 20:00:56,778 		7608 of 10000 with 99.46% 	 Time used:  0.00 sec
2023-03-29 20:00:56,780 		7632 of 10000 with 99.46% 	 Time used:  0.00 sec
2023-03-29 20:00:56,782 		7656 of 10000 with 99.46% 	 Time used:  0.00 sec
2023-03-29 20:00:56,784 		7680 of 10000 with 99.47% 	 Time used:  0.00 sec
2023-03-29 20:00:56,786 		7704 of 10000 with 99.47% 	 Time used:  0.00 sec
2023-03-29 20:00:56,788 		7728 of 10000 with 99.47% 	 Time used:  0.00 sec
2023-03-29 20:00:56,791 		7752 of 10000 with 99.47% 	 Time used:  0.00 sec
2023-03-29 20:00:56,793 		7776 of 10000 with 99.47% 	 Time used:  0.00 sec
2023-03-29 20:00:56,795 		7800 of 10000 with 99.47% 	 Time used:  0.00 sec
2023-03-29 20:00:56,797 		7824 of 10000 with 99.48% 	 Time used:  0.00 sec
2023-03-29 20:00:56,799 		7848 of 10000 with 99.48% 	 Time used:  0.00 sec
2023-03-29 20:00:56,801 		7872 of 10000 with 99.48% 	 Time used:  0.00 sec
2023-03-29 20:00:56,803 		7896 of 10000 with 99.48% 	 Time used:  0.00 sec
2023-03-29 20:00:56,805 		7920 of 10000 with 99.48% 	 Time used:  0.00 sec
2023-03-29 20:00:56,807 		7944 of 10000 with 99.48% 	 Time used:  0.00 sec
2023-03-29 20:00:56,810 		7968 of 10000 with 99.49% 	 Time used:  0.00 sec
2023-03-29 20:00:56,812 		7992 of 10000 with 99.49% 	 Time used:  0.00 sec
2023-03-29 20:00:56,814 		8016 of 10000 with 99.49% 	 Time used:  0.00 sec
2023-03-29 20:00:56,816 		8040 of 10000 with 99.49% 	 Time used:  0.00 sec
2023-03-29 20:00:56,818 		8064 of 10000 with 99.49% 	 Time used:  0.00 sec
2023-03-29 20:00:56,820 		8088 of 10000 with 99.49% 	 Time used:  0.00 sec
2023-03-29 20:00:56,822 		8112 of 10000 with 99.49% 	 Time used:  0.00 sec
2023-03-29 20:00:56,825 		8136 of 10000 with 99.50% 	 Time used:  0.00 sec
2023-03-29 20:00:56,827 		8160 of 10000 with 99.50% 	 Time used:  0.00 sec
2023-03-29 20:00:56,829 		8184 of 10000 with 99.50% 	 Time used:  0.00 sec
2023-03-29 20:00:56,831 		8208 of 10000 with 99.50% 	 Time used:  0.00 sec
2023-03-29 20:00:56,833 		8232 of 10000 with 99.50% 	 Time used:  0.00 sec
2023-03-29 20:00:56,835 		8256 of 10000 with 99.50% 	 Time used:  0.00 sec
2023-03-29 20:00:56,838 		8280 of 10000 with 99.50% 	 Time used:  0.00 sec
2023-03-29 20:00:56,840 		8304 of 10000 with 99.51% 	 Time used:  0.00 sec
2023-03-29 20:00:56,842 		8328 of 10000 with 99.50% 	 Time used:  0.00 sec
2023-03-29 20:00:56,844 		8352 of 10000 with 99.50% 	 Time used:  0.00 sec
2023-03-29 20:00:56,846 		8376 of 10000 with 99.50% 	 Time used:  0.00 sec
2023-03-29 20:00:56,848 		8400 of 10000 with 99.50% 	 Time used:  0.00 sec
2023-03-29 20:00:56,850 		8424 of 10000 with 99.49% 	 Time used:  0.00 sec
2023-03-29 20:00:56,852 		8448 of 10000 with 99.49% 	 Time used:  0.00 sec
2023-03-29 20:00:56,855 		8472 of 10000 with 99.49% 	 Time used:  0.00 sec
2023-03-29 20:00:56,857 		8496 of 10000 with 99.49% 	 Time used:  0.00 sec
2023-03-29 20:00:56,859 		8520 of 10000 with 99.50% 	 Time used:  0.00 sec
2023-03-29 20:00:56,861 		8544 of 10000 with 99.49% 	 Time used:  0.00 sec
2023-03-29 20:00:56,863 		8568 of 10000 with 99.49% 	 Time used:  0.00 sec
2023-03-29 20:00:56,865 		8592 of 10000 with 99.49% 	 Time used:  0.00 sec
2023-03-29 20:00:56,867 		8616 of 10000 with 99.49% 	 Time used:  0.00 sec
2023-03-29 20:00:56,869 		8640 of 10000 with 99.49% 	 Time used:  0.00 sec
2023-03-29 20:00:56,871 		8664 of 10000 with 99.49% 	 Time used:  0.00 sec
2023-03-29 20:00:56,873 		8688 of 10000 with 99.49% 	 Time used:  0.00 sec
2023-03-29 20:00:56,875 		8712 of 10000 with 99.49% 	 Time used:  0.00 sec
2023-03-29 20:00:56,878 		8736 of 10000 with 99.50% 	 Time used:  0.00 sec
2023-03-29 20:00:56,880 		8760 of 10000 with 99.50% 	 Time used:  0.00 sec
2023-03-29 20:00:56,882 		8784 of 10000 with 99.50% 	 Time used:  0.00 sec
2023-03-29 20:00:56,884 		8808 of 10000 with 99.50% 	 Time used:  0.00 sec
2023-03-29 20:00:56,886 		8832 of 10000 with 99.50% 	 Time used:  0.00 sec
2023-03-29 20:00:56,888 		8856 of 10000 with 99.50% 	 Time used:  0.00 sec
2023-03-29 20:00:56,890 		8880 of 10000 with 99.50% 	 Time used:  0.00 sec
2023-03-29 20:00:56,892 		8904 of 10000 with 99.51% 	 Time used:  0.00 sec
2023-03-29 20:00:56,894 		8928 of 10000 with 99.51% 	 Time used:  0.00 sec
2023-03-29 20:00:56,896 		8952 of 10000 with 99.51% 	 Time used:  0.00 sec
2023-03-29 20:00:56,898 		8976 of 10000 with 99.51% 	 Time used:  0.00 sec
2023-03-29 20:00:56,901 		9000 of 10000 with 99.51% 	 Time used:  0.00 sec
2023-03-29 20:00:56,903 		9024 of 10000 with 99.51% 	 Time used:  0.00 sec
2023-03-29 20:00:56,905 		9048 of 10000 with 99.51% 	 Time used:  0.00 sec
2023-03-29 20:00:56,907 		9072 of 10000 with 99.51% 	 Time used:  0.00 sec
2023-03-29 20:00:56,909 		9096 of 10000 with 99.52% 	 Time used:  0.00 sec
2023-03-29 20:00:56,911 		9120 of 10000 with 99.52% 	 Time used:  0.00 sec
2023-03-29 20:00:56,913 		9144 of 10000 with 99.52% 	 Time used:  0.00 sec
2023-03-29 20:00:56,915 		9168 of 10000 with 99.52% 	 Time used:  0.00 sec
2023-03-29 20:00:56,917 		9192 of 10000 with 99.52% 	 Time used:  0.00 sec
2023-03-29 20:00:56,919 		9216 of 10000 with 99.52% 	 Time used:  0.00 sec
2023-03-29 20:00:56,921 		9240 of 10000 with 99.52% 	 Time used:  0.00 sec
2023-03-29 20:00:56,923 		9264 of 10000 with 99.53% 	 Time used:  0.00 sec
2023-03-29 20:00:56,925 		9288 of 10000 with 99.53% 	 Time used:  0.00 sec
2023-03-29 20:00:56,927 		9312 of 10000 with 99.53% 	 Time used:  0.00 sec
2023-03-29 20:00:56,929 		9336 of 10000 with 99.53% 	 Time used:  0.00 sec
2023-03-29 20:00:56,932 		9360 of 10000 with 99.53% 	 Time used:  0.00 sec
2023-03-29 20:00:56,934 		9384 of 10000 with 99.53% 	 Time used:  0.00 sec
2023-03-29 20:00:56,936 		9408 of 10000 with 99.53% 	 Time used:  0.00 sec
2023-03-29 20:00:56,938 		9432 of 10000 with 99.53% 	 Time used:  0.00 sec
2023-03-29 20:00:56,940 		9456 of 10000 with 99.53% 	 Time used:  0.00 sec
2023-03-29 20:00:56,942 		9480 of 10000 with 99.54% 	 Time used:  0.00 sec
2023-03-29 20:00:56,944 		9504 of 10000 with 99.54% 	 Time used:  0.00 sec
2023-03-29 20:00:56,946 		9528 of 10000 with 99.54% 	 Time used:  0.00 sec
2023-03-29 20:00:56,948 		9552 of 10000 with 99.54% 	 Time used:  0.00 sec
2023-03-29 20:00:56,950 		9576 of 10000 with 99.54% 	 Time used:  0.00 sec
2023-03-29 20:00:56,952 		9600 of 10000 with 99.54% 	 Time used:  0.00 sec
2023-03-29 20:00:56,954 		9624 of 10000 with 99.54% 	 Time used:  0.00 sec
2023-03-29 20:00:56,957 		9648 of 10000 with 99.54% 	 Time used:  0.00 sec
2023-03-29 20:00:56,959 		9672 of 10000 with 99.55% 	 Time used:  0.00 sec
2023-03-29 20:00:56,961 		9696 of 10000 with 99.53% 	 Time used:  0.00 sec
2023-03-29 20:00:56,963 		9720 of 10000 with 99.53% 	 Time used:  0.00 sec
2023-03-29 20:00:56,965 		9744 of 10000 with 99.52% 	 Time used:  0.00 sec
2023-03-29 20:00:56,967 		9768 of 10000 with 99.52% 	 Time used:  0.00 sec
2023-03-29 20:00:56,969 		9792 of 10000 with 99.52% 	 Time used:  0.00 sec
2023-03-29 20:00:56,971 		9816 of 10000 with 99.51% 	 Time used:  0.00 sec
2023-03-29 20:00:56,973 		9840 of 10000 with 99.51% 	 Time used:  0.00 sec
2023-03-29 20:00:56,976 		9864 of 10000 with 99.50% 	 Time used:  0.00 sec
2023-03-29 20:00:56,978 		9888 of 10000 with 99.50% 	 Time used:  0.00 sec
2023-03-29 20:00:56,980 		9912 of 10000 with 99.51% 	 Time used:  0.00 sec
2023-03-29 20:00:56,982 		9936 of 10000 with 99.51% 	 Time used:  0.00 sec
2023-03-29 20:00:56,984 		9960 of 10000 with 99.51% 	 Time used:  0.00 sec
2023-03-29 20:00:56,986 		9984 of 10000 with 99.51% 	 Time used:  0.00 sec
2023-03-29 20:00:56,988 		10000 of 10000 with 99.51% 	 Time used:  0.00 sec
2023-03-29 20:00:56,988 
2023-03-29 20:00:56,990 			Learning rate: weights:   1.000e-04    
2023-03-29 20:00:56,990 			Last test performance: 99.51%
2023-03-29 20:00:56,990 ----------------
2023-03-29 20:00:57,053   40  =>  0    		Training 486 pattern with 99.38% 	Forward time: 	 0.05 sec
2023-03-29 20:00:57,053 			Loss:    7.264e-04    			Backward time: 	 0.01 sec 
2023-03-29 20:00:57,095 			Learning rate: weights:   1.000e-04    
2023-03-29 20:00:57,096 			Last test performance: 99.51%
2023-03-29 20:00:57,096 ----------------
2023-03-29 20:00:57,181   40  =>  1    		Training 486 pattern with 99.79% 	Forward time: 	 0.07 sec
2023-03-29 20:00:57,181 			Loss:    3.018e-04    			Backward time: 	 0.01 sec 
2023-03-29 20:00:57,295 			Learning rate: weights:   1.000e-04    
2023-03-29 20:00:57,295 			Last test performance: 99.51%
2023-03-29 20:00:57,295 ----------------
2023-03-29 20:00:57,379   40  =>  2    		Training 486 pattern with 99.38% 	Forward time: 	 0.07 sec
2023-03-29 20:00:57,379 			Loss:    6.624e-04    			Backward time: 	 0.01 sec 
2023-03-29 20:00:57,483 			Learning rate: weights:   1.000e-04    
2023-03-29 20:00:57,483 			Last test performance: 99.51%
2023-03-29 20:00:57,483 ----------------
2023-03-29 20:00:57,566   40  =>  3    		Training 486 pattern with 99.38% 	Forward time: 	 0.07 sec
2023-03-29 20:00:57,566 			Loss:    5.996e-04    			Backward time: 	 0.01 sec 
2023-03-29 20:00:57,614 			Learning rate: weights:   1.000e-04    
2023-03-29 20:00:57,614 			Last test performance: 99.51%
2023-03-29 20:00:57,614 ----------------
2023-03-29 20:00:57,701   40  =>  4    		Training 486 pattern with 99.58% 	Forward time: 	 0.07 sec
2023-03-29 20:00:57,701 			Loss:    8.113e-04    			Backward time: 	 0.01 sec 
2023-03-29 20:00:57,773 			Learning rate: weights:   1.000e-04    
2023-03-29 20:00:57,774 			Last test performance: 99.51%
2023-03-29 20:00:57,774 ----------------
2023-03-29 20:00:57,857   40  =>  5    		Training 486 pattern with 99.38% 	Forward time: 	 0.07 sec
2023-03-29 20:00:57,857 			Loss:    8.714e-04    			Backward time: 	 0.01 sec 
2023-03-29 20:00:57,947 			Learning rate: weights:   1.000e-04    
2023-03-29 20:00:57,947 			Last test performance: 99.51%
2023-03-29 20:00:57,947 ----------------
2023-03-29 20:00:58,034   40  =>  6    		Training 486 pattern with 99.79% 	Forward time: 	 0.07 sec
2023-03-29 20:00:58,034 			Loss:    3.599e-04    			Backward time: 	 0.01 sec 
2023-03-29 20:00:58,160 			Learning rate: weights:   1.000e-04    
2023-03-29 20:00:58,161 			Last test performance: 99.51%
2023-03-29 20:00:58,161 ----------------
2023-03-29 20:00:58,245   40  =>  7    		Training 486 pattern with 99.58% 	Forward time: 	 0.07 sec
2023-03-29 20:00:58,245 			Loss:    3.783e-04    			Backward time: 	 0.01 sec 
2023-03-29 20:00:58,308 			Learning rate: weights:   1.000e-04    
2023-03-29 20:00:58,308 			Last test performance: 99.51%
2023-03-29 20:00:58,308 ----------------
2023-03-29 20:00:58,392   40  =>  8    		Training 486 pattern with 99.79% 	Forward time: 	 0.07 sec
2023-03-29 20:00:58,392 			Loss:    2.944e-04    			Backward time: 	 0.01 sec 
2023-03-29 20:00:58,462 			Learning rate: weights:   1.000e-04    
2023-03-29 20:00:58,462 			Last test performance: 99.51%
2023-03-29 20:00:58,462 ----------------
2023-03-29 20:00:58,547   40  =>  9    		Training 486 pattern with 99.58% 	Forward time: 	 0.07 sec
2023-03-29 20:00:58,547 			Loss:    5.784e-04    			Backward time: 	 0.01 sec 
2023-03-29 20:00:58,629 			Learning rate: weights:   1.000e-04    
2023-03-29 20:00:58,629 			Last test performance: 99.51%
2023-03-29 20:00:58,630 ----------------
2023-03-29 20:00:58,713   40  =>  10   		Training 486 pattern with 99.58% 	Forward time: 	 0.07 sec
2023-03-29 20:00:58,713 			Loss:    6.370e-04    			Backward time: 	 0.01 sec 
2023-03-29 20:00:58,775 			Learning rate: weights:   1.000e-04    
2023-03-29 20:00:58,775 			Last test performance: 99.51%
2023-03-29 20:00:58,775 ----------------
2023-03-29 20:00:58,859   40  =>  11   		Training 486 pattern with 100.00% 	Forward time: 	 0.07 sec
2023-03-29 20:00:58,859 			Loss:    9.908e-05    			Backward time: 	 0.01 sec 
2023-03-29 20:00:58,921 			Learning rate: weights:   1.000e-04    
2023-03-29 20:00:58,921 			Last test performance: 99.51%
2023-03-29 20:00:58,921 ----------------
2023-03-29 20:00:59,005   40  =>  12   		Training 486 pattern with 99.79% 	Forward time: 	 0.07 sec
2023-03-29 20:00:59,005 			Loss:    2.665e-04    			Backward time: 	 0.01 sec 
2023-03-29 20:00:59,083 			Learning rate: weights:   1.000e-04    
2023-03-29 20:00:59,083 			Last test performance: 99.51%
2023-03-29 20:00:59,083 ----------------
2023-03-29 20:00:59,166   40  =>  13   		Training 486 pattern with 100.00% 	Forward time: 	 0.07 sec
2023-03-29 20:00:59,166 			Loss:    1.465e-04    			Backward time: 	 0.01 sec 
2023-03-29 20:00:59,255 			Learning rate: weights:   1.000e-04    
2023-03-29 20:00:59,255 			Last test performance: 99.51%
2023-03-29 20:00:59,256 ----------------
2023-03-29 20:00:59,339   40  =>  14   		Training 486 pattern with 100.00% 	Forward time: 	 0.07 sec
2023-03-29 20:00:59,339 			Loss:    1.228e-04    			Backward time: 	 0.01 sec 
2023-03-29 20:00:59,425 			Learning rate: weights:   1.000e-04    
2023-03-29 20:00:59,425 			Last test performance: 99.51%
2023-03-29 20:00:59,425 ----------------
2023-03-29 20:00:59,508   40  =>  15   		Training 486 pattern with 100.00% 	Forward time: 	 0.07 sec
2023-03-29 20:00:59,508 			Loss:    2.951e-04    			Backward time: 	 0.01 sec 
2023-03-29 20:00:59,564 			Learning rate: weights:   1.000e-04    
2023-03-29 20:00:59,564 			Last test performance: 99.51%
2023-03-29 20:00:59,564 ----------------
2023-03-29 20:00:59,648   40  =>  16   		Training 486 pattern with 99.58% 	Forward time: 	 0.07 sec
2023-03-29 20:00:59,648 			Loss:    6.660e-04    			Backward time: 	 0.01 sec 
2023-03-29 20:00:59,762 			Learning rate: weights:   1.000e-04    
2023-03-29 20:00:59,762 			Last test performance: 99.51%
2023-03-29 20:00:59,762 ----------------
2023-03-29 20:00:59,847   40  =>  17   		Training 486 pattern with 99.58% 	Forward time: 	 0.07 sec
2023-03-29 20:00:59,847 			Loss:    4.993e-04    			Backward time: 	 0.01 sec 
2023-03-29 20:00:59,918 			Learning rate: weights:   1.000e-04    
2023-03-29 20:00:59,918 			Last test performance: 99.51%
2023-03-29 20:00:59,918 ----------------
2023-03-29 20:01:00,004   40  =>  18   		Training 486 pattern with 99.58% 	Forward time: 	 0.07 sec
2023-03-29 20:01:00,004 			Loss:    4.187e-04    			Backward time: 	 0.01 sec 
2023-03-29 20:01:00,080 			Learning rate: weights:   1.000e-04    
2023-03-29 20:01:00,081 			Last test performance: 99.51%
2023-03-29 20:01:00,081 ----------------
2023-03-29 20:01:00,167   40  =>  19   		Training 486 pattern with 99.38% 	Forward time: 	 0.07 sec
2023-03-29 20:01:00,167 			Loss:    5.251e-04    			Backward time: 	 0.01 sec 
2023-03-29 20:01:00,239 			Learning rate: weights:   1.000e-04    
2023-03-29 20:01:00,239 			Last test performance: 99.51%
2023-03-29 20:01:00,239 ----------------
2023-03-29 20:01:00,324   40  =>  20   		Training 486 pattern with 99.79% 	Forward time: 	 0.07 sec
2023-03-29 20:01:00,324 			Loss:    3.035e-04    			Backward time: 	 0.01 sec 
2023-03-29 20:01:00,415 			Learning rate: weights:   1.000e-04    
2023-03-29 20:01:00,415 			Last test performance: 99.51%
2023-03-29 20:01:00,415 ----------------
2023-03-29 20:01:00,500   40  =>  21   		Training 486 pattern with 100.00% 	Forward time: 	 0.07 sec
2023-03-29 20:01:00,500 			Loss:    1.086e-04    			Backward time: 	 0.01 sec 
2023-03-29 20:01:00,554 			Learning rate: weights:   1.000e-04    
2023-03-29 20:01:00,554 			Last test performance: 99.51%
2023-03-29 20:01:00,554 ----------------
2023-03-29 20:01:00,638   40  =>  22   		Training 486 pattern with 100.00% 	Forward time: 	 0.07 sec
2023-03-29 20:01:00,638 			Loss:    1.163e-04    			Backward time: 	 0.01 sec 
2023-03-29 20:01:00,776 			Learning rate: weights:   1.000e-04    
2023-03-29 20:01:00,776 			Last test performance: 99.51%
2023-03-29 20:01:00,776 ----------------
2023-03-29 20:01:00,860   40  =>  23   		Training 486 pattern with 100.00% 	Forward time: 	 0.07 sec
2023-03-29 20:01:00,860 			Loss:    1.475e-04    			Backward time: 	 0.01 sec 
2023-03-29 20:01:00,977 			Learning rate: weights:   1.000e-04    
2023-03-29 20:01:00,977 			Last test performance: 99.51%
2023-03-29 20:01:00,977 ----------------
2023-03-29 20:01:01,060   40  =>  24   		Training 486 pattern with 100.00% 	Forward time: 	 0.07 sec
2023-03-29 20:01:01,060 			Loss:    2.442e-04    			Backward time: 	 0.01 sec 
2023-03-29 20:01:01,118 			Learning rate: weights:   1.000e-04    
2023-03-29 20:01:01,118 			Last test performance: 99.51%
2023-03-29 20:01:01,118 ----------------
2023-03-29 20:01:01,202   40  =>  25   		Training 486 pattern with 99.58% 	Forward time: 	 0.07 sec
2023-03-29 20:01:01,202 			Loss:    4.430e-04    			Backward time: 	 0.01 sec 
2023-03-29 20:01:01,273 			Learning rate: weights:   1.000e-04    
2023-03-29 20:01:01,273 			Last test performance: 99.51%
2023-03-29 20:01:01,273 ----------------
2023-03-29 20:01:01,357   40  =>  26   		Training 486 pattern with 100.00% 	Forward time: 	 0.07 sec
2023-03-29 20:01:01,357 			Loss:    1.629e-04    			Backward time: 	 0.01 sec 
2023-03-29 20:01:01,418 			Learning rate: weights:   1.000e-04    
2023-03-29 20:01:01,418 			Last test performance: 99.51%
2023-03-29 20:01:01,418 ----------------
2023-03-29 20:01:01,502   40  =>  27   		Training 486 pattern with 99.79% 	Forward time: 	 0.07 sec
2023-03-29 20:01:01,502 			Loss:    4.334e-04    			Backward time: 	 0.01 sec 
2023-03-29 20:01:01,557 			Learning rate: weights:   1.000e-04    
2023-03-29 20:01:01,557 			Last test performance: 99.51%
2023-03-29 20:01:01,557 ----------------
2023-03-29 20:01:01,641   40  =>  28   		Training 486 pattern with 99.58% 	Forward time: 	 0.07 sec
2023-03-29 20:01:01,641 			Loss:    3.599e-04    			Backward time: 	 0.01 sec 
2023-03-29 20:01:01,694 			Learning rate: weights:   1.000e-04    
2023-03-29 20:01:01,694 			Last test performance: 99.51%
2023-03-29 20:01:01,694 ----------------
2023-03-29 20:01:01,764   40  =>  29   		Training 486 pattern with 99.79% 	Forward time: 	 0.06 sec
2023-03-29 20:01:01,764 			Loss:    3.331e-04    			Backward time: 	 0.01 sec 
2023-03-29 20:01:01,812 			Learning rate: weights:   1.000e-04    
2023-03-29 20:01:01,812 			Last test performance: 99.51%
2023-03-29 20:01:01,812 ----------------
2023-03-29 20:01:01,897   40  =>  30   		Training 486 pattern with 99.58% 	Forward time: 	 0.07 sec
2023-03-29 20:01:01,897 			Loss:    3.478e-04    			Backward time: 	 0.01 sec 
2023-03-29 20:01:02,070 			Learning rate: weights:   1.000e-04    
2023-03-29 20:01:02,070 			Last test performance: 99.51%
2023-03-29 20:01:02,070 ----------------
2023-03-29 20:01:02,155   40  =>  31   		Training 486 pattern with 99.79% 	Forward time: 	 0.07 sec
2023-03-29 20:01:02,155 			Loss:    2.419e-04    			Backward time: 	 0.01 sec 
2023-03-29 20:01:02,267 			Learning rate: weights:   1.000e-04    
2023-03-29 20:01:02,267 			Last test performance: 99.51%
2023-03-29 20:01:02,267 ----------------
2023-03-29 20:01:02,351   40  =>  32   		Training 486 pattern with 99.58% 	Forward time: 	 0.07 sec
2023-03-29 20:01:02,351 			Loss:    5.209e-04    			Backward time: 	 0.01 sec 
2023-03-29 20:01:02,457 			Learning rate: weights:   1.000e-04    
2023-03-29 20:01:02,457 			Last test performance: 99.51%
2023-03-29 20:01:02,457 ----------------
2023-03-29 20:01:02,540   40  =>  33   		Training 486 pattern with 99.58% 	Forward time: 	 0.07 sec
2023-03-29 20:01:02,540 			Loss:    3.213e-04    			Backward time: 	 0.01 sec 
2023-03-29 20:01:02,623 			Learning rate: weights:   1.000e-04    
2023-03-29 20:01:02,623 			Last test performance: 99.51%
2023-03-29 20:01:02,623 ----------------
2023-03-29 20:01:02,706   40  =>  34   		Training 486 pattern with 99.79% 	Forward time: 	 0.07 sec
2023-03-29 20:01:02,706 			Loss:    4.054e-04    			Backward time: 	 0.01 sec 
2023-03-29 20:01:02,805 			Learning rate: weights:   1.000e-04    
2023-03-29 20:01:02,805 			Last test performance: 99.51%
2023-03-29 20:01:02,805 ----------------
2023-03-29 20:01:02,888   40  =>  35   		Training 486 pattern with 99.38% 	Forward time: 	 0.07 sec
2023-03-29 20:01:02,888 			Loss:    7.638e-04    			Backward time: 	 0.01 sec 
2023-03-29 20:01:02,946 			Learning rate: weights:   1.000e-04    
2023-03-29 20:01:02,946 			Last test performance: 99.51%
2023-03-29 20:01:02,946 ----------------
2023-03-29 20:01:03,030   40  =>  36   		Training 486 pattern with 99.79% 	Forward time: 	 0.07 sec
2023-03-29 20:01:03,030 			Loss:    3.732e-04    			Backward time: 	 0.01 sec 
2023-03-29 20:01:03,110 			Learning rate: weights:   1.000e-04    
2023-03-29 20:01:03,110 			Last test performance: 99.51%
2023-03-29 20:01:03,110 ----------------
2023-03-29 20:01:03,194   40  =>  37   		Training 486 pattern with 98.75% 	Forward time: 	 0.07 sec
2023-03-29 20:01:03,194 			Loss:    1.336e-03    			Backward time: 	 0.01 sec 
2023-03-29 20:01:03,272 			Learning rate: weights:   1.000e-04    
2023-03-29 20:01:03,272 			Last test performance: 99.51%
2023-03-29 20:01:03,272 ----------------
2023-03-29 20:01:03,358   40  =>  38   		Training 486 pattern with 99.38% 	Forward time: 	 0.07 sec
2023-03-29 20:01:03,358 			Loss:    1.048e-03    			Backward time: 	 0.01 sec 
2023-03-29 20:01:03,487 			Learning rate: weights:   1.000e-04    
2023-03-29 20:01:03,488 			Last test performance: 99.51%
2023-03-29 20:01:03,488 ----------------
2023-03-29 20:01:03,572   40  =>  39   		Training 486 pattern with 99.58% 	Forward time: 	 0.07 sec
2023-03-29 20:01:03,572 			Loss:    4.500e-04    			Backward time: 	 0.01 sec 
2023-03-29 20:01:03,639 			Learning rate: weights:   1.000e-04    
2023-03-29 20:01:03,639 			Last test performance: 99.51%
2023-03-29 20:01:03,639 ----------------
2023-03-29 20:01:03,723   40  =>  40   		Training 486 pattern with 99.38% 	Forward time: 	 0.07 sec
2023-03-29 20:01:03,723 			Loss:    4.190e-04    			Backward time: 	 0.01 sec 
2023-03-29 20:01:03,801 			Learning rate: weights:   1.000e-04    
2023-03-29 20:01:03,801 			Last test performance: 99.51%
2023-03-29 20:01:03,801 ----------------
2023-03-29 20:01:03,885   40  =>  41   		Training 486 pattern with 99.79% 	Forward time: 	 0.07 sec
2023-03-29 20:01:03,885 			Loss:    3.154e-04    			Backward time: 	 0.01 sec 
2023-03-29 20:01:03,940 			Learning rate: weights:   1.000e-04    
2023-03-29 20:01:03,940 			Last test performance: 99.51%
2023-03-29 20:01:03,940 ----------------
2023-03-29 20:01:04,024   40  =>  42   		Training 486 pattern with 100.00% 	Forward time: 	 0.07 sec
2023-03-29 20:01:04,024 			Loss:    5.276e-05    			Backward time: 	 0.01 sec 
2023-03-29 20:01:04,080 			Learning rate: weights:   1.000e-04    
2023-03-29 20:01:04,080 			Last test performance: 99.51%
2023-03-29 20:01:04,080 ----------------
2023-03-29 20:01:04,165   40  =>  43   		Training 486 pattern with 99.38% 	Forward time: 	 0.07 sec
2023-03-29 20:01:04,165 			Loss:    5.782e-04    			Backward time: 	 0.01 sec 
2023-03-29 20:01:04,256 			Learning rate: weights:   1.000e-04    
2023-03-29 20:01:04,257 			Last test performance: 99.51%
2023-03-29 20:01:04,257 ----------------
2023-03-29 20:01:04,340   40  =>  44   		Training 486 pattern with 99.79% 	Forward time: 	 0.07 sec
2023-03-29 20:01:04,340 			Loss:    2.690e-04    			Backward time: 	 0.01 sec 
2023-03-29 20:01:04,427 			Learning rate: weights:   1.000e-04    
2023-03-29 20:01:04,428 			Last test performance: 99.51%
2023-03-29 20:01:04,428 ----------------
2023-03-29 20:01:04,510   40  =>  45   		Training 486 pattern with 99.38% 	Forward time: 	 0.07 sec
2023-03-29 20:01:04,510 			Loss:    6.001e-04    			Backward time: 	 0.01 sec 
2023-03-29 20:01:04,606 			Learning rate: weights:   1.000e-04    
2023-03-29 20:01:04,606 			Last test performance: 99.51%
2023-03-29 20:01:04,606 ----------------
2023-03-29 20:01:04,688   40  =>  46   		Training 486 pattern with 99.38% 	Forward time: 	 0.07 sec
2023-03-29 20:01:04,688 			Loss:    1.231e-03    			Backward time: 	 0.01 sec 
2023-03-29 20:01:04,785 			Learning rate: weights:   1.000e-04    
2023-03-29 20:01:04,785 			Last test performance: 99.51%
2023-03-29 20:01:04,785 ----------------
2023-03-29 20:01:04,868   40  =>  47   		Training 486 pattern with 99.58% 	Forward time: 	 0.07 sec
2023-03-29 20:01:04,868 			Loss:    3.968e-04    			Backward time: 	 0.01 sec 
2023-03-29 20:01:04,948 			Learning rate: weights:   1.000e-04    
2023-03-29 20:01:04,948 			Last test performance: 99.51%
2023-03-29 20:01:04,948 ----------------
2023-03-29 20:01:05,031   40  =>  48   		Training 486 pattern with 99.38% 	Forward time: 	 0.07 sec
2023-03-29 20:01:05,032 			Loss:    4.847e-04    			Backward time: 	 0.01 sec 
2023-03-29 20:01:05,185 			Learning rate: weights:   1.000e-04    
2023-03-29 20:01:05,185 			Last test performance: 99.51%
2023-03-29 20:01:05,185 ----------------
2023-03-29 20:01:05,270   40  =>  49   		Training 486 pattern with 99.79% 	Forward time: 	 0.07 sec
2023-03-29 20:01:05,270 			Loss:    2.402e-04    			Backward time: 	 0.01 sec 
2023-03-29 20:01:05,325 			Learning rate: weights:   1.000e-04    
2023-03-29 20:01:05,325 			Last test performance: 99.51%
2023-03-29 20:01:05,325 ----------------
2023-03-29 20:01:05,413   40  =>  50   		Training 486 pattern with 99.79% 	Forward time: 	 0.07 sec
2023-03-29 20:01:05,413 			Loss:    1.613e-04    			Backward time: 	 0.01 sec 
2023-03-29 20:01:05,502 			Learning rate: weights:   1.000e-04    
2023-03-29 20:01:05,502 			Last test performance: 99.51%
2023-03-29 20:01:05,502 ----------------
2023-03-29 20:01:05,587   40  =>  51   		Training 486 pattern with 99.58% 	Forward time: 	 0.07 sec
2023-03-29 20:01:05,587 			Loss:    1.207e-03    			Backward time: 	 0.01 sec 
2023-03-29 20:01:05,658 			Learning rate: weights:   1.000e-04    
2023-03-29 20:01:05,658 			Last test performance: 99.51%
2023-03-29 20:01:05,658 ----------------
2023-03-29 20:01:05,741   40  =>  52   		Training 486 pattern with 99.79% 	Forward time: 	 0.07 sec
2023-03-29 20:01:05,741 			Loss:    3.479e-04    			Backward time: 	 0.01 sec 
2023-03-29 20:01:05,788 			Learning rate: weights:   1.000e-04    
2023-03-29 20:01:05,788 			Last test performance: 99.51%
2023-03-29 20:01:05,788 ----------------
2023-03-29 20:01:05,874   40  =>  53   		Training 486 pattern with 99.79% 	Forward time: 	 0.07 sec
2023-03-29 20:01:05,874 			Loss:    4.638e-04    			Backward time: 	 0.01 sec 
2023-03-29 20:01:05,930 			Learning rate: weights:   1.000e-04    
2023-03-29 20:01:05,930 			Last test performance: 99.51%
2023-03-29 20:01:05,930 ----------------
2023-03-29 20:01:06,015   40  =>  54   		Training 486 pattern with 100.00% 	Forward time: 	 0.07 sec
2023-03-29 20:01:06,015 			Loss:    2.428e-04    			Backward time: 	 0.01 sec 
2023-03-29 20:01:06,070 			Learning rate: weights:   1.000e-04    
2023-03-29 20:01:06,070 			Last test performance: 99.51%
2023-03-29 20:01:06,070 ----------------
2023-03-29 20:01:06,156   40  =>  55   		Training 486 pattern with 99.58% 	Forward time: 	 0.07 sec
2023-03-29 20:01:06,156 			Loss:    3.921e-04    			Backward time: 	 0.01 sec 
2023-03-29 20:01:06,202 			Learning rate: weights:   1.000e-04    
2023-03-29 20:01:06,202 			Last test performance: 99.51%
2023-03-29 20:01:06,203 ----------------
2023-03-29 20:01:06,288   40  =>  56   		Training 486 pattern with 100.00% 	Forward time: 	 0.07 sec
2023-03-29 20:01:06,289 			Loss:    7.327e-05    			Backward time: 	 0.01 sec 
2023-03-29 20:01:06,369 			Learning rate: weights:   1.000e-04    
2023-03-29 20:01:06,369 			Last test performance: 99.51%
2023-03-29 20:01:06,369 ----------------
2023-03-29 20:01:06,453   40  =>  57   		Training 486 pattern with 100.00% 	Forward time: 	 0.07 sec
2023-03-29 20:01:06,453 			Loss:    1.781e-04    			Backward time: 	 0.01 sec 
2023-03-29 20:01:06,510 			Learning rate: weights:   1.000e-04    
2023-03-29 20:01:06,510 			Last test performance: 99.51%
2023-03-29 20:01:06,510 ----------------
2023-03-29 20:01:06,594   40  =>  58   		Training 486 pattern with 99.38% 	Forward time: 	 0.07 sec
2023-03-29 20:01:06,594 			Loss:    3.307e-04    			Backward time: 	 0.01 sec 
2023-03-29 20:01:06,649 			Learning rate: weights:   1.000e-04    
2023-03-29 20:01:06,649 			Last test performance: 99.51%
2023-03-29 20:01:06,649 ----------------
2023-03-29 20:01:06,733   40  =>  59   		Training 486 pattern with 100.00% 	Forward time: 	 0.07 sec
2023-03-29 20:01:06,733 			Loss:    9.161e-05    			Backward time: 	 0.01 sec 
2023-03-29 20:01:06,811 			Learning rate: weights:   1.000e-04    
2023-03-29 20:01:06,811 			Last test performance: 99.51%
2023-03-29 20:01:06,812 ----------------
2023-03-29 20:01:06,895   40  =>  60   		Training 486 pattern with 100.00% 	Forward time: 	 0.07 sec
2023-03-29 20:01:06,895 			Loss:    2.023e-04    			Backward time: 	 0.01 sec 
2023-03-29 20:01:06,977 			Learning rate: weights:   1.000e-04    
2023-03-29 20:01:06,977 			Last test performance: 99.51%
2023-03-29 20:01:06,978 ----------------
2023-03-29 20:01:07,060   40  =>  61   		Training 486 pattern with 99.58% 	Forward time: 	 0.07 sec
2023-03-29 20:01:07,060 			Loss:    4.002e-04    			Backward time: 	 0.01 sec 
2023-03-29 20:01:07,104 			Learning rate: weights:   1.000e-04    
2023-03-29 20:01:07,104 			Last test performance: 99.51%
2023-03-29 20:01:07,104 ----------------
2023-03-29 20:01:07,188   40  =>  62   		Training 486 pattern with 99.79% 	Forward time: 	 0.07 sec
2023-03-29 20:01:07,188 			Loss:    2.901e-04    			Backward time: 	 0.01 sec 
2023-03-29 20:01:07,243 			Learning rate: weights:   1.000e-04    
2023-03-29 20:01:07,243 			Last test performance: 99.51%
2023-03-29 20:01:07,244 ----------------
2023-03-29 20:01:07,327   40  =>  63   		Training 486 pattern with 99.58% 	Forward time: 	 0.07 sec
2023-03-29 20:01:07,327 			Loss:    2.712e-04    			Backward time: 	 0.01 sec 
2023-03-29 20:01:07,382 			Learning rate: weights:   1.000e-04    
2023-03-29 20:01:07,382 			Last test performance: 99.51%
2023-03-29 20:01:07,382 ----------------
2023-03-29 20:01:07,466   40  =>  64   		Training 486 pattern with 99.79% 	Forward time: 	 0.07 sec
2023-03-29 20:01:07,466 			Loss:    2.766e-04    			Backward time: 	 0.01 sec 
2023-03-29 20:01:07,522 			Learning rate: weights:   1.000e-04    
2023-03-29 20:01:07,523 			Last test performance: 99.51%
2023-03-29 20:01:07,523 ----------------
2023-03-29 20:01:07,606   40  =>  65   		Training 486 pattern with 99.79% 	Forward time: 	 0.07 sec
2023-03-29 20:01:07,606 			Loss:    3.973e-04    			Backward time: 	 0.01 sec 
2023-03-29 20:01:07,653 			Learning rate: weights:   1.000e-04    
2023-03-29 20:01:07,653 			Last test performance: 99.51%
2023-03-29 20:01:07,653 ----------------
2023-03-29 20:01:07,741   40  =>  66   		Training 486 pattern with 99.79% 	Forward time: 	 0.08 sec
2023-03-29 20:01:07,741 			Loss:    8.300e-04    			Backward time: 	 0.01 sec 
2023-03-29 20:01:07,787 			Learning rate: weights:   1.000e-04    
2023-03-29 20:01:07,787 			Last test performance: 99.51%
2023-03-29 20:01:07,787 ----------------
2023-03-29 20:01:07,873   40  =>  67   		Training 486 pattern with 100.00% 	Forward time: 	 0.07 sec
2023-03-29 20:01:07,873 			Loss:    9.890e-05    			Backward time: 	 0.01 sec 
2023-03-29 20:01:07,938 			Learning rate: weights:   1.000e-04    
2023-03-29 20:01:07,938 			Last test performance: 99.51%
2023-03-29 20:01:07,938 ----------------
2023-03-29 20:01:08,023   40  =>  68   		Training 486 pattern with 100.00% 	Forward time: 	 0.07 sec
```
