## Supplementary material for "Competitive performance and superior noise robustness of a non-negative deep convolutional spiking network": Source Code: log_2023_03_30_15_16_45_0.0.txt (part 1 of 8)

```
2023-03-30 15:16:45,098 Config(network_structure=Network(layer_type=['OnOff', 'Input Spike Image', 'CONV2D', 'RELU', 'MAX POOLING', 'CONV2D', 'RELU', 'MAX POOLING', 'CONV2D', 'RELU', 'CONV2D'], forward_neuron_numbers=[[], [], [2, 32], [], [], [32, 64], [], [], [64, 96], [], [96, 10]], forward_kernel_size=[[], [], [5, 5], [], [2, 2], [5, 5], [], [2, 2], [3, 3], [], [1, 1]], strides=[[], [], [1, 1], [], [2, 2], [1, 1], [], [2, 2], [1, 1], [], [1, 1]], dilation=[], padding=[], number_of_output_neurons=10), learning_parameters=LearningParameters(learning_active=True, loss_mode=1, loss_coeffs_mse=0.5, loss_coeffs_kldiv=1.0, optimizer_name='Adam', learning_rate_gamma_w=0.001, learning_rate_threshold_w=1e-05, lr_schedule_name='ReduceLROnPlateau', lr_scheduler_use_performance=False, lr_scheduler_factor_w=0.75, lr_scheduler_patience_w=-1, lr_scheduler_tau_w=10, number_of_batches_for_one_update=20, overload_path='Previous', weight_noise_range=[], eps_xy_intitial=1.0, disable_scale_grade=False, kepp_last_grad_scale=True, sbs_skip_gradient_calculation=[], adapt_learning_rate_after_minibatch=False, w_trainable=[True], supervised_cluster=False), augmentation=Augmentation(crop_width_in_pixel=2, flip_p=0.5, jitter_brightness=0.5, jitter_contrast=0.1, jitter_saturation=0.1, jitter_hue=0.15), image_statistics=ImageStatistics(mean=[], the_size=[]), approximation_setting=ApproximationSetting(approximation_enable=[], number_of_trunc_bits=[], number_of_frac_bits=[]), extract_noisy_pictures=False, simulation_id=0, stage_id=0, batch_size=24, data_mode='MNIST', data_path='./DATA_MNIST/', epoch_id=0, epoch_id_max=100, number_of_cpu_processes=24, enable_cpu_thread_balacing=True, weight_path='Parameters', log_path='Log', number_of_spikes=[0], cooldown_after_number_of_spikes=-1, reduction_cooldown=25.0, epsilon_0=1.0, forgetting_offset=-1.0, force_forward_h_dynamic_on_cpu=True, spike_full_layer_input_distribution=[])
2023-03-30 15:16:45,098 Number of spikes: [0]
2023-03-30 15:16:45,098 Cooldown after spikes: -1
2023-03-30 15:16:45,098 Reduction cooldown: 25.0
2023-03-30 15:16:45,098 
2023-03-30 15:16:45,098 Epsilon 0: 1.0
2023-03-30 15:16:45,098 Batch size: 24
2023-03-30 15:16:45,098 Data mode: MNIST
2023-03-30 15:16:45,098 
2023-03-30 15:16:45,098 *** Config loaded.
2023-03-30 15:16:45,098 
2023-03-30 15:16:45,735 Using cuda:0 device
2023-03-30 15:16:45,845 *** Data loaded.
2023-03-30 15:16:45,845 
2023-03-30 15:16:45,845 Layer ID: 0
2023-03-30 15:16:45,845 Layer type: OnOff
2023-03-30 15:16:45,845 Input channels: -1
2023-03-30 15:16:45,845 Output channels: -1
2023-03-30 15:16:45,845 Kernel size: []
2023-03-30 15:16:45,845 Stride: [1, 1]
2023-03-30 15:16:45,845 Dilation: [1, 1]
2023-03-30 15:16:45,845 Padding: [0, 0]
2023-03-30 15:16:45,845 W trainable?: True
2023-03-30 15:16:45,845 Layer: 0 -> Split On Off Layer
2023-03-30 15:16:45,845 
2023-03-30 15:16:45,845 Layer ID: 1
2023-03-30 15:16:45,845 Layer type: Input Spike Image
2023-03-30 15:16:45,845 Input channels: -1
2023-03-30 15:16:45,845 Output channels: -1
2023-03-30 15:16:45,845 Kernel size: []
2023-03-30 15:16:45,845 Stride: [1, 1]
2023-03-30 15:16:45,845 Dilation: [1, 1]
2023-03-30 15:16:45,845 Padding: [0, 0]
2023-03-30 15:16:45,845 W trainable?: True
2023-03-30 15:16:45,845 Layer: 1 -> Input Spike Image Layer
2023-03-30 15:16:45,845 
2023-03-30 15:16:45,845 Layer ID: 2
2023-03-30 15:16:45,845 Layer type: CONV2D
2023-03-30 15:16:45,845 Input channels: 2
2023-03-30 15:16:45,845 Output channels: 32
2023-03-30 15:16:45,845 Kernel size: [5, 5]
2023-03-30 15:16:45,845 Stride: [1, 1]
2023-03-30 15:16:45,845 Dilation: [1, 1]
2023-03-30 15:16:45,845 Padding: [0, 0]
2023-03-30 15:16:45,846 W trainable?: True
2023-03-30 15:16:45,846 Layer: 2 -> CONV2D Layer
2023-03-30 15:16:46,575 
2023-03-30 15:16:46,575 Layer ID: 3
2023-03-30 15:16:46,575 Layer type: RELU
2023-03-30 15:16:46,575 Input channels: -1
2023-03-30 15:16:46,575 Output channels: -1
2023-03-30 15:16:46,575 Kernel size: []
2023-03-30 15:16:46,575 Stride: [1, 1]
2023-03-30 15:16:46,575 Dilation: [1, 1]
2023-03-30 15:16:46,575 Padding: [0, 0]
2023-03-30 15:16:46,575 W trainable?: True
2023-03-30 15:16:46,575 Layer: 3 -> RELU Layer
2023-03-30 15:16:46,575 
2023-03-30 15:16:46,575 Layer ID: 4
2023-03-30 15:16:46,575 Layer type: MAX POOLING
2023-03-30 15:16:46,575 Input channels: -1
2023-03-30 15:16:46,575 Output channels: -1
2023-03-30 15:16:46,575 Kernel size: [2, 2]
2023-03-30 15:16:46,575 Stride: [2, 2]
2023-03-30 15:16:46,575 Dilation: [1, 1]
2023-03-30 15:16:46,575 Padding: [0, 0]
2023-03-30 15:16:46,575 W trainable?: True
2023-03-30 15:16:46,575 Layer: 4 -> MAX POOLING Layer
2023-03-30 15:16:46,579 
2023-03-30 15:16:46,579 Layer ID: 5
2023-03-30 15:16:46,579 Layer type: CONV2D
2023-03-30 15:16:46,579 Input channels: 32
2023-03-30 15:16:46,580 Output channels: 64
2023-03-30 15:16:46,580 Kernel size: [5, 5]
2023-03-30 15:16:46,580 Stride: [1, 1]
2023-03-30 15:16:46,580 Dilation: [1, 1]
2023-03-30 15:16:46,580 Padding: [0, 0]
2023-03-30 15:16:46,580 W trainable?: True
2023-03-30 15:16:46,580 Layer: 5 -> CONV2D Layer
2023-03-30 15:16:46,580 
2023-03-30 15:16:46,580 Layer ID: 6
2023-03-30 15:16:46,580 Layer type: RELU
2023-03-30 15:16:46,580 Input channels: -1
2023-03-30 15:16:46,580 Output channels: -1
2023-03-30 15:16:46,580 Kernel size: []
2023-03-30 15:16:46,580 Stride: [1, 1]
2023-03-30 15:16:46,580 Dilation: [1, 1]
2023-03-30 15:16:46,580 Padding: [0, 0]
2023-03-30 15:16:46,580 W trainable?: True
2023-03-30 15:16:46,580 Layer: 6 -> RELU Layer
2023-03-30 15:16:46,580 
2023-03-30 15:16:46,580 Layer ID: 7
2023-03-30 15:16:46,580 Layer type: MAX POOLING
2023-03-30 15:16:46,580 Input channels: -1
2023-03-30 15:16:46,580 Output channels: -1
2023-03-30 15:16:46,580 Kernel size: [2, 2]
2023-03-30 15:16:46,580 Stride: [2, 2]
2023-03-30 15:16:46,580 Dilation: [1, 1]
2023-03-30 15:16:46,580 Padding: [0, 0]
2023-03-30 15:16:46,580 W trainable?: True
2023-03-30 15:16:46,580 Layer: 7 -> MAX POOLING Layer
2023-03-30 15:16:46,580 
2023-03-30 15:16:46,580 Layer ID: 8
2023-03-30 15:16:46,580 Layer type: CONV2D
2023-03-30 15:16:46,580 Input channels: 64
2023-03-30 15:16:46,580 Output channels: 96
2023-03-30 15:16:46,580 Kernel size: [3, 3]
2023-03-30 15:16:46,580 Stride: [1, 1]
2023-03-30 15:16:46,580 Dilation: [1, 1]
2023-03-30 15:16:46,580 Padding: [0, 0]
2023-03-30 15:16:46,580 W trainable?: True
2023-03-30 15:16:46,580 Layer: 8 -> CONV2D Layer
2023-03-30 15:16:46,580 
2023-03-30 15:16:46,580 Layer ID: 9
2023-03-30 15:16:46,581 Layer type: RELU
2023-03-30 15:16:46,581 Input channels: -1
2023-03-30 15:16:46,581 Output channels: -1
2023-03-30 15:16:46,581 Kernel size: []
2023-03-30 15:16:46,581 Stride: [1, 1]
2023-03-30 15:16:46,581 Dilation: [1, 1]
2023-03-30 15:16:46,581 Padding: [0, 0]
2023-03-30 15:16:46,581 W trainable?: True
2023-03-30 15:16:46,581 Layer: 9 -> RELU Layer
2023-03-30 15:16:46,581 
2023-03-30 15:16:46,581 Layer ID: 10
2023-03-30 15:16:46,581 Layer type: CONV2D
2023-03-30 15:16:46,581 Input channels: 96
2023-03-30 15:16:46,581 Output channels: 10
2023-03-30 15:16:46,581 Kernel size: [1, 1]
2023-03-30 15:16:46,581 Stride: [1, 1]
2023-03-30 15:16:46,581 Dilation: [1, 1]
2023-03-30 15:16:46,581 Padding: [0, 0]
2023-03-30 15:16:46,581 W trainable?: True
2023-03-30 15:16:46,581 Layer: 10 -> CONV2D Layer
2023-03-30 15:16:46,581 
2023-03-30 15:16:46,581 Number of parameters found to optimize: 8
2023-03-30 15:16:46,581 Using optimizer: Adam
2023-03-30 15:16:46,581 Using lr scheduler for optimizer 0: ReduceLROnPlateau
2023-03-30 15:16:46,581 *** Network generated.
2023-03-30 15:16:46,582 
2023-03-30 15:16:46,583 			Learning rate: weights:   1.000e-03    
2023-03-30 15:16:46,583 
2023-03-30 15:16:46,583 ----------------
2023-03-30 15:17:03,803   0   =>  0    		Training 486 pattern with 12.50% 	Forward time: 	15.61 sec
2023-03-30 15:17:03,803 			Loss:    9.612e-02    			Backward time: 	 1.60 sec 
2023-03-30 15:17:03,842 			Learning rate: weights:   1.000e-03    
2023-03-30 15:17:03,842 
2023-03-30 15:17:03,842 ----------------
2023-03-30 15:17:03,927   0   =>  1    		Training 486 pattern with 9.79%  	Forward time: 	 0.07 sec
2023-03-30 15:17:03,927 			Loss:    9.512e-02    			Backward time: 	 0.01 sec 
2023-03-30 15:17:04,022 			Learning rate: weights:   1.000e-03    
2023-03-30 15:17:04,023 
2023-03-30 15:17:04,023 ----------------
2023-03-30 15:17:04,106   0   =>  2    		Training 486 pattern with 22.50% 	Forward time: 	 0.07 sec
2023-03-30 15:17:04,106 			Loss:    9.333e-02    			Backward time: 	 0.01 sec 
2023-03-30 15:17:04,185 			Learning rate: weights:   1.000e-03    
2023-03-30 15:17:04,185 
2023-03-30 15:17:04,185 ----------------
2023-03-30 15:17:04,270   0   =>  3    		Training 486 pattern with 26.04% 	Forward time: 	 0.07 sec
2023-03-30 15:17:04,270 			Loss:    9.290e-02    			Backward time: 	 0.01 sec 
2023-03-30 15:17:04,346 			Learning rate: weights:   1.000e-03    
2023-03-30 15:17:04,347 
2023-03-30 15:17:04,347 ----------------
2023-03-30 15:17:04,431   0   =>  4    		Training 486 pattern with 27.29% 	Forward time: 	 0.07 sec
2023-03-30 15:17:04,431 			Loss:    9.119e-02    			Backward time: 	 0.01 sec 
2023-03-30 15:17:04,529 			Learning rate: weights:   1.000e-03    
2023-03-30 15:17:04,529 
2023-03-30 15:17:04,529 ----------------
2023-03-30 15:17:04,612   0   =>  5    		Training 486 pattern with 23.75% 	Forward time: 	 0.07 sec
2023-03-30 15:17:04,612 			Loss:    8.924e-02    			Backward time: 	 0.01 sec 
2023-03-30 15:17:04,667 			Learning rate: weights:   1.000e-03    
2023-03-30 15:17:04,668 
2023-03-30 15:17:04,668 ----------------
2023-03-30 15:17:04,752   0   =>  6    		Training 486 pattern with 35.83% 	Forward time: 	 0.07 sec
2023-03-30 15:17:04,752 			Loss:    8.578e-02    			Backward time: 	 0.01 sec 
2023-03-30 15:17:04,846 			Learning rate: weights:   1.000e-03    
2023-03-30 15:17:04,846 
2023-03-30 15:17:04,846 ----------------
2023-03-30 15:17:04,931   0   =>  7    		Training 486 pattern with 44.38% 	Forward time: 	 0.07 sec
2023-03-30 15:17:04,931 			Loss:    8.379e-02    			Backward time: 	 0.01 sec 
2023-03-30 15:17:04,991 			Learning rate: weights:   1.000e-03    
2023-03-30 15:17:04,991 
2023-03-30 15:17:04,991 ----------------
2023-03-30 15:17:05,076   0   =>  8    		Training 486 pattern with 44.38% 	Forward time: 	 0.07 sec
2023-03-30 15:17:05,076 			Loss:    8.071e-02    			Backward time: 	 0.01 sec 
2023-03-30 15:17:05,184 			Learning rate: weights:   1.000e-03    
2023-03-30 15:17:05,184 
2023-03-30 15:17:05,185 ----------------
2023-03-30 15:17:05,268   0   =>  9    		Training 486 pattern with 47.71% 	Forward time: 	 0.07 sec
2023-03-30 15:17:05,268 			Loss:    7.641e-02    			Backward time: 	 0.01 sec 
2023-03-30 15:17:05,319 			Learning rate: weights:   1.000e-03    
2023-03-30 15:17:05,319 
2023-03-30 15:17:05,319 ----------------
2023-03-30 15:17:05,403   0   =>  10   		Training 486 pattern with 49.17% 	Forward time: 	 0.07 sec
2023-03-30 15:17:05,403 			Loss:    7.226e-02    			Backward time: 	 0.01 sec 
2023-03-30 15:17:05,490 			Learning rate: weights:   1.000e-03    
2023-03-30 15:17:05,490 
2023-03-30 15:17:05,490 ----------------
2023-03-30 15:17:05,574   0   =>  11   		Training 486 pattern with 53.54% 	Forward time: 	 0.07 sec
2023-03-30 15:17:05,574 			Loss:    6.955e-02    			Backward time: 	 0.01 sec 
2023-03-30 15:17:05,661 			Learning rate: weights:   1.000e-03    
2023-03-30 15:17:05,662 
2023-03-30 15:17:05,662 ----------------
2023-03-30 15:17:05,745   0   =>  12   		Training 486 pattern with 60.42% 	Forward time: 	 0.07 sec
2023-03-30 15:17:05,745 			Loss:    6.479e-02    			Backward time: 	 0.01 sec 
2023-03-30 15:17:05,814 			Learning rate: weights:   1.000e-03    
2023-03-30 15:17:05,814 
2023-03-30 15:17:05,814 ----------------
2023-03-30 15:17:05,898   0   =>  13   		Training 486 pattern with 59.58% 	Forward time: 	 0.07 sec
2023-03-30 15:17:05,899 			Loss:    6.168e-02    			Backward time: 	 0.01 sec 
2023-03-30 15:17:06,018 			Learning rate: weights:   1.000e-03    
2023-03-30 15:17:06,018 
2023-03-30 15:17:06,018 ----------------
2023-03-30 15:17:06,103   0   =>  14   		Training 486 pattern with 56.46% 	Forward time: 	 0.07 sec
2023-03-30 15:17:06,103 			Loss:    5.856e-02    			Backward time: 	 0.01 sec 
2023-03-30 15:17:06,164 			Learning rate: weights:   1.000e-03    
2023-03-30 15:17:06,164 
2023-03-30 15:17:06,164 ----------------
2023-03-30 15:17:06,249   0   =>  15   		Training 486 pattern with 58.75% 	Forward time: 	 0.07 sec
2023-03-30 15:17:06,249 			Loss:    5.460e-02    			Backward time: 	 0.01 sec 
2023-03-30 15:17:06,351 			Learning rate: weights:   1.000e-03    
2023-03-30 15:17:06,351 
2023-03-30 15:17:06,351 ----------------
2023-03-30 15:17:06,434   0   =>  16   		Training 486 pattern with 67.50% 	Forward time: 	 0.07 sec
2023-03-30 15:17:06,434 			Loss:    4.880e-02    			Backward time: 	 0.01 sec 
2023-03-30 15:17:06,537 			Learning rate: weights:   1.000e-03    
2023-03-30 15:17:06,537 
2023-03-30 15:17:06,537 ----------------
2023-03-30 15:17:06,621   0   =>  17   		Training 486 pattern with 67.29% 	Forward time: 	 0.07 sec
2023-03-30 15:17:06,621 			Loss:    4.641e-02    			Backward time: 	 0.01 sec 
2023-03-30 15:17:06,723 			Learning rate: weights:   1.000e-03    
2023-03-30 15:17:06,723 
2023-03-30 15:17:06,723 ----------------
2023-03-30 15:17:06,805   0   =>  18   		Training 486 pattern with 64.17% 	Forward time: 	 0.07 sec
2023-03-30 15:17:06,805 			Loss:    4.914e-02    			Backward time: 	 0.01 sec 
2023-03-30 15:17:06,899 			Learning rate: weights:   1.000e-03    
2023-03-30 15:17:06,899 
2023-03-30 15:17:06,899 ----------------
2023-03-30 15:17:06,984   0   =>  19   		Training 486 pattern with 66.46% 	Forward time: 	 0.07 sec
2023-03-30 15:17:06,984 			Loss:    4.655e-02    			Backward time: 	 0.01 sec 
2023-03-30 15:17:07,043 			Learning rate: weights:   1.000e-03    
2023-03-30 15:17:07,043 
2023-03-30 15:17:07,043 ----------------
2023-03-30 15:17:07,127   0   =>  20   		Training 486 pattern with 62.71% 	Forward time: 	 0.07 sec
2023-03-30 15:17:07,127 			Loss:    4.805e-02    			Backward time: 	 0.01 sec 
2023-03-30 15:17:07,210 			Learning rate: weights:   1.000e-03    
2023-03-30 15:17:07,210 
2023-03-30 15:17:07,210 ----------------
2023-03-30 15:17:07,295   0   =>  21   		Training 486 pattern with 64.38% 	Forward time: 	 0.07 sec
2023-03-30 15:17:07,295 			Loss:    4.669e-02    			Backward time: 	 0.01 sec 
2023-03-30 15:17:07,387 			Learning rate: weights:   1.000e-03    
2023-03-30 15:17:07,387 
2023-03-30 15:17:07,387 ----------------
2023-03-30 15:17:07,470   0   =>  22   		Training 486 pattern with 72.29% 	Forward time: 	 0.07 sec
2023-03-30 15:17:07,470 			Loss:    3.782e-02    			Backward time: 	 0.01 sec 
2023-03-30 15:17:07,553 			Learning rate: weights:   1.000e-03    
2023-03-30 15:17:07,553 
2023-03-30 15:17:07,553 ----------------
2023-03-30 15:17:07,637   0   =>  23   		Training 486 pattern with 68.33% 	Forward time: 	 0.07 sec
2023-03-30 15:17:07,637 			Loss:    4.278e-02    			Backward time: 	 0.01 sec 
2023-03-30 15:17:07,679 			Learning rate: weights:   1.000e-03    
2023-03-30 15:17:07,679 
2023-03-30 15:17:07,679 ----------------
2023-03-30 15:17:07,764   0   =>  24   		Training 486 pattern with 68.33% 	Forward time: 	 0.07 sec
2023-03-30 15:17:07,764 			Loss:    4.048e-02    			Backward time: 	 0.01 sec 
2023-03-30 15:17:07,900 			Learning rate: weights:   1.000e-03    
2023-03-30 15:17:07,900 
2023-03-30 15:17:07,900 ----------------
2023-03-30 15:17:07,985   0   =>  25   		Training 486 pattern with 71.46% 	Forward time: 	 0.07 sec
2023-03-30 15:17:07,985 			Loss:    3.775e-02    			Backward time: 	 0.01 sec 
2023-03-30 15:17:08,025 			Learning rate: weights:   1.000e-03    
2023-03-30 15:17:08,025 
2023-03-30 15:17:08,025 ----------------
2023-03-30 15:17:08,110   0   =>  26   		Training 486 pattern with 63.12% 	Forward time: 	 0.07 sec
2023-03-30 15:17:08,110 			Loss:    4.243e-02    			Backward time: 	 0.01 sec 
2023-03-30 15:17:08,160 			Learning rate: weights:   1.000e-03    
2023-03-30 15:17:08,160 
2023-03-30 15:17:08,160 ----------------
2023-03-30 15:17:08,244   0   =>  27   		Training 486 pattern with 70.00% 	Forward time: 	 0.07 sec
2023-03-30 15:17:08,244 			Loss:    3.847e-02    			Backward time: 	 0.01 sec 
2023-03-30 15:17:08,332 			Learning rate: weights:   1.000e-03    
2023-03-30 15:17:08,332 
2023-03-30 15:17:08,332 ----------------
2023-03-30 15:17:08,418   0   =>  28   		Training 486 pattern with 71.67% 	Forward time: 	 0.07 sec
2023-03-30 15:17:08,418 			Loss:    3.547e-02    			Backward time: 	 0.01 sec 
2023-03-30 15:17:08,523 			Learning rate: weights:   1.000e-03    
2023-03-30 15:17:08,523 
2023-03-30 15:17:08,523 ----------------
2023-03-30 15:17:08,612   0   =>  29   		Training 486 pattern with 74.58% 	Forward time: 	 0.07 sec
2023-03-30 15:17:08,612 			Loss:    3.590e-02    			Backward time: 	 0.01 sec 
2023-03-30 15:17:08,748 			Learning rate: weights:   1.000e-03    
2023-03-30 15:17:08,748 
2023-03-30 15:17:08,748 ----------------
2023-03-30 15:17:08,833   0   =>  30   		Training 486 pattern with 77.50% 	Forward time: 	 0.07 sec
2023-03-30 15:17:08,833 			Loss:    3.317e-02    			Backward time: 	 0.01 sec 
2023-03-30 15:17:08,877 			Learning rate: weights:   1.000e-03    
2023-03-30 15:17:08,877 
2023-03-30 15:17:08,877 ----------------
2023-03-30 15:17:08,961   0   =>  31   		Training 486 pattern with 70.42% 	Forward time: 	 0.07 sec
2023-03-30 15:17:08,961 			Loss:    3.753e-02    			Backward time: 	 0.01 sec 
2023-03-30 15:17:09,080 			Learning rate: weights:   1.000e-03    
2023-03-30 15:17:09,080 
2023-03-30 15:17:09,080 ----------------
2023-03-30 15:17:09,164   0   =>  32   		Training 486 pattern with 73.54% 	Forward time: 	 0.07 sec
2023-03-30 15:17:09,164 			Loss:    3.257e-02    			Backward time: 	 0.01 sec 
2023-03-30 15:17:09,204 			Learning rate: weights:   1.000e-03    
2023-03-30 15:17:09,204 
2023-03-30 15:17:09,204 ----------------
2023-03-30 15:17:09,267   0   =>  33   		Training 486 pattern with 78.54% 	Forward time: 	 0.05 sec
2023-03-30 15:17:09,267 			Loss:    2.940e-02    			Backward time: 	 0.01 sec 
2023-03-30 15:17:09,300 			Learning rate: weights:   1.000e-03    
2023-03-30 15:17:09,300 
2023-03-30 15:17:09,300 ----------------
2023-03-30 15:17:09,385   0   =>  34   		Training 486 pattern with 74.17% 	Forward time: 	 0.07 sec
2023-03-30 15:17:09,385 			Loss:    3.232e-02    			Backward time: 	 0.01 sec 
2023-03-30 15:17:09,422 			Learning rate: weights:   1.000e-03    
2023-03-30 15:17:09,422 
2023-03-30 15:17:09,422 ----------------
2023-03-30 15:17:09,508   0   =>  35   		Training 486 pattern with 78.12% 	Forward time: 	 0.07 sec
2023-03-30 15:17:09,508 			Loss:    2.762e-02    			Backward time: 	 0.01 sec 
2023-03-30 15:17:09,544 			Learning rate: weights:   1.000e-03    
2023-03-30 15:17:09,544 
2023-03-30 15:17:09,544 ----------------
2023-03-30 15:17:09,630   0   =>  36   		Training 486 pattern with 73.12% 	Forward time: 	 0.07 sec
2023-03-30 15:17:09,630 			Loss:    3.415e-02    			Backward time: 	 0.01 sec 
2023-03-30 15:17:09,672 			Learning rate: weights:   1.000e-03    
2023-03-30 15:17:09,672 
2023-03-30 15:17:09,672 ----------------
2023-03-30 15:17:09,757   0   =>  37   		Training 486 pattern with 77.71% 	Forward time: 	 0.07 sec
2023-03-30 15:17:09,757 			Loss:    3.183e-02    			Backward time: 	 0.01 sec 
2023-03-30 15:17:09,804 			Learning rate: weights:   1.000e-03    
2023-03-30 15:17:09,804 
2023-03-30 15:17:09,804 ----------------
2023-03-30 15:17:09,889   0   =>  38   		Training 486 pattern with 76.46% 	Forward time: 	 0.07 sec
2023-03-30 15:17:09,889 			Loss:    2.888e-02    			Backward time: 	 0.01 sec 
2023-03-30 15:17:09,934 			Learning rate: weights:   1.000e-03    
2023-03-30 15:17:09,934 
2023-03-30 15:17:09,934 ----------------
2023-03-30 15:17:10,018   0   =>  39   		Training 486 pattern with 81.88% 	Forward time: 	 0.07 sec
2023-03-30 15:17:10,018 			Loss:    2.530e-02    			Backward time: 	 0.01 sec 
2023-03-30 15:17:10,089 			Learning rate: weights:   1.000e-03    
2023-03-30 15:17:10,089 
2023-03-30 15:17:10,089 ----------------
2023-03-30 15:17:10,174   0   =>  40   		Training 486 pattern with 77.71% 	Forward time: 	 0.07 sec
2023-03-30 15:17:10,174 			Loss:    2.966e-02    			Backward time: 	 0.01 sec 
2023-03-30 15:17:10,267 			Learning rate: weights:   1.000e-03    
2023-03-30 15:17:10,267 
2023-03-30 15:17:10,267 ----------------
2023-03-30 15:17:10,353   0   =>  41   		Training 486 pattern with 81.67% 	Forward time: 	 0.07 sec
2023-03-30 15:17:10,353 			Loss:    2.516e-02    			Backward time: 	 0.01 sec 
2023-03-30 15:17:10,393 			Learning rate: weights:   1.000e-03    
2023-03-30 15:17:10,393 
2023-03-30 15:17:10,393 ----------------
2023-03-30 15:17:10,477   0   =>  42   		Training 486 pattern with 82.08% 	Forward time: 	 0.07 sec
2023-03-30 15:17:10,477 			Loss:    2.692e-02    			Backward time: 	 0.01 sec 
2023-03-30 15:17:10,586 			Learning rate: weights:   1.000e-03    
2023-03-30 15:17:10,587 
2023-03-30 15:17:10,587 ----------------
2023-03-30 15:17:10,669   0   =>  43   		Training 486 pattern with 80.83% 	Forward time: 	 0.07 sec
2023-03-30 15:17:10,669 			Loss:    2.530e-02    			Backward time: 	 0.01 sec 
2023-03-30 15:17:10,710 			Learning rate: weights:   1.000e-03    
2023-03-30 15:17:10,710 
2023-03-30 15:17:10,710 ----------------
2023-03-30 15:17:10,794   0   =>  44   		Training 486 pattern with 80.42% 	Forward time: 	 0.07 sec
2023-03-30 15:17:10,794 			Loss:    2.686e-02    			Backward time: 	 0.01 sec 
2023-03-30 15:17:10,893 			Learning rate: weights:   1.000e-03    
2023-03-30 15:17:10,893 
2023-03-30 15:17:10,893 ----------------
2023-03-30 15:17:10,978   0   =>  45   		Training 486 pattern with 86.67% 	Forward time: 	 0.07 sec
2023-03-30 15:17:10,978 			Loss:    1.922e-02    			Backward time: 	 0.01 sec 
2023-03-30 15:17:11,016 			Learning rate: weights:   1.000e-03    
2023-03-30 15:17:11,016 
2023-03-30 15:17:11,016 ----------------
2023-03-30 15:17:11,102   0   =>  46   		Training 486 pattern with 82.92% 	Forward time: 	 0.07 sec
2023-03-30 15:17:11,102 			Loss:    2.318e-02    			Backward time: 	 0.01 sec 
2023-03-30 15:17:11,221 			Learning rate: weights:   1.000e-03    
2023-03-30 15:17:11,221 
2023-03-30 15:17:11,222 ----------------
2023-03-30 15:17:11,307   0   =>  47   		Training 486 pattern with 80.62% 	Forward time: 	 0.07 sec
2023-03-30 15:17:11,307 			Loss:    2.469e-02    			Backward time: 	 0.01 sec 
2023-03-30 15:17:11,340 			Learning rate: weights:   1.000e-03    
2023-03-30 15:17:11,340 
2023-03-30 15:17:11,340 ----------------
2023-03-30 15:17:11,404   0   =>  48   		Training 486 pattern with 83.12% 	Forward time: 	 0.05 sec
2023-03-30 15:17:11,404 			Loss:    2.376e-02    			Backward time: 	 0.01 sec 
2023-03-30 15:17:11,521 			Learning rate: weights:   1.000e-03    
2023-03-30 15:17:11,522 
2023-03-30 15:17:11,522 ----------------
2023-03-30 15:17:11,605   0   =>  49   		Training 486 pattern with 86.67% 	Forward time: 	 0.07 sec
2023-03-30 15:17:11,605 			Loss:    1.991e-02    			Backward time: 	 0.01 sec 
2023-03-30 15:17:11,711 			Learning rate: weights:   1.000e-03    
2023-03-30 15:17:11,711 
2023-03-30 15:17:11,712 ----------------
2023-03-30 15:17:11,795   0   =>  50   		Training 486 pattern with 83.96% 	Forward time: 	 0.07 sec
2023-03-30 15:17:11,795 			Loss:    2.314e-02    			Backward time: 	 0.01 sec 
2023-03-30 15:17:11,832 			Learning rate: weights:   1.000e-03    
2023-03-30 15:17:11,832 
2023-03-30 15:17:11,832 ----------------
2023-03-30 15:17:11,919   0   =>  51   		Training 486 pattern with 80.83% 	Forward time: 	 0.07 sec
2023-03-30 15:17:11,919 			Loss:    2.443e-02    			Backward time: 	 0.01 sec 
2023-03-30 15:17:12,032 			Learning rate: weights:   1.000e-03    
2023-03-30 15:17:12,032 
2023-03-30 15:17:12,032 ----------------
2023-03-30 15:17:12,115   0   =>  52   		Training 486 pattern with 86.25% 	Forward time: 	 0.07 sec
2023-03-30 15:17:12,115 			Loss:    1.814e-02    			Backward time: 	 0.01 sec 
2023-03-30 15:17:12,154 			Learning rate: weights:   1.000e-03    
2023-03-30 15:17:12,154 
2023-03-30 15:17:12,154 ----------------
2023-03-30 15:17:12,239   0   =>  53   		Training 486 pattern with 83.54% 	Forward time: 	 0.07 sec
2023-03-30 15:17:12,239 			Loss:    2.059e-02    			Backward time: 	 0.01 sec 
2023-03-30 15:17:12,283 			Learning rate: weights:   1.000e-03    
2023-03-30 15:17:12,283 
2023-03-30 15:17:12,283 ----------------
2023-03-30 15:17:12,367   0   =>  54   		Training 486 pattern with 87.50% 	Forward time: 	 0.07 sec
2023-03-30 15:17:12,367 			Loss:    1.543e-02    			Backward time: 	 0.01 sec 
2023-03-30 15:17:12,419 			Learning rate: weights:   1.000e-03    
2023-03-30 15:17:12,419 
2023-03-30 15:17:12,419 ----------------
2023-03-30 15:17:12,508   0   =>  55   		Training 486 pattern with 84.38% 	Forward time: 	 0.08 sec
2023-03-30 15:17:12,508 			Loss:    2.073e-02    			Backward time: 	 0.01 sec 
2023-03-30 15:17:12,563 			Learning rate: weights:   1.000e-03    
2023-03-30 15:17:12,563 
2023-03-30 15:17:12,563 ----------------
2023-03-30 15:17:12,648   0   =>  56   		Training 486 pattern with 88.96% 	Forward time: 	 0.07 sec
2023-03-30 15:17:12,648 			Loss:    1.759e-02    			Backward time: 	 0.01 sec 
2023-03-30 15:17:12,703 			Learning rate: weights:   1.000e-03    
2023-03-30 15:17:12,703 
2023-03-30 15:17:12,703 ----------------
2023-03-30 15:17:12,788   0   =>  57   		Training 486 pattern with 87.92% 	Forward time: 	 0.07 sec
2023-03-30 15:17:12,788 			Loss:    1.853e-02    			Backward time: 	 0.01 sec 
2023-03-30 15:17:12,833 			Learning rate: weights:   1.000e-03    
2023-03-30 15:17:12,833 
2023-03-30 15:17:12,833 ----------------
2023-03-30 15:17:12,917   0   =>  58   		Training 486 pattern with 85.42% 	Forward time: 	 0.07 sec
2023-03-30 15:17:12,917 			Loss:    1.907e-02    			Backward time: 	 0.01 sec 
2023-03-30 15:17:12,967 			Learning rate: weights:   1.000e-03    
2023-03-30 15:17:12,967 
2023-03-30 15:17:12,967 ----------------
2023-03-30 15:17:13,051   0   =>  59   		Training 486 pattern with 87.08% 	Forward time: 	 0.07 sec
2023-03-30 15:17:13,051 			Loss:    1.652e-02    			Backward time: 	 0.01 sec 
2023-03-30 15:17:13,108 			Learning rate: weights:   1.000e-03    
2023-03-30 15:17:13,108 
2023-03-30 15:17:13,108 ----------------
2023-03-30 15:17:13,193   0   =>  60   		Training 486 pattern with 87.29% 	Forward time: 	 0.07 sec
2023-03-30 15:17:13,193 			Loss:    1.649e-02    			Backward time: 	 0.01 sec 
2023-03-30 15:17:13,247 			Learning rate: weights:   1.000e-03    
2023-03-30 15:17:13,248 
2023-03-30 15:17:13,248 ----------------
2023-03-30 15:17:13,332   0   =>  61   		Training 486 pattern with 87.50% 	Forward time: 	 0.07 sec
2023-03-30 15:17:13,332 			Loss:    1.663e-02    			Backward time: 	 0.01 sec 
2023-03-30 15:17:13,366 			Learning rate: weights:   1.000e-03    
2023-03-30 15:17:13,366 
2023-03-30 15:17:13,366 ----------------
2023-03-30 15:17:13,452   0   =>  62   		Training 486 pattern with 88.54% 	Forward time: 	 0.07 sec
2023-03-30 15:17:13,452 			Loss:    1.599e-02    			Backward time: 	 0.01 sec 
2023-03-30 15:17:13,498 			Learning rate: weights:   1.000e-03    
2023-03-30 15:17:13,498 
2023-03-30 15:17:13,498 ----------------
2023-03-30 15:17:13,582   0   =>  63   		Training 486 pattern with 86.46% 	Forward time: 	 0.07 sec
2023-03-30 15:17:13,582 			Loss:    1.779e-02    			Backward time: 	 0.01 sec 
2023-03-30 15:17:13,619 			Learning rate: weights:   1.000e-03    
2023-03-30 15:17:13,619 
2023-03-30 15:17:13,619 ----------------
2023-03-30 15:17:13,703   0   =>  64   		Training 486 pattern with 87.71% 	Forward time: 	 0.07 sec
2023-03-30 15:17:13,704 			Loss:    1.879e-02    			Backward time: 	 0.01 sec 
2023-03-30 15:17:13,791 			Learning rate: weights:   1.000e-03    
2023-03-30 15:17:13,792 
2023-03-30 15:17:13,792 ----------------
2023-03-30 15:17:13,876   0   =>  65   		Training 486 pattern with 90.00% 	Forward time: 	 0.07 sec
2023-03-30 15:17:13,876 			Loss:    1.493e-02    			Backward time: 	 0.01 sec 
2023-03-30 15:17:13,938 			Learning rate: weights:   1.000e-03    
2023-03-30 15:17:13,938 
2023-03-30 15:17:13,938 ----------------
2023-03-30 15:17:14,023   0   =>  66   		Training 486 pattern with 87.71% 	Forward time: 	 0.07 sec
2023-03-30 15:17:14,023 			Loss:    1.535e-02    			Backward time: 	 0.01 sec 
2023-03-30 15:17:14,143 			Learning rate: weights:   1.000e-03    
2023-03-30 15:17:14,143 
2023-03-30 15:17:14,143 ----------------
2023-03-30 15:17:14,229   0   =>  67   		Training 486 pattern with 87.08% 	Forward time: 	 0.07 sec
2023-03-30 15:17:14,229 			Loss:    1.500e-02    			Backward time: 	 0.01 sec 
2023-03-30 15:17:14,271 			Learning rate: weights:   1.000e-03    
2023-03-30 15:17:14,271 
2023-03-30 15:17:14,271 ----------------
2023-03-30 15:17:14,357   0   =>  68   		Training 486 pattern with 90.42% 	Forward time: 	 0.07 sec
2023-03-30 15:17:14,357 			Loss:    1.229e-02    			Backward time: 	 0.01 sec 
2023-03-30 15:17:14,419 			Learning rate: weights:   1.000e-03    
2023-03-30 15:17:14,419 
2023-03-30 15:17:14,419 ----------------
2023-03-30 15:17:14,505   0   =>  69   		Training 486 pattern with 85.83% 	Forward time: 	 0.07 sec
2023-03-30 15:17:14,505 			Loss:    1.746e-02    			Backward time: 	 0.01 sec 
2023-03-30 15:17:14,614 			Learning rate: weights:   1.000e-03    
2023-03-30 15:17:14,614 
2023-03-30 15:17:14,614 ----------------
2023-03-30 15:17:14,699   0   =>  70   		Training 486 pattern with 88.54% 	Forward time: 	 0.07 sec
2023-03-30 15:17:14,699 			Loss:    1.430e-02    			Backward time: 	 0.01 sec 
2023-03-30 15:17:14,746 			Learning rate: weights:   1.000e-03    
2023-03-30 15:17:14,746 
2023-03-30 15:17:14,746 ----------------
2023-03-30 15:17:14,830   0   =>  71   		Training 486 pattern with 87.08% 	Forward time: 	 0.07 sec
2023-03-30 15:17:14,830 			Loss:    1.725e-02    			Backward time: 	 0.01 sec 
2023-03-30 15:17:14,880 			Learning rate: weights:   1.000e-03    
2023-03-30 15:17:14,880 
2023-03-30 15:17:14,880 ----------------
2023-03-30 15:17:14,964   0   =>  72   		Training 486 pattern with 88.12% 	Forward time: 	 0.07 sec
2023-03-30 15:17:14,964 			Loss:    1.521e-02    			Backward time: 	 0.01 sec 
2023-03-30 15:17:15,006 			Learning rate: weights:   1.000e-03    
2023-03-30 15:17:15,006 
2023-03-30 15:17:15,006 ----------------
2023-03-30 15:17:15,090   0   =>  73   		Training 486 pattern with 92.08% 	Forward time: 	 0.07 sec
2023-03-30 15:17:15,090 			Loss:    1.138e-02    			Backward time: 	 0.01 sec 
2023-03-30 15:17:15,144 			Learning rate: weights:   1.000e-03    
2023-03-30 15:17:15,145 
2023-03-30 15:17:15,145 ----------------
2023-03-30 15:17:15,230   0   =>  74   		Training 486 pattern with 87.29% 	Forward time: 	 0.07 sec
2023-03-30 15:17:15,230 			Loss:    1.594e-02    			Backward time: 	 0.01 sec 
2023-03-30 15:17:15,293 			Learning rate: weights:   1.000e-03    
2023-03-30 15:17:15,293 
2023-03-30 15:17:15,293 ----------------
2023-03-30 15:17:15,378   0   =>  75   		Training 486 pattern with 89.38% 	Forward time: 	 0.07 sec
2023-03-30 15:17:15,378 			Loss:    1.512e-02    			Backward time: 	 0.01 sec 
2023-03-30 15:17:15,498 			Learning rate: weights:   1.000e-03    
2023-03-30 15:17:15,498 
2023-03-30 15:17:15,498 ----------------
2023-03-30 15:17:15,583   0   =>  76   		Training 486 pattern with 86.67% 	Forward time: 	 0.07 sec
2023-03-30 15:17:15,583 			Loss:    1.587e-02    			Backward time: 	 0.01 sec 
2023-03-30 15:17:15,618 			Learning rate: weights:   1.000e-03    
2023-03-30 15:17:15,619 
2023-03-30 15:17:15,619 ----------------
2023-03-30 15:17:15,705   0   =>  77   		Training 486 pattern with 86.25% 	Forward time: 	 0.07 sec
2023-03-30 15:17:15,705 			Loss:    1.551e-02    			Backward time: 	 0.01 sec 
2023-03-30 15:17:15,890 			Learning rate: weights:   1.000e-03    
2023-03-30 15:17:15,890 
2023-03-30 15:17:15,890 ----------------
2023-03-30 15:17:15,975   0   =>  78   		Training 486 pattern with 89.38% 	Forward time: 	 0.07 sec
2023-03-30 15:17:15,975 			Loss:    1.537e-02    			Backward time: 	 0.01 sec 
2023-03-30 15:17:16,015 			Learning rate: weights:   1.000e-03    
2023-03-30 15:17:16,015 
2023-03-30 15:17:16,015 ----------------
2023-03-30 15:17:16,100   0   =>  79   		Training 486 pattern with 89.58% 	Forward time: 	 0.07 sec
2023-03-30 15:17:16,100 			Loss:    1.467e-02    			Backward time: 	 0.01 sec 
2023-03-30 15:17:16,146 			Learning rate: weights:   1.000e-03    
2023-03-30 15:17:16,146 
2023-03-30 15:17:16,146 ----------------
2023-03-30 15:17:16,231   0   =>  80   		Training 486 pattern with 89.38% 	Forward time: 	 0.07 sec
2023-03-30 15:17:16,231 			Loss:    1.489e-02    			Backward time: 	 0.01 sec 
2023-03-30 15:17:16,299 			Learning rate: weights:   1.000e-03    
2023-03-30 15:17:16,299 
2023-03-30 15:17:16,299 ----------------
2023-03-30 15:17:16,383   0   =>  81   		Training 486 pattern with 91.04% 	Forward time: 	 0.07 sec
2023-03-30 15:17:16,383 			Loss:    1.219e-02    			Backward time: 	 0.01 sec 
2023-03-30 15:17:16,438 			Learning rate: weights:   1.000e-03    
2023-03-30 15:17:16,438 
2023-03-30 15:17:16,438 ----------------
2023-03-30 15:17:16,525   0   =>  82   		Training 486 pattern with 90.21% 	Forward time: 	 0.07 sec
2023-03-30 15:17:16,525 			Loss:    1.379e-02    			Backward time: 	 0.01 sec 
2023-03-30 15:17:16,574 			Learning rate: weights:   1.000e-03    
2023-03-30 15:17:16,574 
2023-03-30 15:17:16,574 ----------------
2023-03-30 15:17:16,659   0   =>  83   		Training 486 pattern with 89.58% 	Forward time: 	 0.07 sec
2023-03-30 15:17:16,659 			Loss:    1.357e-02    			Backward time: 	 0.01 sec 
2023-03-30 15:17:16,722 			Learning rate: weights:   1.000e-03    
2023-03-30 15:17:16,722 
2023-03-30 15:17:16,722 ----------------
2023-03-30 15:17:16,805   0   =>  84   		Training 486 pattern with 91.67% 	Forward time: 	 0.07 sec
2023-03-30 15:17:16,806 			Loss:    1.031e-02    			Backward time: 	 0.01 sec 
2023-03-30 15:17:16,952 			Learning rate: weights:   1.000e-03    
2023-03-30 15:17:16,952 
2023-03-30 15:17:16,952 ----------------
2023-03-30 15:17:17,037   0   =>  85   		Training 486 pattern with 90.00% 	Forward time: 	 0.07 sec
2023-03-30 15:17:17,037 			Loss:    1.542e-02    			Backward time: 	 0.01 sec 
2023-03-30 15:17:17,084 			Learning rate: weights:   1.000e-03    
2023-03-30 15:17:17,084 
2023-03-30 15:17:17,084 ----------------
2023-03-30 15:17:17,168   0   =>  86   		Training 486 pattern with 89.58% 	Forward time: 	 0.07 sec
2023-03-30 15:17:17,168 			Loss:    1.552e-02    			Backward time: 	 0.01 sec 
2023-03-30 15:17:17,223 			Learning rate: weights:   1.000e-03    
2023-03-30 15:17:17,223 
2023-03-30 15:17:17,223 ----------------
2023-03-30 15:17:17,308   0   =>  87   		Training 486 pattern with 93.33% 	Forward time: 	 0.07 sec
2023-03-30 15:17:17,308 			Loss:    9.576e-03    			Backward time: 	 0.01 sec 
2023-03-30 15:17:17,371 			Learning rate: weights:   1.000e-03    
2023-03-30 15:17:17,371 
2023-03-30 15:17:17,371 ----------------
2023-03-30 15:17:17,455   0   =>  88   		Training 486 pattern with 91.67% 	Forward time: 	 0.07 sec
2023-03-30 15:17:17,455 			Loss:    1.174e-02    			Backward time: 	 0.01 sec 
2023-03-30 15:17:17,496 			Learning rate: weights:   1.000e-03    
2023-03-30 15:17:17,496 
2023-03-30 15:17:17,496 ----------------
2023-03-30 15:17:17,582   0   =>  89   		Training 486 pattern with 89.58% 	Forward time: 	 0.07 sec
2023-03-30 15:17:17,583 			Loss:    1.325e-02    			Backward time: 	 0.01 sec 
2023-03-30 15:17:17,631 			Learning rate: weights:   1.000e-03    
2023-03-30 15:17:17,631 
2023-03-30 15:17:17,631 ----------------
2023-03-30 15:17:17,715   0   =>  90   		Training 486 pattern with 91.04% 	Forward time: 	 0.07 sec
2023-03-30 15:17:17,716 			Loss:    1.333e-02    			Backward time: 	 0.01 sec 
2023-03-30 15:17:17,802 			Learning rate: weights:   1.000e-03    
2023-03-30 15:17:17,802 
2023-03-30 15:17:17,802 ----------------
2023-03-30 15:17:17,886   0   =>  91   		Training 486 pattern with 88.33% 	Forward time: 	 0.07 sec
2023-03-30 15:17:17,886 			Loss:    1.439e-02    			Backward time: 	 0.01 sec 
2023-03-30 15:17:17,933 			Learning rate: weights:   1.000e-03    
2023-03-30 15:17:17,933 
2023-03-30 15:17:17,933 ----------------
2023-03-30 15:17:18,017   0   =>  92   		Training 486 pattern with 92.92% 	Forward time: 	 0.07 sec
2023-03-30 15:17:18,017 			Loss:    9.439e-03    			Backward time: 	 0.01 sec 
2023-03-30 15:17:18,095 			Learning rate: weights:   1.000e-03    
2023-03-30 15:17:18,095 
2023-03-30 15:17:18,095 ----------------
2023-03-30 15:17:18,178   0   =>  93   		Training 486 pattern with 89.17% 	Forward time: 	 0.07 sec
2023-03-30 15:17:18,178 			Loss:    1.385e-02    			Backward time: 	 0.01 sec 
2023-03-30 15:17:18,220 			Learning rate: weights:   1.000e-03    
2023-03-30 15:17:18,220 
2023-03-30 15:17:18,220 ----------------
2023-03-30 15:17:18,304   0   =>  94   		Training 486 pattern with 90.42% 	Forward time: 	 0.07 sec
2023-03-30 15:17:18,304 			Loss:    1.262e-02    			Backward time: 	 0.01 sec 
2023-03-30 15:17:18,356 			Learning rate: weights:   1.000e-03    
2023-03-30 15:17:18,356 
2023-03-30 15:17:18,356 ----------------
2023-03-30 15:17:18,441   0   =>  95   		Training 486 pattern with 90.42% 	Forward time: 	 0.07 sec
2023-03-30 15:17:18,441 			Loss:    1.321e-02    			Backward time: 	 0.01 sec 
2023-03-30 15:17:18,502 			Learning rate: weights:   1.000e-03    
2023-03-30 15:17:18,502 
2023-03-30 15:17:18,502 ----------------
2023-03-30 15:17:18,589   0   =>  96   		Training 486 pattern with 91.67% 	Forward time: 	 0.07 sec
2023-03-30 15:17:18,589 			Loss:    1.279e-02    			Backward time: 	 0.01 sec 
2023-03-30 15:17:18,645 			Learning rate: weights:   1.000e-03    
2023-03-30 15:17:18,645 
2023-03-30 15:17:18,645 ----------------
2023-03-30 15:17:18,729   0   =>  97   		Training 486 pattern with 93.96% 	Forward time: 	 0.07 sec
2023-03-30 15:17:18,729 			Loss:    8.955e-03    			Backward time: 	 0.01 sec 
2023-03-30 15:17:18,770 			Learning rate: weights:   1.000e-03    
2023-03-30 15:17:18,770 
2023-03-30 15:17:18,770 ----------------
2023-03-30 15:17:18,856   0   =>  98   		Training 486 pattern with 87.08% 	Forward time: 	 0.07 sec
2023-03-30 15:17:18,856 			Loss:    1.602e-02    			Backward time: 	 0.01 sec 
2023-03-30 15:17:18,917 			Learning rate: weights:   1.000e-03    
2023-03-30 15:17:18,917 
2023-03-30 15:17:18,917 ----------------
2023-03-30 15:17:19,002   0   =>  99   		Training 486 pattern with 92.29% 	Forward time: 	 0.07 sec
2023-03-30 15:17:19,002 			Loss:    9.981e-03    			Backward time: 	 0.01 sec 
2023-03-30 15:17:19,083 			Learning rate: weights:   1.000e-03    
2023-03-30 15:17:19,083 
2023-03-30 15:17:19,083 ----------------
2023-03-30 15:17:19,167   0   => 100   		Training 486 pattern with 92.71% 	Forward time: 	 0.07 sec
2023-03-30 15:17:19,167 			Loss:    1.015e-02    			Backward time: 	 0.01 sec 
2023-03-30 15:17:19,238 			Learning rate: weights:   1.000e-03    
2023-03-30 15:17:19,238 
2023-03-30 15:17:19,238 ----------------
2023-03-30 15:17:19,323   0   => 101   		Training 486 pattern with 92.29% 	Forward time: 	 0.07 sec
2023-03-30 15:17:19,323 			Loss:    1.182e-02    			Backward time: 	 0.01 sec 
2023-03-30 15:17:19,389 			Learning rate: weights:   1.000e-03    
2023-03-30 15:17:19,389 
2023-03-30 15:17:19,389 ----------------
2023-03-30 15:17:19,474   0   => 102   		Training 486 pattern with 95.21% 	Forward time: 	 0.07 sec
2023-03-30 15:17:19,474 			Loss:    8.525e-03    			Backward time: 	 0.01 sec 
2023-03-30 15:17:19,548 			Learning rate: weights:   1.000e-03    
2023-03-30 15:17:19,548 
2023-03-30 15:17:19,548 ----------------
2023-03-30 15:17:19,632   0   => 103   		Training 486 pattern with 93.96% 	Forward time: 	 0.07 sec
2023-03-30 15:17:19,632 			Loss:    9.670e-03    			Backward time: 	 0.01 sec 
2023-03-30 15:17:19,709 			Learning rate: weights:   1.000e-03    
2023-03-30 15:17:19,709 
2023-03-30 15:17:19,710 ----------------
2023-03-30 15:17:19,794   0   => 104   		Training 486 pattern with 90.21% 	Forward time: 	 0.07 sec
2023-03-30 15:17:19,794 			Loss:    1.177e-02    			Backward time: 	 0.01 sec 
2023-03-30 15:17:19,884 			Learning rate: weights:   1.000e-03    
2023-03-30 15:17:19,884 
2023-03-30 15:17:19,884 ----------------
2023-03-30 15:17:19,970   0   => 105   		Training 486 pattern with 91.04% 	Forward time: 	 0.07 sec
2023-03-30 15:17:19,970 			Loss:    1.221e-02    			Backward time: 	 0.01 sec 
2023-03-30 15:17:20,018 			Learning rate: weights:   1.000e-03    
2023-03-30 15:17:20,018 
2023-03-30 15:17:20,018 ----------------
2023-03-30 15:17:20,103   0   => 106   		Training 486 pattern with 89.38% 	Forward time: 	 0.07 sec
2023-03-30 15:17:20,103 			Loss:    1.622e-02    			Backward time: 	 0.01 sec 
2023-03-30 15:17:20,171 			Learning rate: weights:   1.000e-03    
2023-03-30 15:17:20,172 
2023-03-30 15:17:20,172 ----------------
2023-03-30 15:17:20,256   0   => 107   		Training 486 pattern with 91.46% 	Forward time: 	 0.07 sec
2023-03-30 15:17:20,256 			Loss:    1.197e-02    			Backward time: 	 0.01 sec 
2023-03-30 15:17:20,304 			Learning rate: weights:   1.000e-03    
2023-03-30 15:17:20,304 
2023-03-30 15:17:20,304 ----------------
2023-03-30 15:17:20,389   0   => 108   		Training 486 pattern with 91.88% 	Forward time: 	 0.07 sec
2023-03-30 15:17:20,389 			Loss:    1.111e-02    			Backward time: 	 0.01 sec 
2023-03-30 15:17:20,438 			Learning rate: weights:   1.000e-03    
2023-03-30 15:17:20,439 
2023-03-30 15:17:20,439 ----------------
2023-03-30 15:17:20,524   0   => 109   		Training 486 pattern with 89.58% 	Forward time: 	 0.07 sec
2023-03-30 15:17:20,524 			Loss:    1.488e-02    			Backward time: 	 0.01 sec 
2023-03-30 15:17:20,587 			Learning rate: weights:   1.000e-03    
2023-03-30 15:17:20,587 
2023-03-30 15:17:20,587 ----------------
2023-03-30 15:17:20,672   0   => 110   		Training 486 pattern with 92.50% 	Forward time: 	 0.07 sec
2023-03-30 15:17:20,673 			Loss:    9.355e-03    			Backward time: 	 0.01 sec 
2023-03-30 15:17:20,745 			Learning rate: weights:   1.000e-03    
2023-03-30 15:17:20,745 
2023-03-30 15:17:20,745 ----------------
2023-03-30 15:17:20,833   0   => 111   		Training 486 pattern with 91.04% 	Forward time: 	 0.07 sec
2023-03-30 15:17:20,833 			Loss:    1.172e-02    			Backward time: 	 0.01 sec 
2023-03-30 15:17:20,901 			Learning rate: weights:   1.000e-03    
2023-03-30 15:17:20,901 
2023-03-30 15:17:20,901 ----------------
2023-03-30 15:17:20,985   0   => 112   		Training 486 pattern with 91.46% 	Forward time: 	 0.07 sec
2023-03-30 15:17:20,985 			Loss:    9.355e-03    			Backward time: 	 0.01 sec 
2023-03-30 15:17:21,129 			Learning rate: weights:   1.000e-03    
2023-03-30 15:17:21,129 
2023-03-30 15:17:21,129 ----------------
2023-03-30 15:17:21,215   0   => 113   		Training 486 pattern with 95.00% 	Forward time: 	 0.07 sec
2023-03-30 15:17:21,215 			Loss:    7.729e-03    			Backward time: 	 0.01 sec 
2023-03-30 15:17:21,261 			Learning rate: weights:   1.000e-03    
2023-03-30 15:17:21,262 
2023-03-30 15:17:21,262 ----------------
2023-03-30 15:17:21,350   0   => 114   		Training 486 pattern with 91.25% 	Forward time: 	 0.07 sec
2023-03-30 15:17:21,350 			Loss:    1.205e-02    			Backward time: 	 0.01 sec 
2023-03-30 15:17:21,442 			Learning rate: weights:   1.000e-03    
2023-03-30 15:17:21,442 
2023-03-30 15:17:21,442 ----------------
2023-03-30 15:17:21,529   0   => 115   		Training 486 pattern with 92.71% 	Forward time: 	 0.07 sec
2023-03-30 15:17:21,529 			Loss:    9.665e-03    			Backward time: 	 0.01 sec 
2023-03-30 15:17:21,579 			Learning rate: weights:   1.000e-03    
2023-03-30 15:17:21,580 
2023-03-30 15:17:21,580 ----------------
2023-03-30 15:17:21,668   0   => 116   		Training 486 pattern with 91.67% 	Forward time: 	 0.07 sec
2023-03-30 15:17:21,668 			Loss:    1.034e-02    			Backward time: 	 0.01 sec 
2023-03-30 15:17:21,738 			Learning rate: weights:   1.000e-03    
2023-03-30 15:17:21,738 
2023-03-30 15:17:21,738 ----------------
2023-03-30 15:17:21,830   0   => 117   		Training 486 pattern with 93.54% 	Forward time: 	 0.07 sec
2023-03-30 15:17:21,830 			Loss:    9.602e-03    			Backward time: 	 0.01 sec 
2023-03-30 15:17:21,915 			Learning rate: weights:   1.000e-03    
2023-03-30 15:17:21,915 
2023-03-30 15:17:21,915 ----------------
2023-03-30 15:17:21,999   0   => 118   		Training 486 pattern with 92.71% 	Forward time: 	 0.07 sec
2023-03-30 15:17:21,999 			Loss:    1.049e-02    			Backward time: 	 0.01 sec 
2023-03-30 15:17:22,046 			Learning rate: weights:   1.000e-03    
2023-03-30 15:17:22,046 
2023-03-30 15:17:22,046 ----------------
2023-03-30 15:17:22,130   0   => 119   		Training 486 pattern with 93.12% 	Forward time: 	 0.07 sec
2023-03-30 15:17:22,130 			Loss:    8.705e-03    			Backward time: 	 0.01 sec 
2023-03-30 15:17:22,194 			Learning rate: weights:   1.000e-03    
2023-03-30 15:17:22,194 
2023-03-30 15:17:22,194 ----------------
2023-03-30 15:17:22,278   0   => 120   		Training 486 pattern with 91.67% 	Forward time: 	 0.07 sec
2023-03-30 15:17:22,278 			Loss:    1.003e-02    			Backward time: 	 0.01 sec 
2023-03-30 15:17:22,324 			Learning rate: weights:   1.000e-03    
2023-03-30 15:17:22,324 
2023-03-30 15:17:22,324 ----------------
2023-03-30 15:17:22,408   0   => 121   		Training 486 pattern with 94.17% 	Forward time: 	 0.07 sec
2023-03-30 15:17:22,408 			Loss:    8.474e-03    			Backward time: 	 0.01 sec 
2023-03-30 15:17:22,456 			Learning rate: weights:   1.000e-03    
2023-03-30 15:17:22,457 
2023-03-30 15:17:22,457 ----------------
2023-03-30 15:17:22,541   0   => 122   		Training 486 pattern with 92.08% 	Forward time: 	 0.07 sec
2023-03-30 15:17:22,541 			Loss:    1.083e-02    			Backward time: 	 0.01 sec 
2023-03-30 15:17:22,598 			Learning rate: weights:   1.000e-03    
2023-03-30 15:17:22,598 
2023-03-30 15:17:22,598 ----------------
2023-03-30 15:17:22,682   0   => 123   		Training 486 pattern with 93.54% 	Forward time: 	 0.07 sec
2023-03-30 15:17:22,682 			Loss:    9.711e-03    			Backward time: 	 0.01 sec 
2023-03-30 15:17:22,728 			Learning rate: weights:   1.000e-03    
2023-03-30 15:17:22,728 
2023-03-30 15:17:22,728 ----------------
2023-03-30 15:17:22,812   0   => 124   		Training 486 pattern with 92.92% 	Forward time: 	 0.07 sec
2023-03-30 15:17:22,812 			Loss:    1.026e-02    			Backward time: 	 0.01 sec 
2023-03-30 15:17:22,872 
2023-03-30 15:17:22,872 Testing:
2023-03-30 15:17:22,887 		24 of 10000 with 100.00% 	 Time used:  0.02 sec
2023-03-30 15:17:22,920 		48 of 10000 with 100.00% 	 Time used:  0.03 sec
2023-03-30 15:17:22,923 		72 of 10000 with 100.00% 	 Time used:  0.00 sec
2023-03-30 15:17:22,932 		96 of 10000 with 98.96% 	 Time used:  0.01 sec
2023-03-30 15:17:22,934 		120 of 10000 with 99.17% 	 Time used:  0.00 sec
2023-03-30 15:17:22,936 		144 of 10000 with 99.31% 	 Time used:  0.00 sec
2023-03-30 15:17:22,938 		168 of 10000 with 99.40% 	 Time used:  0.00 sec
2023-03-30 15:17:22,940 		192 of 10000 with 99.48% 	 Time used:  0.00 sec
2023-03-30 15:17:22,943 		216 of 10000 with 99.54% 	 Time used:  0.00 sec
2023-03-30 15:17:22,945 		240 of 10000 with 99.58% 	 Time used:  0.00 sec
2023-03-30 15:17:22,947 		264 of 10000 with 98.86% 	 Time used:  0.00 sec
2023-03-30 15:17:22,949 		288 of 10000 with 98.96% 	 Time used:  0.00 sec
2023-03-30 15:17:22,951 		312 of 10000 with 98.72% 	 Time used:  0.00 sec
2023-03-30 15:17:22,953 		336 of 10000 with 98.21% 	 Time used:  0.00 sec
2023-03-30 15:17:22,955 		360 of 10000 with 98.06% 	 Time used:  0.00 sec
2023-03-30 15:17:22,957 		384 of 10000 with 98.18% 	 Time used:  0.00 sec
2023-03-30 15:17:22,959 		408 of 10000 with 98.04% 	 Time used:  0.00 sec
2023-03-30 15:17:22,962 		432 of 10000 with 97.69% 	 Time used:  0.00 sec
2023-03-30 15:17:22,964 		456 of 10000 with 97.15% 	 Time used:  0.00 sec
2023-03-30 15:17:22,966 		480 of 10000 with 97.08% 	 Time used:  0.00 sec
2023-03-30 15:17:22,968 		504 of 10000 with 97.22% 	 Time used:  0.00 sec
2023-03-30 15:17:22,970 		528 of 10000 with 97.16% 	 Time used:  0.00 sec
2023-03-30 15:17:22,972 		552 of 10000 with 97.28% 	 Time used:  0.00 sec
2023-03-30 15:17:22,974 		576 of 10000 with 97.22% 	 Time used:  0.00 sec
2023-03-30 15:17:22,977 		600 of 10000 with 97.00% 	 Time used:  0.00 sec
2023-03-30 15:17:22,979 		624 of 10000 with 96.96% 	 Time used:  0.00 sec
2023-03-30 15:17:22,981 		648 of 10000 with 96.91% 	 Time used:  0.00 sec
2023-03-30 15:17:22,983 		672 of 10000 with 96.88% 	 Time used:  0.00 sec
2023-03-30 15:17:22,985 		696 of 10000 with 96.70% 	 Time used:  0.00 sec
2023-03-30 15:17:22,987 		720 of 10000 with 96.67% 	 Time used:  0.00 sec
2023-03-30 15:17:22,990 		744 of 10000 with 96.64% 	 Time used:  0.00 sec
2023-03-30 15:17:22,992 		768 of 10000 with 96.74% 	 Time used:  0.00 sec
2023-03-30 15:17:22,994 		792 of 10000 with 96.84% 	 Time used:  0.00 sec
2023-03-30 15:17:22,996 		816 of 10000 with 96.81% 	 Time used:  0.00 sec
2023-03-30 15:17:22,998 		840 of 10000 with 96.79% 	 Time used:  0.00 sec
2023-03-30 15:17:23,000 		864 of 10000 with 96.76% 	 Time used:  0.00 sec
2023-03-30 15:17:23,002 		888 of 10000 with 96.73% 	 Time used:  0.00 sec
2023-03-30 15:17:23,005 		912 of 10000 with 96.71% 	 Time used:  0.00 sec
2023-03-30 15:17:23,007 		936 of 10000 with 96.69% 	 Time used:  0.00 sec
2023-03-30 15:17:23,009 		960 of 10000 with 96.35% 	 Time used:  0.00 sec
2023-03-30 15:17:23,011 		984 of 10000 with 96.24% 	 Time used:  0.00 sec
2023-03-30 15:17:23,013 		1008 of 10000 with 96.23% 	 Time used:  0.00 sec
2023-03-30 15:17:23,015 		1032 of 10000 with 96.12% 	 Time used:  0.00 sec
2023-03-30 15:17:23,018 		1056 of 10000 with 96.12% 	 Time used:  0.00 sec
2023-03-30 15:17:23,020 		1080 of 10000 with 96.20% 	 Time used:  0.00 sec
2023-03-30 15:17:23,022 		1104 of 10000 with 96.29% 	 Time used:  0.00 sec
2023-03-30 15:17:23,024 		1128 of 10000 with 96.10% 	 Time used:  0.00 sec
2023-03-30 15:17:23,026 		1152 of 10000 with 96.09% 	 Time used:  0.00 sec
2023-03-30 15:17:23,028 		1176 of 10000 with 96.09% 	 Time used:  0.00 sec
2023-03-30 15:17:23,031 		1200 of 10000 with 96.00% 	 Time used:  0.00 sec
2023-03-30 15:17:23,033 		1224 of 10000 with 96.08% 	 Time used:  0.00 sec
2023-03-30 15:17:23,035 		1248 of 10000 with 95.75% 	 Time used:  0.00 sec
2023-03-30 15:17:23,037 		1272 of 10000 with 95.83% 	 Time used:  0.00 sec
2023-03-30 15:17:23,039 		1296 of 10000 with 95.76% 	 Time used:  0.00 sec
2023-03-30 15:17:23,041 		1320 of 10000 with 95.76% 	 Time used:  0.00 sec
2023-03-30 15:17:23,043 		1344 of 10000 with 95.83% 	 Time used:  0.00 sec
2023-03-30 15:17:23,046 		1368 of 10000 with 95.91% 	 Time used:  0.00 sec
2023-03-30 15:17:23,048 		1392 of 10000 with 95.91% 	 Time used:  0.00 sec
2023-03-30 15:17:23,050 		1416 of 10000 with 95.90% 	 Time used:  0.00 sec
2023-03-30 15:17:23,052 		1440 of 10000 with 95.90% 	 Time used:  0.00 sec
2023-03-30 15:17:23,054 		1464 of 10000 with 95.90% 	 Time used:  0.00 sec
2023-03-30 15:17:23,056 		1488 of 10000 with 95.97% 	 Time used:  0.00 sec
2023-03-30 15:17:23,059 		1512 of 10000 with 96.03% 	 Time used:  0.00 sec
2023-03-30 15:17:23,061 		1536 of 10000 with 96.03% 	 Time used:  0.00 sec
2023-03-30 15:17:23,063 		1560 of 10000 with 95.90% 	 Time used:  0.00 sec
2023-03-30 15:17:23,065 		1584 of 10000 with 95.90% 	 Time used:  0.00 sec
2023-03-30 15:17:23,067 		1608 of 10000 with 95.96% 	 Time used:  0.00 sec
2023-03-30 15:17:23,069 		1632 of 10000 with 95.96% 	 Time used:  0.00 sec
2023-03-30 15:17:23,071 		1656 of 10000 with 95.95% 	 Time used:  0.00 sec
2023-03-30 15:17:23,074 		1680 of 10000 with 95.95% 	 Time used:  0.00 sec
2023-03-30 15:17:23,076 		1704 of 10000 with 95.89% 	 Time used:  0.00 sec
2023-03-30 15:17:23,078 		1728 of 10000 with 95.78% 	 Time used:  0.00 sec
2023-03-30 15:17:23,080 		1752 of 10000 with 95.83% 	 Time used:  0.00 sec
2023-03-30 15:17:23,082 		1776 of 10000 with 95.83% 	 Time used:  0.00 sec
2023-03-30 15:17:23,084 		1800 of 10000 with 95.83% 	 Time used:  0.00 sec
2023-03-30 15:17:23,087 		1824 of 10000 with 95.83% 	 Time used:  0.00 sec
2023-03-30 15:17:23,089 		1848 of 10000 with 95.89% 	 Time used:  0.00 sec
2023-03-30 15:17:23,091 		1872 of 10000 with 95.94% 	 Time used:  0.00 sec
2023-03-30 15:17:23,093 		1896 of 10000 with 95.94% 	 Time used:  0.00 sec
2023-03-30 15:17:23,095 		1920 of 10000 with 95.94% 	 Time used:  0.00 sec
2023-03-30 15:17:23,097 		1944 of 10000 with 95.94% 	 Time used:  0.00 sec
2023-03-30 15:17:23,099 		1968 of 10000 with 95.93% 	 Time used:  0.00 sec
2023-03-30 15:17:23,102 		1992 of 10000 with 95.98% 	 Time used:  0.00 sec
2023-03-30 15:17:23,104 		2016 of 10000 with 96.03% 	 Time used:  0.00 sec
2023-03-30 15:17:23,106 		2040 of 10000 with 95.88% 	 Time used:  0.00 sec
2023-03-30 15:17:23,108 		2064 of 10000 with 95.88% 	 Time used:  0.00 sec
2023-03-30 15:17:23,110 		2088 of 10000 with 95.83% 	 Time used:  0.00 sec
2023-03-30 15:17:23,112 		2112 of 10000 with 95.83% 	 Time used:  0.00 sec
2023-03-30 15:17:23,115 		2136 of 10000 with 95.65% 	 Time used:  0.00 sec
2023-03-30 15:17:23,117 		2160 of 10000 with 95.65% 	 Time used:  0.00 sec
2023-03-30 15:17:23,119 		2184 of 10000 with 95.65% 	 Time used:  0.00 sec
2023-03-30 15:17:23,121 		2208 of 10000 with 95.61% 	 Time used:  0.00 sec
2023-03-30 15:17:23,123 		2232 of 10000 with 95.61% 	 Time used:  0.00 sec
2023-03-30 15:17:23,125 		2256 of 10000 with 95.61% 	 Time used:  0.00 sec
2023-03-30 15:17:23,127 		2280 of 10000 with 95.61% 	 Time used:  0.00 sec
2023-03-30 15:17:23,130 		2304 of 10000 with 95.62% 	 Time used:  0.00 sec
2023-03-30 15:17:23,132 		2328 of 10000 with 95.62% 	 Time used:  0.00 sec
2023-03-30 15:17:23,134 		2352 of 10000 with 95.66% 	 Time used:  0.00 sec
2023-03-30 15:17:23,136 		2376 of 10000 with 95.58% 	 Time used:  0.00 sec
2023-03-30 15:17:23,138 		2400 of 10000 with 95.50% 	 Time used:  0.00 sec
2023-03-30 15:17:23,140 		2424 of 10000 with 95.54% 	 Time used:  0.00 sec
2023-03-30 15:17:23,143 		2448 of 10000 with 95.55% 	 Time used:  0.00 sec
2023-03-30 15:17:23,145 		2472 of 10000 with 95.55% 	 Time used:  0.00 sec
2023-03-30 15:17:23,147 		2496 of 10000 with 95.55% 	 Time used:  0.00 sec
2023-03-30 15:17:23,149 		2520 of 10000 with 95.60% 	 Time used:  0.00 sec
2023-03-30 15:17:23,151 		2544 of 10000 with 95.64% 	 Time used:  0.00 sec
2023-03-30 15:17:23,153 		2568 of 10000 with 95.64% 	 Time used:  0.00 sec
2023-03-30 15:17:23,156 		2592 of 10000 with 95.60% 	 Time used:  0.00 sec
2023-03-30 15:17:23,158 		2616 of 10000 with 95.57% 	 Time used:  0.00 sec
2023-03-30 15:17:23,160 		2640 of 10000 with 95.53% 	 Time used:  0.00 sec
2023-03-30 15:17:23,162 		2664 of 10000 with 95.50% 	 Time used:  0.00 sec
2023-03-30 15:17:23,164 		2688 of 10000 with 95.54% 	 Time used:  0.00 sec
2023-03-30 15:17:23,166 		2712 of 10000 with 95.54% 	 Time used:  0.00 sec
2023-03-30 15:17:23,168 		2736 of 10000 with 95.58% 	 Time used:  0.00 sec
2023-03-30 15:17:23,171 		2760 of 10000 with 95.62% 	 Time used:  0.00 sec
2023-03-30 15:17:23,173 		2784 of 10000 with 95.62% 	 Time used:  0.00 sec
2023-03-30 15:17:23,175 		2808 of 10000 with 95.66% 	 Time used:  0.00 sec
2023-03-30 15:17:23,177 		2832 of 10000 with 95.62% 	 Time used:  0.00 sec
2023-03-30 15:17:23,179 		2856 of 10000 with 95.59% 	 Time used:  0.00 sec
2023-03-30 15:17:23,181 		2880 of 10000 with 95.62% 	 Time used:  0.00 sec
2023-03-30 15:17:23,183 		2904 of 10000 with 95.63% 	 Time used:  0.00 sec
2023-03-30 15:17:23,186 		2928 of 10000 with 95.59% 	 Time used:  0.00 sec
2023-03-30 15:17:23,188 		2952 of 10000 with 95.60% 	 Time used:  0.00 sec
2023-03-30 15:17:23,190 		2976 of 10000 with 95.63% 	 Time used:  0.00 sec
2023-03-30 15:17:23,192 		3000 of 10000 with 95.67% 	 Time used:  0.00 sec
2023-03-30 15:17:23,194 		3024 of 10000 with 95.70% 	 Time used:  0.00 sec
2023-03-30 15:17:23,197 		3048 of 10000 with 95.70% 	 Time used:  0.00 sec
2023-03-30 15:17:23,199 		3072 of 10000 with 95.70% 	 Time used:  0.00 sec
2023-03-30 15:17:23,201 		3096 of 10000 with 95.70% 	 Time used:  0.00 sec
2023-03-30 15:17:23,203 		3120 of 10000 with 95.74% 	 Time used:  0.00 sec
2023-03-30 15:17:23,205 		3144 of 10000 with 95.74% 	 Time used:  0.00 sec
2023-03-30 15:17:23,207 		3168 of 10000 with 95.74% 	 Time used:  0.00 sec
2023-03-30 15:17:23,209 		3192 of 10000 with 95.77% 	 Time used:  0.00 sec
2023-03-30 15:17:23,212 		3216 of 10000 with 95.80% 	 Time used:  0.00 sec
2023-03-30 15:17:23,214 		3240 of 10000 with 95.83% 	 Time used:  0.00 sec
2023-03-30 15:17:23,216 		3264 of 10000 with 95.83% 	 Time used:  0.00 sec
2023-03-30 15:17:23,218 		3288 of 10000 with 95.86% 	 Time used:  0.00 sec
2023-03-30 15:17:23,220 		3312 of 10000 with 95.89% 	 Time used:  0.00 sec
2023-03-30 15:17:23,222 		3336 of 10000 with 95.86% 	 Time used:  0.00 sec
2023-03-30 15:17:23,225 		3360 of 10000 with 95.89% 	 Time used:  0.00 sec
2023-03-30 15:17:23,227 		3384 of 10000 with 95.92% 	 Time used:  0.00 sec
2023-03-30 15:17:23,229 		3408 of 10000 with 95.95% 	 Time used:  0.00 sec
2023-03-30 15:17:23,231 		3432 of 10000 with 95.98% 	 Time used:  0.00 sec
2023-03-30 15:17:23,233 		3456 of 10000 with 95.98% 	 Time used:  0.00 sec
2023-03-30 15:17:23,235 		3480 of 10000 with 95.98% 	 Time used:  0.00 sec
2023-03-30 15:17:23,237 		3504 of 10000 with 96.00% 	 Time used:  0.00 sec
2023-03-30 15:17:23,240 		3528 of 10000 with 95.98% 	 Time used:  0.00 sec
2023-03-30 15:17:23,242 		3552 of 10000 with 95.92% 	 Time used:  0.00 sec
2023-03-30 15:17:23,244 		3576 of 10000 with 95.92% 	 Time used:  0.00 sec
2023-03-30 15:17:23,246 		3600 of 10000 with 95.89% 	 Time used:  0.00 sec
2023-03-30 15:17:23,248 		3624 of 10000 with 95.89% 	 Time used:  0.00 sec
2023-03-30 15:17:23,250 		3648 of 10000 with 95.89% 	 Time used:  0.00 sec
2023-03-30 15:17:23,253 		3672 of 10000 with 95.89% 	 Time used:  0.00 sec
2023-03-30 15:17:23,255 		3696 of 10000 with 95.91% 	 Time used:  0.00 sec
2023-03-30 15:17:23,257 		3720 of 10000 with 95.91% 	 Time used:  0.00 sec
2023-03-30 15:17:23,259 		3744 of 10000 with 95.86% 	 Time used:  0.00 sec
2023-03-30 15:17:23,261 		3768 of 10000 with 95.86% 	 Time used:  0.00 sec
2023-03-30 15:17:23,263 		3792 of 10000 with 95.83% 	 Time used:  0.00 sec
2023-03-30 15:17:23,266 		3816 of 10000 with 95.83% 	 Time used:  0.00 sec
2023-03-30 15:17:23,268 		3840 of 10000 with 95.86% 	 Time used:  0.00 sec
2023-03-30 15:17:23,270 		3864 of 10000 with 95.83% 	 Time used:  0.00 sec
2023-03-30 15:17:23,272 		3888 of 10000 with 95.86% 	 Time used:  0.00 sec
2023-03-30 15:17:23,274 		3912 of 10000 with 95.86% 	 Time used:  0.00 sec
2023-03-30 15:17:23,276 		3936 of 10000 with 95.86% 	 Time used:  0.00 sec
2023-03-30 15:17:23,278 		3960 of 10000 with 95.86% 	 Time used:  0.00 sec
2023-03-30 15:17:23,281 		3984 of 10000 with 95.86% 	 Time used:  0.00 sec
2023-03-30 15:17:23,283 		4008 of 10000 with 95.83% 	 Time used:  0.00 sec
2023-03-30 15:17:23,285 		4032 of 10000 with 95.83% 	 Time used:  0.00 sec
2023-03-30 15:17:23,287 		4056 of 10000 with 95.86% 	 Time used:  0.00 sec
2023-03-30 15:17:23,289 		4080 of 10000 with 95.81% 	 Time used:  0.00 sec
2023-03-30 15:17:23,291 		4104 of 10000 with 95.83% 	 Time used:  0.00 sec
2023-03-30 15:17:23,294 		4128 of 10000 with 95.83% 	 Time used:  0.00 sec
2023-03-30 15:17:23,296 		4152 of 10000 with 95.83% 	 Time used:  0.00 sec
2023-03-30 15:17:23,298 		4176 of 10000 with 95.83% 	 Time used:  0.00 sec
2023-03-30 15:17:23,300 		4200 of 10000 with 95.83% 	 Time used:  0.00 sec
2023-03-30 15:17:23,302 		4224 of 10000 with 95.83% 	 Time used:  0.00 sec
2023-03-30 15:17:23,304 		4248 of 10000 with 95.79% 	 Time used:  0.00 sec
2023-03-30 15:17:23,307 		4272 of 10000 with 95.74% 	 Time used:  0.00 sec
2023-03-30 15:17:23,309 		4296 of 10000 with 95.76% 	 Time used:  0.00 sec
2023-03-30 15:17:23,311 		4320 of 10000 with 95.74% 	 Time used:  0.00 sec
2023-03-30 15:17:23,313 		4344 of 10000 with 95.76% 	 Time used:  0.00 sec
2023-03-30 15:17:23,315 		4368 of 10000 with 95.76% 	 Time used:  0.00 sec
2023-03-30 15:17:23,317 		4392 of 10000 with 95.79% 	 Time used:  0.00 sec
2023-03-30 15:17:23,319 		4416 of 10000 with 95.81% 	 Time used:  0.00 sec
2023-03-30 15:17:23,322 		4440 of 10000 with 95.79% 	 Time used:  0.00 sec
2023-03-30 15:17:23,324 		4464 of 10000 with 95.81% 	 Time used:  0.00 sec
2023-03-30 15:17:23,326 		4488 of 10000 with 95.81% 	 Time used:  0.00 sec
2023-03-30 15:17:23,328 		4512 of 10000 with 95.79% 	 Time used:  0.00 sec
2023-03-30 15:17:23,330 		4536 of 10000 with 95.81% 	 Time used:  0.00 sec
2023-03-30 15:17:23,332 		4560 of 10000 with 95.83% 	 Time used:  0.00 sec
2023-03-30 15:17:23,335 		4584 of 10000 with 95.83% 	 Time used:  0.00 sec
2023-03-30 15:17:23,337 		4608 of 10000 with 95.83% 	 Time used:  0.00 sec
2023-03-30 15:17:23,339 		4632 of 10000 with 95.85% 	 Time used:  0.00 sec
2023-03-30 15:17:23,341 		4656 of 10000 with 95.85% 	 Time used:  0.00 sec
2023-03-30 15:17:23,343 		4680 of 10000 with 95.88% 	 Time used:  0.00 sec
2023-03-30 15:17:23,345 		4704 of 10000 with 95.88% 	 Time used:  0.00 sec
2023-03-30 15:17:23,348 		4728 of 10000 with 95.88% 	 Time used:  0.00 sec
2023-03-30 15:17:23,350 		4752 of 10000 with 95.83% 	 Time used:  0.00 sec
2023-03-30 15:17:23,352 		4776 of 10000 with 95.85% 	 Time used:  0.00 sec
2023-03-30 15:17:23,354 		4800 of 10000 with 95.85% 	 Time used:  0.00 sec
2023-03-30 15:17:23,356 		4824 of 10000 with 95.81% 	 Time used:  0.00 sec
2023-03-30 15:17:23,358 		4848 of 10000 with 95.83% 	 Time used:  0.00 sec
2023-03-30 15:17:23,361 		4872 of 10000 with 95.83% 	 Time used:  0.00 sec
2023-03-30 15:17:23,363 		4896 of 10000 with 95.81% 	 Time used:  0.00 sec
2023-03-30 15:17:23,365 		4920 of 10000 with 95.83% 	 Time used:  0.00 sec
2023-03-30 15:17:23,367 		4944 of 10000 with 95.85% 	 Time used:  0.00 sec
2023-03-30 15:17:23,369 		4968 of 10000 with 95.85% 	 Time used:  0.00 sec
2023-03-30 15:17:23,371 		4992 of 10000 with 95.85% 	 Time used:  0.00 sec
2023-03-30 15:17:23,373 		5016 of 10000 with 95.87% 	 Time used:  0.00 sec
2023-03-30 15:17:23,376 		5040 of 10000 with 95.89% 	 Time used:  0.00 sec
2023-03-30 15:17:23,378 		5064 of 10000 with 95.91% 	 Time used:  0.00 sec
2023-03-30 15:17:23,380 		5088 of 10000 with 95.91% 	 Time used:  0.00 sec
2023-03-30 15:17:23,382 		5112 of 10000 with 95.93% 	 Time used:  0.00 sec
2023-03-30 15:17:23,384 		5136 of 10000 with 95.95% 	 Time used:  0.00 sec
2023-03-30 15:17:23,386 		5160 of 10000 with 95.93% 	 Time used:  0.00 sec
2023-03-30 15:17:23,388 		5184 of 10000 with 95.95% 	 Time used:  0.00 sec
2023-03-30 15:17:23,391 		5208 of 10000 with 95.97% 	 Time used:  0.00 sec
2023-03-30 15:17:23,393 		5232 of 10000 with 95.99% 	 Time used:  0.00 sec
2023-03-30 15:17:23,395 		5256 of 10000 with 96.00% 	 Time used:  0.00 sec
2023-03-30 15:17:23,397 		5280 of 10000 with 96.00% 	 Time used:  0.00 sec
2023-03-30 15:17:23,399 		5304 of 10000 with 96.00% 	 Time used:  0.00 sec
2023-03-30 15:17:23,401 		5328 of 10000 with 96.02% 	 Time used:  0.00 sec
2023-03-30 15:17:23,404 		5352 of 10000 with 96.04% 	 Time used:  0.00 sec
2023-03-30 15:17:23,406 		5376 of 10000 with 96.06% 	 Time used:  0.00 sec
2023-03-30 15:17:23,408 		5400 of 10000 with 96.07% 	 Time used:  0.00 sec
2023-03-30 15:17:23,410 		5424 of 10000 with 96.09% 	 Time used:  0.00 sec
2023-03-30 15:17:23,412 		5448 of 10000 with 96.11% 	 Time used:  0.00 sec
2023-03-30 15:17:23,414 		5472 of 10000 with 96.13% 	 Time used:  0.00 sec
2023-03-30 15:17:23,416 		5496 of 10000 with 96.14% 	 Time used:  0.00 sec
2023-03-30 15:17:23,419 		5520 of 10000 with 96.16% 	 Time used:  0.00 sec
2023-03-30 15:17:23,421 		5544 of 10000 with 96.18% 	 Time used:  0.00 sec
2023-03-30 15:17:23,423 		5568 of 10000 with 96.19% 	 Time used:  0.00 sec
2023-03-30 15:17:23,425 		5592 of 10000 with 96.21% 	 Time used:  0.00 sec
2023-03-30 15:17:23,427 		5616 of 10000 with 96.21% 	 Time used:  0.00 sec
2023-03-30 15:17:23,429 		5640 of 10000 with 96.21% 	 Time used:  0.00 sec
2023-03-30 15:17:23,432 		5664 of 10000 with 96.22% 	 Time used:  0.00 sec
2023-03-30 15:17:23,434 		5688 of 10000 with 96.24% 	 Time used:  0.00 sec
2023-03-30 15:17:23,436 		5712 of 10000 with 96.25% 	 Time used:  0.00 sec
2023-03-30 15:17:23,438 		5736 of 10000 with 96.27% 	 Time used:  0.00 sec
2023-03-30 15:17:23,440 		5760 of 10000 with 96.28% 	 Time used:  0.00 sec
2023-03-30 15:17:23,442 		5784 of 10000 with 96.30% 	 Time used:  0.00 sec
2023-03-30 15:17:23,444 		5808 of 10000 with 96.32% 	 Time used:  0.00 sec
2023-03-30 15:17:23,447 		5832 of 10000 with 96.33% 	 Time used:  0.00 sec
2023-03-30 15:17:23,449 		5856 of 10000 with 96.28% 	 Time used:  0.00 sec
2023-03-30 15:17:23,451 		5880 of 10000 with 96.28% 	 Time used:  0.00 sec
2023-03-30 15:17:23,453 		5904 of 10000 with 96.24% 	 Time used:  0.00 sec
2023-03-30 15:17:23,455 		5928 of 10000 with 96.22% 	 Time used:  0.00 sec
2023-03-30 15:17:23,457 		5952 of 10000 with 96.22% 	 Time used:  0.00 sec
2023-03-30 15:17:23,460 		5976 of 10000 with 96.18% 	 Time used:  0.00 sec
2023-03-30 15:17:23,462 		6000 of 10000 with 96.15% 	 Time used:  0.00 sec
2023-03-30 15:17:23,464 		6024 of 10000 with 96.17% 	 Time used:  0.00 sec
2023-03-30 15:17:23,466 		6048 of 10000 with 96.15% 	 Time used:  0.00 sec
2023-03-30 15:17:23,468 		6072 of 10000 with 96.15% 	 Time used:  0.00 sec
2023-03-30 15:17:23,470 		6096 of 10000 with 96.13% 	 Time used:  0.00 sec
2023-03-30 15:17:23,473 		6120 of 10000 with 96.14% 	 Time used:  0.00 sec
2023-03-30 15:17:23,475 		6144 of 10000 with 96.16% 	 Time used:  0.00 sec
2023-03-30 15:17:23,477 		6168 of 10000 with 96.14% 	 Time used:  0.00 sec
2023-03-30 15:17:23,479 		6192 of 10000 with 96.11% 	 Time used:  0.00 sec
2023-03-30 15:17:23,481 		6216 of 10000 with 96.12% 	 Time used:  0.00 sec
2023-03-30 15:17:23,483 		6240 of 10000 with 96.14% 	 Time used:  0.00 sec
2023-03-30 15:17:23,486 		6264 of 10000 with 96.15% 	 Time used:  0.00 sec
2023-03-30 15:17:23,488 		6288 of 10000 with 96.17% 	 Time used:  0.00 sec
2023-03-30 15:17:23,490 		6312 of 10000 with 96.18% 	 Time used:  0.00 sec
2023-03-30 15:17:23,492 		6336 of 10000 with 96.20% 	 Time used:  0.00 sec
2023-03-30 15:17:23,494 		6360 of 10000 with 96.21% 	 Time used:  0.00 sec
2023-03-30 15:17:23,496 		6384 of 10000 with 96.22% 	 Time used:  0.00 sec
2023-03-30 15:17:23,498 		6408 of 10000 with 96.24% 	 Time used:  0.00 sec
2023-03-30 15:17:23,501 		6432 of 10000 with 96.25% 	 Time used:  0.00 sec
2023-03-30 15:17:23,503 		6456 of 10000 with 96.27% 	 Time used:  0.00 sec
2023-03-30 15:17:23,505 		6480 of 10000 with 96.28% 	 Time used:  0.00 sec
2023-03-30 15:17:23,507 		6504 of 10000 with 96.29% 	 Time used:  0.00 sec
2023-03-30 15:17:23,509 		6528 of 10000 with 96.29% 	 Time used:  0.00 sec
2023-03-30 15:17:23,511 		6552 of 10000 with 96.31% 	 Time used:  0.00 sec
2023-03-30 15:17:23,514 		6576 of 10000 with 96.27% 	 Time used:  0.00 sec
2023-03-30 15:17:23,516 		6600 of 10000 with 96.26% 	 Time used:  0.00 sec
2023-03-30 15:17:23,518 		6624 of 10000 with 96.27% 	 Time used:  0.00 sec
2023-03-30 15:17:23,520 		6648 of 10000 with 96.25% 	 Time used:  0.00 sec
2023-03-30 15:17:23,522 		6672 of 10000 with 96.25% 	 Time used:  0.00 sec
2023-03-30 15:17:23,524 		6696 of 10000 with 96.25% 	 Time used:  0.00 sec
2023-03-30 15:17:23,527 		6720 of 10000 with 96.26% 	 Time used:  0.00 sec
2023-03-30 15:17:23,529 		6744 of 10000 with 96.28% 	 Time used:  0.00 sec
2023-03-30 15:17:23,531 		6768 of 10000 with 96.29% 	 Time used:  0.00 sec
2023-03-30 15:17:23,533 		6792 of 10000 with 96.29% 	 Time used:  0.00 sec
2023-03-30 15:17:23,535 		6816 of 10000 with 96.29% 	 Time used:  0.00 sec
2023-03-30 15:17:23,537 		6840 of 10000 with 96.30% 	 Time used:  0.00 sec
2023-03-30 15:17:23,539 		6864 of 10000 with 96.31% 	 Time used:  0.00 sec
2023-03-30 15:17:23,542 		6888 of 10000 with 96.33% 	 Time used:  0.00 sec
2023-03-30 15:17:23,544 		6912 of 10000 with 96.34% 	 Time used:  0.00 sec
2023-03-30 15:17:23,546 		6936 of 10000 with 96.35% 	 Time used:  0.00 sec
2023-03-30 15:17:23,548 		6960 of 10000 with 96.36% 	 Time used:  0.00 sec
2023-03-30 15:17:23,550 		6984 of 10000 with 96.38% 	 Time used:  0.00 sec
2023-03-30 15:17:23,552 		7008 of 10000 with 96.39% 	 Time used:  0.00 sec
2023-03-30 15:17:23,554 		7032 of 10000 with 96.40% 	 Time used:  0.00 sec
2023-03-30 15:17:23,557 		7056 of 10000 with 96.41% 	 Time used:  0.00 sec
2023-03-30 15:17:23,559 		7080 of 10000 with 96.43% 	 Time used:  0.00 sec
2023-03-30 15:17:23,561 		7104 of 10000 with 96.44% 	 Time used:  0.00 sec
2023-03-30 15:17:23,563 		7128 of 10000 with 96.45% 	 Time used:  0.00 sec
2023-03-30 15:17:23,565 		7152 of 10000 with 96.46% 	 Time used:  0.00 sec
2023-03-30 15:17:23,568 		7176 of 10000 with 96.47% 	 Time used:  0.00 sec
2023-03-30 15:17:23,570 		7200 of 10000 with 96.49% 	 Time used:  0.00 sec
2023-03-30 15:17:23,572 		7224 of 10000 with 96.50% 	 Time used:  0.00 sec
2023-03-30 15:17:23,574 		7248 of 10000 with 96.50% 	 Time used:  0.00 sec
2023-03-30 15:17:23,576 		7272 of 10000 with 96.51% 	 Time used:  0.00 sec
2023-03-30 15:17:23,578 		7296 of 10000 with 96.52% 	 Time used:  0.00 sec
2023-03-30 15:17:23,580 		7320 of 10000 with 96.53% 	 Time used:  0.00 sec
2023-03-30 15:17:23,583 		7344 of 10000 with 96.54% 	 Time used:  0.00 sec
2023-03-30 15:17:23,585 		7368 of 10000 with 96.55% 	 Time used:  0.00 sec
2023-03-30 15:17:23,587 		7392 of 10000 with 96.56% 	 Time used:  0.00 sec
2023-03-30 15:17:23,589 		7416 of 10000 with 96.57% 	 Time used:  0.00 sec
2023-03-30 15:17:23,591 		7440 of 10000 with 96.57% 	 Time used:  0.00 sec
2023-03-30 15:17:23,593 		7464 of 10000 with 96.58% 	 Time used:  0.00 sec
2023-03-30 15:17:23,595 		7488 of 10000 with 96.57% 	 Time used:  0.00 sec
2023-03-30 15:17:23,598 		7512 of 10000 with 96.57% 	 Time used:  0.00 sec
2023-03-30 15:17:23,600 		7536 of 10000 with 96.58% 	 Time used:  0.00 sec
2023-03-30 15:17:23,602 		7560 of 10000 with 96.59% 	 Time used:  0.00 sec
2023-03-30 15:17:23,604 		7584 of 10000 with 96.60% 	 Time used:  0.00 sec
2023-03-30 15:17:23,606 		7608 of 10000 with 96.61% 	 Time used:  0.00 sec
2023-03-30 15:17:23,608 		7632 of 10000 with 96.62% 	 Time used:  0.00 sec
2023-03-30 15:17:23,611 		7656 of 10000 with 96.63% 	 Time used:  0.00 sec
2023-03-30 15:17:23,613 		7680 of 10000 with 96.64% 	 Time used:  0.00 sec
2023-03-30 15:17:23,615 		7704 of 10000 with 96.65% 	 Time used:  0.00 sec
2023-03-30 15:17:23,617 		7728 of 10000 with 96.66% 	 Time used:  0.00 sec
2023-03-30 15:17:23,619 		7752 of 10000 with 96.67% 	 Time used:  0.00 sec
2023-03-30 15:17:23,621 		7776 of 10000 with 96.68% 	 Time used:  0.00 sec
2023-03-30 15:17:23,624 		7800 of 10000 with 96.69% 	 Time used:  0.00 sec
2023-03-30 15:17:23,626 		7824 of 10000 with 96.70% 	 Time used:  0.00 sec
2023-03-30 15:17:23,628 		7848 of 10000 with 96.71% 	 Time used:  0.00 sec
2023-03-30 15:17:23,630 		7872 of 10000 with 96.71% 	 Time used:  0.00 sec
2023-03-30 15:17:23,632 		7896 of 10000 with 96.72% 	 Time used:  0.00 sec
2023-03-30 15:17:23,634 		7920 of 10000 with 96.73% 	 Time used:  0.00 sec
2023-03-30 15:17:23,636 		7944 of 10000 with 96.74% 	 Time used:  0.00 sec
2023-03-30 15:17:23,639 		7968 of 10000 with 96.75% 	 Time used:  0.00 sec
2023-03-30 15:17:23,641 		7992 of 10000 with 96.76% 	 Time used:  0.00 sec
2023-03-30 15:17:23,643 		8016 of 10000 with 96.77% 	 Time used:  0.00 sec
2023-03-30 15:17:23,645 		8040 of 10000 with 96.78% 	 Time used:  0.00 sec
2023-03-30 15:17:23,647 		8064 of 10000 with 96.79% 	 Time used:  0.00 sec
2023-03-30 15:17:23,649 		8088 of 10000 with 96.79% 	 Time used:  0.00 sec
2023-03-30 15:17:23,652 		8112 of 10000 with 96.77% 	 Time used:  0.00 sec
2023-03-30 15:17:23,654 		8136 of 10000 with 96.78% 	 Time used:  0.00 sec
2023-03-30 15:17:23,656 		8160 of 10000 with 96.79% 	 Time used:  0.00 sec
2023-03-30 15:17:23,658 		8184 of 10000 with 96.79% 	 Time used:  0.00 sec
2023-03-30 15:17:23,660 		8208 of 10000 with 96.80% 	 Time used:  0.00 sec
2023-03-30 15:17:23,662 		8232 of 10000 with 96.81% 	 Time used:  0.00 sec
2023-03-30 15:17:23,664 		8256 of 10000 with 96.80% 	 Time used:  0.00 sec
2023-03-30 15:17:23,667 		8280 of 10000 with 96.79% 	 Time used:  0.00 sec
2023-03-30 15:17:23,669 		8304 of 10000 with 96.80% 	 Time used:  0.00 sec
2023-03-30 15:17:23,671 		8328 of 10000 with 96.81% 	 Time used:  0.00 sec
2023-03-30 15:17:23,673 		8352 of 10000 with 96.82% 	 Time used:  0.00 sec
2023-03-30 15:17:23,675 		8376 of 10000 with 96.82% 	 Time used:  0.00 sec
2023-03-30 15:17:23,677 		8400 of 10000 with 96.82% 	 Time used:  0.00 sec
2023-03-30 15:17:23,680 		8424 of 10000 with 96.81% 	 Time used:  0.00 sec
2023-03-30 15:17:23,682 		8448 of 10000 with 96.82% 	 Time used:  0.00 sec
2023-03-30 15:17:23,684 		8472 of 10000 with 96.81% 	 Time used:  0.00 sec
2023-03-30 15:17:23,686 		8496 of 10000 with 96.82% 	 Time used:  0.00 sec
2023-03-30 15:17:23,688 		8520 of 10000 with 96.82% 	 Time used:  0.00 sec
2023-03-30 15:17:23,690 		8544 of 10000 with 96.82% 	 Time used:  0.00 sec
2023-03-30 15:17:23,693 		8568 of 10000 with 96.83% 	 Time used:  0.00 sec
2023-03-30 15:17:23,695 		8592 of 10000 with 96.83% 	 Time used:  0.00 sec
2023-03-30 15:17:23,697 		8616 of 10000 with 96.84% 	 Time used:  0.00 sec
2023-03-30 15:17:23,699 		8640 of 10000 with 96.85% 	 Time used:  0.00 sec
2023-03-30 15:17:23,701 		8664 of 10000 with 96.86% 	 Time used:  0.00 sec
2023-03-30 15:17:23,703 		8688 of 10000 with 96.87% 	 Time used:  0.00 sec
2023-03-30 15:17:23,705 		8712 of 10000 with 96.88% 	 Time used:  0.00 sec
2023-03-30 15:17:23,708 		8736 of 10000 with 96.89% 	 Time used:  0.00 sec
2023-03-30 15:17:23,710 		8760 of 10000 with 96.89% 	 Time used:  0.00 sec
2023-03-30 15:17:23,712 		8784 of 10000 with 96.90% 	 Time used:  0.00 sec
2023-03-30 15:17:23,714 		8808 of 10000 with 96.91% 	 Time used:  0.00 sec
2023-03-30 15:17:23,716 		8832 of 10000 with 96.92% 	 Time used:  0.00 sec
2023-03-30 15:17:23,718 		8856 of 10000 with 96.93% 	 Time used:  0.00 sec
2023-03-30 15:17:23,720 		8880 of 10000 with 96.94% 	 Time used:  0.00 sec
2023-03-30 15:17:23,723 		8904 of 10000 with 96.95% 	 Time used:  0.00 sec
2023-03-30 15:17:23,725 		8928 of 10000 with 96.95% 	 Time used:  0.00 sec
2023-03-30 15:17:23,727 		8952 of 10000 with 96.96% 	 Time used:  0.00 sec
2023-03-30 15:17:23,729 		8976 of 10000 with 96.97% 	 Time used:  0.00 sec
2023-03-30 15:17:23,731 		9000 of 10000 with 96.98% 	 Time used:  0.00 sec
2023-03-30 15:17:23,733 		9024 of 10000 with 96.95% 	 Time used:  0.00 sec
2023-03-30 15:17:23,735 		9048 of 10000 with 96.92% 	 Time used:  0.00 sec
2023-03-30 15:17:23,737 		9072 of 10000 with 96.91% 	 Time used:  0.00 sec
2023-03-30 15:17:23,740 		9096 of 10000 with 96.92% 	 Time used:  0.00 sec
2023-03-30 15:17:23,742 		9120 of 10000 with 96.93% 	 Time used:  0.00 sec
2023-03-30 15:17:23,744 		9144 of 10000 with 96.93% 	 Time used:  0.00 sec
2023-03-30 15:17:23,746 		9168 of 10000 with 96.93% 	 Time used:  0.00 sec
2023-03-30 15:17:23,748 		9192 of 10000 with 96.94% 	 Time used:  0.00 sec
2023-03-30 15:17:23,750 		9216 of 10000 with 96.95% 	 Time used:  0.00 sec
2023-03-30 15:17:23,752 		9240 of 10000 with 96.96% 	 Time used:  0.00 sec
2023-03-30 15:17:23,754 		9264 of 10000 with 96.97% 	 Time used:  0.00 sec
2023-03-30 15:17:23,757 		9288 of 10000 with 96.97% 	 Time used:  0.00 sec
2023-03-30 15:17:23,759 		9312 of 10000 with 96.98% 	 Time used:  0.00 sec
2023-03-30 15:17:23,761 		9336 of 10000 with 96.99% 	 Time used:  0.00 sec
2023-03-30 15:17:23,763 		9360 of 10000 with 97.00% 	 Time used:  0.00 sec
2023-03-30 15:17:23,765 		9384 of 10000 with 97.01% 	 Time used:  0.00 sec
2023-03-30 15:17:23,767 		9408 of 10000 with 97.01% 	 Time used:  0.00 sec
2023-03-30 15:17:23,769 		9432 of 10000 with 97.02% 	 Time used:  0.00 sec
2023-03-30 15:17:23,771 		9456 of 10000 with 97.03% 	 Time used:  0.00 sec
2023-03-30 15:17:23,773 		9480 of 10000 with 97.03% 	 Time used:  0.00 sec
2023-03-30 15:17:23,776 		9504 of 10000 with 97.03% 	 Time used:  0.00 sec
2023-03-30 15:17:23,778 		9528 of 10000 with 97.04% 	 Time used:  0.00 sec
2023-03-30 15:17:23,780 		9552 of 10000 with 97.04% 	 Time used:  0.00 sec
2023-03-30 15:17:23,782 		9576 of 10000 with 97.04% 	 Time used:  0.00 sec
2023-03-30 15:17:23,784 		9600 of 10000 with 97.05% 	 Time used:  0.00 sec
2023-03-30 15:17:23,786 		9624 of 10000 with 97.06% 	 Time used:  0.00 sec
2023-03-30 15:17:23,788 		9648 of 10000 with 97.05% 	 Time used:  0.00 sec
2023-03-30 15:17:23,791 		9672 of 10000 with 97.05% 	 Time used:  0.00 sec
2023-03-30 15:17:23,793 		9696 of 10000 with 97.05% 	 Time used:  0.00 sec
2023-03-30 15:17:23,795 		9720 of 10000 with 97.04% 	 Time used:  0.00 sec
2023-03-30 15:17:23,797 		9744 of 10000 with 97.02% 	 Time used:  0.00 sec
2023-03-30 15:17:23,799 		9768 of 10000 with 97.01% 	 Time used:  0.00 sec
2023-03-30 15:17:23,801 		9792 of 10000 with 97.00% 	 Time used:  0.00 sec
2023-03-30 15:17:23,803 		9816 of 10000 with 96.99% 	 Time used:  0.00 sec
2023-03-30 15:17:23,805 		9840 of 10000 with 97.00% 	 Time used:  0.00 sec
2023-03-30 15:17:23,807 		9864 of 10000 with 97.00% 	 Time used:  0.00 sec
2023-03-30 15:17:23,810 		9888 of 10000 with 97.00% 	 Time used:  0.00 sec
2023-03-30 15:17:23,812 		9912 of 10000 with 96.98% 	 Time used:  0.00 sec
2023-03-30 15:17:23,814 		9936 of 10000 with 96.98% 	 Time used:  0.00 sec
2023-03-30 15:17:23,816 		9960 of 10000 with 96.98% 	 Time used:  0.00 sec
2023-03-30 15:17:23,818 		9984 of 10000 with 96.98% 	 Time used:  0.00 sec
2023-03-30 15:17:23,843 		10000 of 10000 with 96.98% 	 Time used:  0.03 sec
2023-03-30 15:17:23,843 
2023-03-30 15:17:23,852 			Learning rate: weights:   1.000e-03    
2023-03-30 15:17:23,852 			Last test performance: 96.98%
2023-03-30 15:17:23,852 ----------------
2023-03-30 15:17:23,913   1   =>  0    		Training 486 pattern with 92.92% 	Forward time: 	 0.05 sec
2023-03-30 15:17:23,913 			Loss:    1.054e-02    			Backward time: 	 0.01 sec 
2023-03-30 15:17:23,949 			Learning rate: weights:   1.000e-03    
2023-03-30 15:17:23,949 			Last test performance: 96.98%
2023-03-30 15:17:23,949 ----------------
2023-03-30 15:17:24,034   1   =>  1    		Training 486 pattern with 93.96% 	Forward time: 	 0.07 sec
2023-03-30 15:17:24,034 			Loss:    8.890e-03    			Backward time: 	 0.01 sec 
2023-03-30 15:17:24,155 			Learning rate: weights:   1.000e-03    
2023-03-30 15:17:24,155 			Last test performance: 96.98%
2023-03-30 15:17:24,155 ----------------
2023-03-30 15:17:24,239   1   =>  2    		Training 486 pattern with 93.54% 	Forward time: 	 0.07 sec
2023-03-30 15:17:24,239 			Loss:    7.830e-03    			Backward time: 	 0.01 sec 
2023-03-30 15:17:24,289 			Learning rate: weights:   1.000e-03    
2023-03-30 15:17:24,289 			Last test performance: 96.98%
2023-03-30 15:17:24,289 ----------------
2023-03-30 15:17:24,373   1   =>  3    		Training 486 pattern with 92.71% 	Forward time: 	 0.07 sec
2023-03-30 15:17:24,373 			Loss:    9.518e-03    			Backward time: 	 0.01 sec 
2023-03-30 15:17:24,421 			Learning rate: weights:   1.000e-03    
2023-03-30 15:17:24,422 			Last test performance: 96.98%
2023-03-30 15:17:24,422 ----------------
2023-03-30 15:17:24,506   1   =>  4    		Training 486 pattern with 93.75% 	Forward time: 	 0.07 sec
2023-03-30 15:17:24,506 			Loss:    9.787e-03    			Backward time: 	 0.01 sec 
2023-03-30 15:17:24,562 			Learning rate: weights:   1.000e-03    
2023-03-30 15:17:24,562 			Last test performance: 96.98%
2023-03-30 15:17:24,563 ----------------
2023-03-30 15:17:24,647   1   =>  5    		Training 486 pattern with 94.38% 	Forward time: 	 0.07 sec
2023-03-30 15:17:24,647 			Loss:    7.840e-03    			Backward time: 	 0.01 sec 
2023-03-30 15:17:24,696 			Learning rate: weights:   1.000e-03    
2023-03-30 15:17:24,696 			Last test performance: 96.98%
2023-03-30 15:17:24,696 ----------------
2023-03-30 15:17:24,781   1   =>  6    		Training 486 pattern with 92.08% 	Forward time: 	 0.07 sec
2023-03-30 15:17:24,781 			Loss:    1.121e-02    			Backward time: 	 0.01 sec 
2023-03-30 15:17:24,922 			Learning rate: weights:   1.000e-03    
2023-03-30 15:17:24,922 			Last test performance: 96.98%
2023-03-30 15:17:24,922 ----------------
2023-03-30 15:17:25,007   1   =>  7    		Training 486 pattern with 93.75% 	Forward time: 	 0.07 sec
2023-03-30 15:17:25,007 			Loss:    8.874e-03    			Backward time: 	 0.01 sec 
2023-03-30 15:17:25,059 			Learning rate: weights:   1.000e-03    
2023-03-30 15:17:25,059 			Last test performance: 96.98%
2023-03-30 15:17:25,059 ----------------
2023-03-30 15:17:25,144   1   =>  8    		Training 486 pattern with 91.88% 	Forward time: 	 0.07 sec
2023-03-30 15:17:25,144 			Loss:    1.035e-02    			Backward time: 	 0.01 sec 
2023-03-30 15:17:25,196 			Learning rate: weights:   1.000e-03    
2023-03-30 15:17:25,196 			Last test performance: 96.98%
2023-03-30 15:17:25,196 ----------------
2023-03-30 15:17:25,281   1   =>  9    		Training 486 pattern with 93.33% 	Forward time: 	 0.07 sec
2023-03-30 15:17:25,281 			Loss:    9.801e-03    			Backward time: 	 0.01 sec 
2023-03-30 15:17:25,350 			Learning rate: weights:   1.000e-03    
2023-03-30 15:17:25,350 			Last test performance: 96.98%
2023-03-30 15:17:25,350 ----------------
2023-03-30 15:17:25,435   1   =>  10   		Training 486 pattern with 93.12% 	Forward time: 	 0.07 sec
2023-03-30 15:17:25,435 			Loss:    8.411e-03    			Backward time: 	 0.01 sec 
2023-03-30 15:17:25,490 			Learning rate: weights:   1.000e-03    
2023-03-30 15:17:25,490 			Last test performance: 96.98%
2023-03-30 15:17:25,490 ----------------
2023-03-30 15:17:25,574   1   =>  11   		Training 486 pattern with 93.12% 	Forward time: 	 0.07 sec
2023-03-30 15:17:25,574 			Loss:    9.729e-03    			Backward time: 	 0.01 sec 
2023-03-30 15:17:25,676 			Learning rate: weights:   1.000e-03    
2023-03-30 15:17:25,676 			Last test performance: 96.98%
2023-03-30 15:17:25,676 ----------------
2023-03-30 15:17:25,760   1   =>  12   		Training 486 pattern with 95.42% 	Forward time: 	 0.07 sec
2023-03-30 15:17:25,760 			Loss:    7.427e-03    			Backward time: 	 0.01 sec 
2023-03-30 15:17:25,829 			Learning rate: weights:   1.000e-03    
2023-03-30 15:17:25,829 			Last test performance: 96.98%
2023-03-30 15:17:25,829 ----------------
2023-03-30 15:17:25,913   1   =>  13   		Training 486 pattern with 94.58% 	Forward time: 	 0.07 sec
2023-03-30 15:17:25,914 			Loss:    7.240e-03    			Backward time: 	 0.01 sec 
2023-03-30 15:17:26,002 			Learning rate: weights:   1.000e-03    
2023-03-30 15:17:26,002 			Last test performance: 96.98%
2023-03-30 15:17:26,002 ----------------
2023-03-30 15:17:26,087   1   =>  14   		Training 486 pattern with 93.96% 	Forward time: 	 0.07 sec
2023-03-30 15:17:26,087 			Loss:    8.024e-03    			Backward time: 	 0.01 sec 
2023-03-30 15:17:26,183 			Learning rate: weights:   1.000e-03    
2023-03-30 15:17:26,183 			Last test performance: 96.98%
2023-03-30 15:17:26,183 ----------------
2023-03-30 15:17:26,266   1   =>  15   		Training 486 pattern with 93.75% 	Forward time: 	 0.07 sec
2023-03-30 15:17:26,266 			Loss:    8.319e-03    			Backward time: 	 0.01 sec 
2023-03-30 15:17:26,386 			Learning rate: weights:   1.000e-03    
2023-03-30 15:17:26,387 			Last test performance: 96.98%
2023-03-30 15:17:26,387 ----------------
2023-03-30 15:17:26,471   1   =>  16   		Training 486 pattern with 92.92% 	Forward time: 	 0.07 sec
2023-03-30 15:17:26,471 			Loss:    9.245e-03    			Backward time: 	 0.01 sec 
2023-03-30 15:17:26,573 			Learning rate: weights:   1.000e-03    
2023-03-30 15:17:26,573 			Last test performance: 96.98%
2023-03-30 15:17:26,573 ----------------
2023-03-30 15:17:26,656   1   =>  17   		Training 486 pattern with 94.79% 	Forward time: 	 0.07 sec
2023-03-30 15:17:26,656 			Loss:    8.196e-03    			Backward time: 	 0.01 sec 
2023-03-30 15:17:26,753 			Learning rate: weights:   1.000e-03    
2023-03-30 15:17:26,753 			Last test performance: 96.98%
2023-03-30 15:17:26,753 ----------------
2023-03-30 15:17:26,837   1   =>  18   		Training 486 pattern with 94.17% 	Forward time: 	 0.07 sec
2023-03-30 15:17:26,837 			Loss:    7.125e-03    			Backward time: 	 0.01 sec 
2023-03-30 15:17:26,902 			Learning rate: weights:   1.000e-03    
2023-03-30 15:17:26,902 			Last test performance: 96.98%
2023-03-30 15:17:26,902 ----------------
2023-03-30 15:17:26,987   1   =>  19   		Training 486 pattern with 91.25% 	Forward time: 	 0.07 sec
2023-03-30 15:17:26,987 			Loss:    1.113e-02    			Backward time: 	 0.01 sec 
2023-03-30 15:17:27,073 			Learning rate: weights:   1.000e-03    
2023-03-30 15:17:27,073 			Last test performance: 96.98%
2023-03-30 15:17:27,073 ----------------
2023-03-30 15:17:27,157   1   =>  20   		Training 486 pattern with 96.67% 	Forward time: 	 0.07 sec
2023-03-30 15:17:27,157 			Loss:    6.083e-03    			Backward time: 	 0.01 sec 
2023-03-30 15:17:27,225 			Learning rate: weights:   1.000e-03    
2023-03-30 15:17:27,225 			Last test performance: 96.98%
2023-03-30 15:17:27,225 ----------------
2023-03-30 15:17:27,310   1   =>  21   		Training 486 pattern with 95.00% 	Forward time: 	 0.07 sec
2023-03-30 15:17:27,310 			Loss:    6.122e-03    			Backward time: 	 0.01 sec 
2023-03-30 15:17:27,383 			Learning rate: weights:   1.000e-03    
2023-03-30 15:17:27,383 			Last test performance: 96.98%
2023-03-30 15:17:27,383 ----------------
2023-03-30 15:17:27,467   1   =>  22   		Training 486 pattern with 94.79% 	Forward time: 	 0.07 sec
2023-03-30 15:17:27,467 			Loss:    7.751e-03    			Backward time: 	 0.01 sec 
2023-03-30 15:17:27,555 			Learning rate: weights:   1.000e-03    
2023-03-30 15:17:27,555 			Last test performance: 96.98%
2023-03-30 15:17:27,556 ----------------
2023-03-30 15:17:27,640   1   =>  23   		Training 486 pattern with 94.79% 	Forward time: 	 0.07 sec
2023-03-30 15:17:27,640 			Loss:    7.713e-03    			Backward time: 	 0.01 sec 
2023-03-30 15:17:27,744 			Learning rate: weights:   1.000e-03    
2023-03-30 15:17:27,744 			Last test performance: 96.98%
2023-03-30 15:17:27,744 ----------------
2023-03-30 15:17:27,826   1   =>  24   		Training 486 pattern with 94.38% 	Forward time: 	 0.07 sec
2023-03-30 15:17:27,827 			Loss:    7.179e-03    			Backward time: 	 0.01 sec 
2023-03-30 15:17:27,935 			Learning rate: weights:   1.000e-03    
2023-03-30 15:17:27,935 			Last test performance: 96.98%
2023-03-30 15:17:27,935 ----------------
2023-03-30 15:17:28,020   1   =>  25   		Training 486 pattern with 94.17% 	Forward time: 	 0.07 sec
2023-03-30 15:17:28,020 			Loss:    7.934e-03    			Backward time: 	 0.01 sec 
2023-03-30 15:17:28,069 			Learning rate: weights:   1.000e-03    
2023-03-30 15:17:28,069 			Last test performance: 96.98%
2023-03-30 15:17:28,069 ----------------
2023-03-30 15:17:28,153   1   =>  26   		Training 486 pattern with 94.58% 	Forward time: 	 0.07 sec
2023-03-30 15:17:28,153 			Loss:    7.442e-03    			Backward time: 	 0.01 sec 
2023-03-30 15:17:28,242 			Learning rate: weights:   1.000e-03    
2023-03-30 15:17:28,242 			Last test performance: 96.98%
2023-03-30 15:17:28,242 ----------------
2023-03-30 15:17:28,327   1   =>  27   		Training 486 pattern with 93.33% 	Forward time: 	 0.07 sec
2023-03-30 15:17:28,327 			Loss:    9.050e-03    			Backward time: 	 0.01 sec 
2023-03-30 15:17:28,370 			Learning rate: weights:   1.000e-03    
2023-03-30 15:17:28,370 			Last test performance: 96.98%
2023-03-30 15:17:28,370 ----------------
2023-03-30 15:17:28,454   1   =>  28   		Training 486 pattern with 94.38% 	Forward time: 	 0.07 sec
2023-03-30 15:17:28,455 			Loss:    8.094e-03    			Backward time: 	 0.01 sec 
2023-03-30 15:17:28,548 			Learning rate: weights:   1.000e-03    
2023-03-30 15:17:28,548 			Last test performance: 96.98%
2023-03-30 15:17:28,548 ----------------
2023-03-30 15:17:28,633   1   =>  29   		Training 486 pattern with 94.38% 	Forward time: 	 0.07 sec
2023-03-30 15:17:28,633 			Loss:    8.335e-03    			Backward time: 	 0.01 sec 
2023-03-30 15:17:28,676 			Learning rate: weights:   1.000e-03    
2023-03-30 15:17:28,676 			Last test performance: 96.98%
2023-03-30 15:17:28,676 ----------------
2023-03-30 15:17:28,761   1   =>  30   		Training 486 pattern with 94.79% 	Forward time: 	 0.07 sec
2023-03-30 15:17:28,761 			Loss:    9.305e-03    			Backward time: 	 0.01 sec 
2023-03-30 15:17:28,853 			Learning rate: weights:   1.000e-03    
2023-03-30 15:17:28,853 			Last test performance: 96.98%
2023-03-30 15:17:28,853 ----------------
2023-03-30 15:17:28,938   1   =>  31   		Training 486 pattern with 94.38% 	Forward time: 	 0.07 sec
2023-03-30 15:17:28,938 			Loss:    5.959e-03    			Backward time: 	 0.01 sec 
2023-03-30 15:17:28,974 			Learning rate: weights:   1.000e-03    
2023-03-30 15:17:28,974 			Last test performance: 96.98%
2023-03-30 15:17:28,974 ----------------
2023-03-30 15:17:29,060   1   =>  32   		Training 486 pattern with 94.38% 	Forward time: 	 0.07 sec
2023-03-30 15:17:29,060 			Loss:    8.212e-03    			Backward time: 	 0.01 sec 
2023-03-30 15:17:29,138 			Learning rate: weights:   1.000e-03    
2023-03-30 15:17:29,139 			Last test performance: 96.98%
2023-03-30 15:17:29,139 ----------------
2023-03-30 15:17:29,223   1   =>  33   		Training 486 pattern with 95.42% 	Forward time: 	 0.07 sec
2023-03-30 15:17:29,223 			Loss:    6.745e-03    			Backward time: 	 0.01 sec 
2023-03-30 15:17:29,267 			Learning rate: weights:   1.000e-03    
2023-03-30 15:17:29,267 			Last test performance: 96.98%
2023-03-30 15:17:29,267 ----------------
2023-03-30 15:17:29,350   1   =>  34   		Training 486 pattern with 93.12% 	Forward time: 	 0.07 sec
2023-03-30 15:17:29,351 			Loss:    9.640e-03    			Backward time: 	 0.01 sec 
2023-03-30 15:17:29,392 			Learning rate: weights:   1.000e-03    
2023-03-30 15:17:29,392 			Last test performance: 96.98%
2023-03-30 15:17:29,392 ----------------
2023-03-30 15:17:29,476   1   =>  35   		Training 486 pattern with 93.12% 	Forward time: 	 0.07 sec
2023-03-30 15:17:29,476 			Loss:    9.637e-03    			Backward time: 	 0.01 sec 
2023-03-30 15:17:29,537 			Learning rate: weights:   1.000e-03    
2023-03-30 15:17:29,538 			Last test performance: 96.98%
2023-03-30 15:17:29,538 ----------------
2023-03-30 15:17:29,622   1   =>  36   		Training 486 pattern with 91.67% 	Forward time: 	 0.07 sec
2023-03-30 15:17:29,622 			Loss:    1.125e-02    			Backward time: 	 0.01 sec 
2023-03-30 15:17:29,664 			Learning rate: weights:   1.000e-03    
2023-03-30 15:17:29,664 			Last test performance: 96.98%
2023-03-30 15:17:29,664 ----------------
2023-03-30 15:17:29,748   1   =>  37   		Training 486 pattern with 93.33% 	Forward time: 	 0.07 sec
2023-03-30 15:17:29,748 			Loss:    8.970e-03    			Backward time: 	 0.01 sec 
2023-03-30 15:17:29,802 			Learning rate: weights:   1.000e-03    
2023-03-30 15:17:29,802 			Last test performance: 96.98%
2023-03-30 15:17:29,802 ----------------
2023-03-30 15:17:29,886   1   =>  38   		Training 486 pattern with 92.29% 	Forward time: 	 0.07 sec
2023-03-30 15:17:29,886 			Loss:    9.011e-03    			Backward time: 	 0.01 sec 
2023-03-30 15:17:29,931 			Learning rate: weights:   1.000e-03    
2023-03-30 15:17:29,931 			Last test performance: 96.98%
2023-03-30 15:17:29,931 ----------------
2023-03-30 15:17:30,090   1   =>  39   		Training 486 pattern with 94.38% 	Forward time: 	 0.15 sec
2023-03-30 15:17:30,090 			Loss:    8.642e-03    			Backward time: 	 0.01 sec 
2023-03-30 15:17:30,138 			Learning rate: weights:   1.000e-03    
2023-03-30 15:17:30,138 			Last test performance: 96.98%
2023-03-30 15:17:30,138 ----------------
2023-03-30 15:17:30,223   1   =>  40   		Training 486 pattern with 94.58% 	Forward time: 	 0.07 sec
2023-03-30 15:17:30,223 			Loss:    6.617e-03    			Backward time: 	 0.01 sec 
2023-03-30 15:17:30,270 			Learning rate: weights:   1.000e-03    
2023-03-30 15:17:30,271 			Last test performance: 96.98%
2023-03-30 15:17:30,271 ----------------
2023-03-30 15:17:30,356   1   =>  41   		Training 486 pattern with 95.83% 	Forward time: 	 0.07 sec
2023-03-30 15:17:30,356 			Loss:    5.444e-03    			Backward time: 	 0.01 sec 
2023-03-30 15:17:30,435 			Learning rate: weights:   1.000e-03    
2023-03-30 15:17:30,436 			Last test performance: 96.98%
2023-03-30 15:17:30,436 ----------------
2023-03-30 15:17:30,520   1   =>  42   		Training 486 pattern with 93.75% 	Forward time: 	 0.07 sec
2023-03-30 15:17:30,520 			Loss:    7.425e-03    			Backward time: 	 0.01 sec 
2023-03-30 15:17:30,570 			Learning rate: weights:   1.000e-03    
2023-03-30 15:17:30,570 			Last test performance: 96.98%
2023-03-30 15:17:30,570 ----------------
2023-03-30 15:17:30,654   1   =>  43   		Training 486 pattern with 95.21% 	Forward time: 	 0.07 sec
2023-03-30 15:17:30,654 			Loss:    8.018e-03    			Backward time: 	 0.01 sec 
2023-03-30 15:17:30,741 			Learning rate: weights:   1.000e-03    
2023-03-30 15:17:30,742 			Last test performance: 96.98%
2023-03-30 15:17:30,742 ----------------
2023-03-30 15:17:30,826   1   =>  44   		Training 486 pattern with 94.58% 	Forward time: 	 0.07 sec
2023-03-30 15:17:30,826 			Loss:    6.963e-03    			Backward time: 	 0.01 sec 
2023-03-30 15:17:30,863 			Learning rate: weights:   1.000e-03    
2023-03-30 15:17:30,863 			Last test performance: 96.98%
2023-03-30 15:17:30,864 ----------------
2023-03-30 15:17:30,949   1   =>  45   		Training 486 pattern with 95.21% 	Forward time: 	 0.07 sec
2023-03-30 15:17:30,949 			Loss:    6.898e-03    			Backward time: 	 0.01 sec 
2023-03-30 15:17:31,051 			Learning rate: weights:   1.000e-03    
2023-03-30 15:17:31,052 			Last test performance: 96.98%
2023-03-30 15:17:31,052 ----------------
2023-03-30 15:17:31,137   1   =>  46   		Training 486 pattern with 94.58% 	Forward time: 	 0.07 sec
2023-03-30 15:17:31,137 			Loss:    6.632e-03    			Backward time: 	 0.01 sec 
2023-03-30 15:17:31,192 			Learning rate: weights:   1.000e-03    
2023-03-30 15:17:31,192 			Last test performance: 96.98%
2023-03-30 15:17:31,192 ----------------
2023-03-30 15:17:31,279   1   =>  47   		Training 486 pattern with 95.21% 	Forward time: 	 0.07 sec
2023-03-30 15:17:31,279 			Loss:    6.489e-03    			Backward time: 	 0.01 sec 
2023-03-30 15:17:31,328 			Learning rate: weights:   1.000e-03    
2023-03-30 15:17:31,328 			Last test performance: 96.98%
2023-03-30 15:17:31,328 ----------------
2023-03-30 15:17:31,413   1   =>  48   		Training 486 pattern with 93.96% 	Forward time: 	 0.07 sec
2023-03-30 15:17:31,413 			Loss:    8.886e-03    			Backward time: 	 0.01 sec 
2023-03-30 15:17:31,469 			Learning rate: weights:   1.000e-03    
2023-03-30 15:17:31,469 			Last test performance: 96.98%
2023-03-30 15:17:31,469 ----------------
2023-03-30 15:17:31,557   1   =>  49   		Training 486 pattern with 92.92% 	Forward time: 	 0.07 sec
2023-03-30 15:17:31,557 			Loss:    1.030e-02    			Backward time: 	 0.01 sec 
2023-03-30 15:17:31,615 			Learning rate: weights:   1.000e-03    
2023-03-30 15:17:31,615 			Last test performance: 96.98%
2023-03-30 15:17:31,616 ----------------
2023-03-30 15:17:31,704   1   =>  50   		Training 486 pattern with 93.75% 	Forward time: 	 0.07 sec
2023-03-30 15:17:31,704 			Loss:    8.038e-03    			Backward time: 	 0.01 sec 
2023-03-30 15:17:31,759 			Learning rate: weights:   1.000e-03    
2023-03-30 15:17:31,759 			Last test performance: 96.98%
2023-03-30 15:17:31,759 ----------------
2023-03-30 15:17:31,847   1   =>  51   		Training 486 pattern with 95.83% 	Forward time: 	 0.07 sec
2023-03-30 15:17:31,847 			Loss:    6.175e-03    			Backward time: 	 0.01 sec 
2023-03-30 15:17:31,895 			Learning rate: weights:   1.000e-03    
2023-03-30 15:17:31,896 			Last test performance: 96.98%
2023-03-30 15:17:31,896 ----------------
2023-03-30 15:17:31,983   1   =>  52   		Training 486 pattern with 93.33% 	Forward time: 	 0.07 sec
2023-03-30 15:17:31,983 			Loss:    8.750e-03    			Backward time: 	 0.01 sec 
2023-03-30 15:17:32,041 			Learning rate: weights:   1.000e-03    
2023-03-30 15:17:32,041 			Last test performance: 96.98%
2023-03-30 15:17:32,041 ----------------
2023-03-30 15:17:32,125   1   =>  53   		Training 486 pattern with 96.04% 	Forward time: 	 0.07 sec
2023-03-30 15:17:32,125 			Loss:    5.877e-03    			Backward time: 	 0.01 sec 
2023-03-30 15:17:32,177 			Learning rate: weights:   1.000e-03    
2023-03-30 15:17:32,178 			Last test performance: 96.98%
2023-03-30 15:17:32,178 ----------------
2023-03-30 15:17:32,262   1   =>  54   		Training 486 pattern with 96.25% 	Forward time: 	 0.07 sec
2023-03-30 15:17:32,262 			Loss:    7.107e-03    			Backward time: 	 0.01 sec 
2023-03-30 15:17:32,301 			Learning rate: weights:   1.000e-03    
2023-03-30 15:17:32,301 			Last test performance: 96.98%
2023-03-30 15:17:32,301 ----------------
2023-03-30 15:17:32,387   1   =>  55   		Training 486 pattern with 96.25% 	Forward time: 	 0.07 sec
2023-03-30 15:17:32,387 			Loss:    5.717e-03    			Backward time: 	 0.01 sec 
2023-03-30 15:17:32,437 			Learning rate: weights:   1.000e-03    
2023-03-30 15:17:32,437 			Last test performance: 96.98%
2023-03-30 15:17:32,437 ----------------
2023-03-30 15:17:32,521   1   =>  56   		Training 486 pattern with 96.04% 	Forward time: 	 0.07 sec
2023-03-30 15:17:32,521 			Loss:    5.474e-03    			Backward time: 	 0.01 sec 
2023-03-30 15:17:32,617 			Learning rate: weights:   1.000e-03    
2023-03-30 15:17:32,617 			Last test performance: 96.98%
2023-03-30 15:17:32,617 ----------------
2023-03-30 15:17:32,700   1   =>  57   		Training 486 pattern with 95.00% 	Forward time: 	 0.07 sec
2023-03-30 15:17:32,700 			Loss:    7.213e-03    			Backward time: 	 0.01 sec 
2023-03-30 15:17:32,796 			Learning rate: weights:   1.000e-03    
2023-03-30 15:17:32,796 			Last test performance: 96.98%
2023-03-30 15:17:32,797 ----------------
2023-03-30 15:17:32,879   1   =>  58   		Training 486 pattern with 93.33% 	Forward time: 	 0.07 sec
2023-03-30 15:17:32,879 			Loss:    8.055e-03    			Backward time: 	 0.01 sec 
2023-03-30 15:17:32,925 			Learning rate: weights:   1.000e-03    
2023-03-30 15:17:32,925 			Last test performance: 96.98%
2023-03-30 15:17:32,925 ----------------
2023-03-30 15:17:33,009   1   =>  59   		Training 486 pattern with 96.04% 	Forward time: 	 0.07 sec
2023-03-30 15:17:33,009 			Loss:    4.954e-03    			Backward time: 	 0.01 sec 
2023-03-30 15:17:33,073 			Learning rate: weights:   1.000e-03    
2023-03-30 15:17:33,073 			Last test performance: 96.98%
2023-03-30 15:17:33,073 ----------------
2023-03-30 15:17:33,158   1   =>  60   		Training 486 pattern with 95.83% 	Forward time: 	 0.07 sec
2023-03-30 15:17:33,158 			Loss:    6.626e-03    			Backward time: 	 0.01 sec 
2023-03-30 15:17:33,200 			Learning rate: weights:   1.000e-03    
2023-03-30 15:17:33,200 			Last test performance: 96.98%
2023-03-30 15:17:33,200 ----------------
2023-03-30 15:17:33,284   1   =>  61   		Training 486 pattern with 95.62% 	Forward time: 	 0.07 sec
2023-03-30 15:17:33,284 			Loss:    6.197e-03    			Backward time: 	 0.01 sec 
2023-03-30 15:17:33,347 			Learning rate: weights:   1.000e-03    
2023-03-30 15:17:33,347 			Last test performance: 96.98%
2023-03-30 15:17:33,347 ----------------
2023-03-30 15:17:33,432   1   =>  62   		Training 486 pattern with 94.79% 	Forward time: 	 0.07 sec
2023-03-30 15:17:33,432 			Loss:    8.438e-03    			Backward time: 	 0.01 sec 
2023-03-30 15:17:33,516 			Learning rate: weights:   1.000e-03    
2023-03-30 15:17:33,516 			Last test performance: 96.98%
2023-03-30 15:17:33,516 ----------------
2023-03-30 15:17:33,600   1   =>  63   		Training 486 pattern with 95.42% 	Forward time: 	 0.07 sec
2023-03-30 15:17:33,600 			Loss:    5.468e-03    			Backward time: 	 0.01 sec 
2023-03-30 15:17:33,646 			Learning rate: weights:   1.000e-03    
2023-03-30 15:17:33,646 			Last test performance: 96.98%
2023-03-30 15:17:33,646 ----------------
2023-03-30 15:17:33,731   1   =>  64   		Training 486 pattern with 95.42% 	Forward time: 	 0.07 sec
2023-03-30 15:17:33,731 			Loss:    6.035e-03    			Backward time: 	 0.01 sec 
2023-03-30 15:17:33,776 			Learning rate: weights:   1.000e-03    
2023-03-30 15:17:33,776 			Last test performance: 96.98%
2023-03-30 15:17:33,776 ----------------
2023-03-30 15:17:33,861   1   =>  65   		Training 486 pattern with 95.83% 	Forward time: 	 0.07 sec
2023-03-30 15:17:33,861 			Loss:    5.311e-03    			Backward time: 	 0.01 sec 
2023-03-30 15:17:33,904 			Learning rate: weights:   1.000e-03    
2023-03-30 15:17:33,904 			Last test performance: 96.98%
2023-03-30 15:17:33,904 ----------------
2023-03-30 15:17:33,988   1   =>  66   		Training 486 pattern with 95.42% 	Forward time: 	 0.07 sec
2023-03-30 15:17:33,988 			Loss:    6.681e-03    			Backward time: 	 0.01 sec 
2023-03-30 15:17:34,027 			Learning rate: weights:   1.000e-03    
2023-03-30 15:17:34,027 			Last test performance: 96.98%
2023-03-30 15:17:34,027 ----------------
2023-03-30 15:17:34,114   1   =>  67   		Training 486 pattern with 92.71% 	Forward time: 	 0.07 sec
2023-03-30 15:17:34,114 			Loss:    9.356e-03    			Backward time: 	 0.01 sec 
2023-03-30 15:17:34,161 			Learning rate: weights:   1.000e-03    
2023-03-30 15:17:34,161 			Last test performance: 96.98%
2023-03-30 15:17:34,161 ----------------
2023-03-30 15:17:34,252   1   =>  68   		Training 486 pattern with 97.08% 	Forward time: 	 0.08 sec
2023-03-30 15:17:34,252 			Loss:    4.866e-03    			Backward time: 	 0.01 sec 
2023-03-30 15:17:34,307 			Learning rate: weights:   1.000e-03    
2023-03-30 15:17:34,307 			Last test performance: 96.98%
2023-03-30 15:17:34,307 ----------------
2023-03-30 15:17:34,392   1   =>  69   		Training 486 pattern with 95.00% 	Forward time: 	 0.07 sec
2023-03-30 15:17:34,392 			Loss:    5.746e-03    			Backward time: 	 0.01 sec 
2023-03-30 15:17:34,506 			Learning rate: weights:   1.000e-03    
2023-03-30 15:17:34,506 			Last test performance: 96.98%
2023-03-30 15:17:34,506 ----------------
2023-03-30 15:17:34,591   1   =>  70   		Training 486 pattern with 94.79% 	Forward time: 	 0.07 sec
2023-03-30 15:17:34,591 			Loss:    9.754e-03    			Backward time: 	 0.01 sec 
2023-03-30 15:17:34,639 			Learning rate: weights:   1.000e-03    
2023-03-30 15:17:34,639 			Last test performance: 96.98%
2023-03-30 15:17:34,639 ----------------
2023-03-30 15:17:34,727   1   =>  71   		Training 486 pattern with 94.79% 	Forward time: 	 0.08 sec
2023-03-30 15:17:34,727 			Loss:    7.859e-03    			Backward time: 	 0.01 sec 
2023-03-30 15:17:34,822 			Learning rate: weights:   1.000e-03    
2023-03-30 15:17:34,822 			Last test performance: 96.98%
2023-03-30 15:17:34,822 ----------------
2023-03-30 15:17:34,906   1   =>  72   		Training 486 pattern with 95.62% 	Forward time: 	 0.07 sec
2023-03-30 15:17:34,906 			Loss:    7.009e-03    			Backward time: 	 0.01 sec 
2023-03-30 15:17:35,006 			Learning rate: weights:   1.000e-03    
2023-03-30 15:17:35,006 			Last test performance: 96.98%
2023-03-30 15:17:35,006 ----------------
2023-03-30 15:17:35,090   1   =>  73   		Training 486 pattern with 95.83% 	Forward time: 	 0.07 sec
2023-03-30 15:17:35,090 			Loss:    5.591e-03    			Backward time: 	 0.01 sec 
2023-03-30 15:17:35,212 			Learning rate: weights:   1.000e-03    
2023-03-30 15:17:35,212 			Last test performance: 96.98%
2023-03-30 15:17:35,212 ----------------
2023-03-30 15:17:35,297   1   =>  74   		Training 486 pattern with 94.38% 	Forward time: 	 0.07 sec
2023-03-30 15:17:35,297 			Loss:    7.708e-03    			Backward time: 	 0.01 sec 
2023-03-30 15:17:35,339 			Learning rate: weights:   1.000e-03    
2023-03-30 15:17:35,339 			Last test performance: 96.98%
2023-03-30 15:17:35,339 ----------------
2023-03-30 15:17:35,423   1   =>  75   		Training 486 pattern with 96.04% 	Forward time: 	 0.07 sec
2023-03-30 15:17:35,423 			Loss:    4.897e-03    			Backward time: 	 0.01 sec 
2023-03-30 15:17:35,472 			Learning rate: weights:   1.000e-03    
2023-03-30 15:17:35,472 			Last test performance: 96.98%
2023-03-30 15:17:35,472 ----------------
2023-03-30 15:17:35,556   1   =>  76   		Training 486 pattern with 95.62% 	Forward time: 	 0.07 sec
2023-03-30 15:17:35,556 			Loss:    7.182e-03    			Backward time: 	 0.01 sec 
2023-03-30 15:17:35,603 			Learning rate: weights:   1.000e-03    
2023-03-30 15:17:35,603 			Last test performance: 96.98%
2023-03-30 15:17:35,603 ----------------
2023-03-30 15:17:35,688   1   =>  77   		Training 486 pattern with 96.25% 	Forward time: 	 0.07 sec
2023-03-30 15:17:35,688 			Loss:    5.896e-03    			Backward time: 	 0.01 sec 
2023-03-30 15:17:35,750 			Learning rate: weights:   1.000e-03    
2023-03-30 15:17:35,750 			Last test performance: 96.98%
2023-03-30 15:17:35,750 ----------------
2023-03-30 15:17:35,835   1   =>  78   		Training 486 pattern with 95.00% 	Forward time: 	 0.07 sec
2023-03-30 15:17:35,835 			Loss:    6.792e-03    			Backward time: 	 0.01 sec 
2023-03-30 15:17:35,870 			Learning rate: weights:   1.000e-03    
2023-03-30 15:17:35,870 			Last test performance: 96.98%
2023-03-30 15:17:35,870 ----------------
2023-03-30 15:17:35,935   1   =>  79   		Training 486 pattern with 94.79% 	Forward time: 	 0.05 sec
2023-03-30 15:17:35,935 			Loss:    6.706e-03    			Backward time: 	 0.01 sec 
2023-03-30 15:17:35,970 			Learning rate: weights:   1.000e-03    
2023-03-30 15:17:35,970 			Last test performance: 96.98%
2023-03-30 15:17:35,970 ----------------
2023-03-30 15:17:36,055   1   =>  80   		Training 486 pattern with 96.67% 	Forward time: 	 0.07 sec
2023-03-30 15:17:36,055 			Loss:    5.626e-03    			Backward time: 	 0.01 sec 
2023-03-30 15:17:36,174 			Learning rate: weights:   1.000e-03    
2023-03-30 15:17:36,174 			Last test performance: 96.98%
2023-03-30 15:17:36,175 ----------------
2023-03-30 15:17:36,257   1   =>  81   		Training 486 pattern with 95.42% 	Forward time: 	 0.07 sec
2023-03-30 15:17:36,257 			Loss:    6.104e-03    			Backward time: 	 0.01 sec 
2023-03-30 15:17:36,303 			Learning rate: weights:   1.000e-03    
2023-03-30 15:17:36,303 			Last test performance: 96.98%
2023-03-30 15:17:36,303 ----------------
2023-03-30 15:17:36,388   1   =>  82   		Training 486 pattern with 96.25% 	Forward time: 	 0.07 sec
2023-03-30 15:17:36,388 			Loss:    5.806e-03    			Backward time: 	 0.01 sec 
2023-03-30 15:17:36,433 			Learning rate: weights:   1.000e-03    
2023-03-30 15:17:36,433 			Last test performance: 96.98%
2023-03-30 15:17:36,433 ----------------
2023-03-30 15:17:36,518   1   =>  83   		Training 486 pattern with 96.25% 	Forward time: 	 0.07 sec
2023-03-30 15:17:36,518 			Loss:    4.777e-03    			Backward time: 	 0.01 sec 
2023-03-30 15:17:36,569 			Learning rate: weights:   1.000e-03    
2023-03-30 15:17:36,570 			Last test performance: 96.98%
2023-03-30 15:17:36,570 ----------------
2023-03-30 15:17:36,655   1   =>  84   		Training 486 pattern with 95.83% 	Forward time: 	 0.07 sec
2023-03-30 15:17:36,655 			Loss:    4.632e-03    			Backward time: 	 0.01 sec 
2023-03-30 15:17:36,733 			Learning rate: weights:   1.000e-03    
2023-03-30 15:17:36,733 			Last test performance: 96.98%
2023-03-30 15:17:36,733 ----------------
2023-03-30 15:17:36,817   1   =>  85   		Training 486 pattern with 96.04% 	Forward time: 	 0.07 sec
2023-03-30 15:17:36,818 			Loss:    4.912e-03    			Backward time: 	 0.01 sec 
2023-03-30 15:17:36,871 			Learning rate: weights:   1.000e-03    
2023-03-30 15:17:36,872 			Last test performance: 96.98%
2023-03-30 15:17:36,872 ----------------
2023-03-30 15:17:36,956   1   =>  86   		Training 486 pattern with 94.58% 	Forward time: 	 0.07 sec
2023-03-30 15:17:36,956 			Loss:    7.267e-03    			Backward time: 	 0.01 sec 
2023-03-30 15:17:37,010 			Learning rate: weights:   1.000e-03    
2023-03-30 15:17:37,010 			Last test performance: 96.98%
2023-03-30 15:17:37,010 ----------------
2023-03-30 15:17:37,094   1   =>  87   		Training 486 pattern with 96.67% 	Forward time: 	 0.07 sec
2023-03-30 15:17:37,094 			Loss:    4.965e-03    			Backward time: 	 0.01 sec 
2023-03-30 15:17:37,196 			Learning rate: weights:   1.000e-03    
2023-03-30 15:17:37,196 			Last test performance: 96.98%
2023-03-30 15:17:37,196 ----------------
2023-03-30 15:17:37,279   1   =>  88   		Training 486 pattern with 97.29% 	Forward time: 	 0.07 sec
2023-03-30 15:17:37,279 			Loss:    4.660e-03    			Backward time: 	 0.01 sec 
2023-03-30 15:17:37,324 			Learning rate: weights:   1.000e-03    
2023-03-30 15:17:37,324 			Last test performance: 96.98%
2023-03-30 15:17:37,324 ----------------
2023-03-30 15:17:37,410   1   =>  89   		Training 486 pattern with 95.00% 	Forward time: 	 0.07 sec
2023-03-30 15:17:37,410 			Loss:    7.387e-03    			Backward time: 	 0.01 sec 
2023-03-30 15:17:37,455 			Learning rate: weights:   1.000e-03    
2023-03-30 15:17:37,455 			Last test performance: 96.98%
2023-03-30 15:17:37,455 ----------------
2023-03-30 15:17:37,540   1   =>  90   		Training 486 pattern with 96.04% 	Forward time: 	 0.07 sec
2023-03-30 15:17:37,540 			Loss:    5.759e-03    			Backward time: 	 0.01 sec 
2023-03-30 15:17:37,594 			Learning rate: weights:   1.000e-03    
2023-03-30 15:17:37,594 			Last test performance: 96.98%
2023-03-30 15:17:37,594 ----------------
2023-03-30 15:17:37,678   1   =>  91   		Training 486 pattern with 96.46% 	Forward time: 	 0.07 sec
2023-03-30 15:17:37,678 			Loss:    5.705e-03    			Backward time: 	 0.01 sec 
2023-03-30 15:17:37,737 			Learning rate: weights:   1.000e-03    
2023-03-30 15:17:37,737 			Last test performance: 96.98%
2023-03-30 15:17:37,737 ----------------
2023-03-30 15:17:37,821   1   =>  92   		Training 486 pattern with 95.62% 	Forward time: 	 0.07 sec
2023-03-30 15:17:37,821 			Loss:    7.567e-03    			Backward time: 	 0.01 sec 
2023-03-30 15:17:37,873 			Learning rate: weights:   1.000e-03    
2023-03-30 15:17:37,873 			Last test performance: 96.98%
2023-03-30 15:17:37,873 ----------------
2023-03-30 15:17:37,958   1   =>  93   		Training 486 pattern with 94.79% 	Forward time: 	 0.07 sec
2023-03-30 15:17:37,958 			Loss:    6.068e-03    			Backward time: 	 0.01 sec 
2023-03-30 15:17:38,016 			Learning rate: weights:   1.000e-03    
2023-03-30 15:17:38,017 			Last test performance: 96.98%
2023-03-30 15:17:38,017 ----------------
2023-03-30 15:17:38,101   1   =>  94   		Training 486 pattern with 96.25% 	Forward time: 	 0.07 sec
2023-03-30 15:17:38,101 			Loss:    4.961e-03    			Backward time: 	 0.01 sec 
2023-03-30 15:17:38,158 			Learning rate: weights:   1.000e-03    
2023-03-30 15:17:38,158 			Last test performance: 96.98%
2023-03-30 15:17:38,158 ----------------
2023-03-30 15:17:38,242   1   =>  95   		Training 486 pattern with 93.12% 	Forward time: 	 0.07 sec
2023-03-30 15:17:38,242 			Loss:    8.824e-03    			Backward time: 	 0.01 sec 
2023-03-30 15:17:38,289 			Learning rate: weights:   1.000e-03    
2023-03-30 15:17:38,289 			Last test performance: 96.98%
2023-03-30 15:17:38,289 ----------------
2023-03-30 15:17:38,373   1   =>  96   		Training 486 pattern with 95.83% 	Forward time: 	 0.07 sec
2023-03-30 15:17:38,374 			Loss:    5.192e-03    			Backward time: 	 0.01 sec 
2023-03-30 15:17:38,417 			Learning rate: weights:   1.000e-03    
2023-03-30 15:17:38,417 			Last test performance: 96.98%
2023-03-30 15:17:38,417 ----------------
2023-03-30 15:17:38,501   1   =>  97   		Training 486 pattern with 96.25% 	Forward time: 	 0.07 sec
2023-03-30 15:17:38,501 			Loss:    4.501e-03    			Backward time: 	 0.01 sec 
2023-03-30 15:17:38,562 			Learning rate: weights:   1.000e-03    
2023-03-30 15:17:38,562 			Last test performance: 96.98%
2023-03-30 15:17:38,562 ----------------
2023-03-30 15:17:38,646   1   =>  98   		Training 486 pattern with 96.25% 	Forward time: 	 0.07 sec
2023-03-30 15:17:38,646 			Loss:    4.984e-03    			Backward time: 	 0.01 sec 
2023-03-30 15:17:38,693 			Learning rate: weights:   1.000e-03    
2023-03-30 15:17:38,693 			Last test performance: 96.98%
2023-03-30 15:17:38,694 ----------------
2023-03-30 15:17:38,778   1   =>  99   		Training 486 pattern with 95.00% 	Forward time: 	 0.07 sec
2023-03-30 15:17:38,778 			Loss:    6.693e-03    			Backward time: 	 0.01 sec 
2023-03-30 15:17:38,886 			Learning rate: weights:   1.000e-03    
2023-03-30 15:17:38,886 			Last test performance: 96.98%
2023-03-30 15:17:38,886 ----------------
2023-03-30 15:17:38,971   1   => 100   		Training 486 pattern with 96.04% 	Forward time: 	 0.07 sec
2023-03-30 15:17:38,971 			Loss:    4.868e-03    			Backward time: 	 0.01 sec 
2023-03-30 15:17:39,014 			Learning rate: weights:   1.000e-03    
2023-03-30 15:17:39,014 			Last test performance: 96.98%
2023-03-30 15:17:39,014 ----------------
2023-03-30 15:17:39,098   1   => 101   		Training 486 pattern with 93.33% 	Forward time: 	 0.07 sec
2023-03-30 15:17:39,098 			Loss:    8.284e-03    			Backward time: 	 0.01 sec 
2023-03-30 15:17:39,205 			Learning rate: weights:   1.000e-03    
2023-03-30 15:17:39,205 			Last test performance: 96.98%
2023-03-30 15:17:39,205 ----------------
2023-03-30 15:17:39,291   1   => 102   		Training 486 pattern with 97.29% 	Forward time: 	 0.07 sec
2023-03-30 15:17:39,291 			Loss:    4.016e-03    			Backward time: 	 0.01 sec 
2023-03-30 15:17:39,343 			Learning rate: weights:   1.000e-03    
2023-03-30 15:17:39,343 			Last test performance: 96.98%
2023-03-30 15:17:39,343 ----------------
2023-03-30 15:17:39,427   1   => 103   		Training 486 pattern with 95.62% 	Forward time: 	 0.07 sec
2023-03-30 15:17:39,428 			Loss:    6.619e-03    			Backward time: 	 0.01 sec 
2023-03-30 15:17:39,476 			Learning rate: weights:   1.000e-03    
2023-03-30 15:17:39,477 			Last test performance: 96.98%
2023-03-30 15:17:39,477 ----------------
2023-03-30 15:17:39,561   1   => 104   		Training 486 pattern with 94.58% 	Forward time: 	 0.07 sec
2023-03-30 15:17:39,561 			Loss:    6.866e-03    			Backward time: 	 0.01 sec 
2023-03-30 15:17:39,613 			Learning rate: weights:   1.000e-03    
2023-03-30 15:17:39,613 			Last test performance: 96.98%
2023-03-30 15:17:39,613 ----------------
2023-03-30 15:17:39,698   1   => 105   		Training 486 pattern with 92.92% 	Forward time: 	 0.07 sec
2023-03-30 15:17:39,698 			Loss:    8.122e-03    			Backward time: 	 0.01 sec 
2023-03-30 15:17:39,759 			Learning rate: weights:   1.000e-03    
2023-03-30 15:17:39,760 			Last test performance: 96.98%
2023-03-30 15:17:39,760 ----------------
2023-03-30 15:17:39,847   1   => 106   		Training 486 pattern with 95.21% 	Forward time: 	 0.08 sec
2023-03-30 15:17:39,847 			Loss:    6.861e-03    			Backward time: 	 0.01 sec 
2023-03-30 15:17:39,911 			Learning rate: weights:   1.000e-03    
2023-03-30 15:17:39,911 			Last test performance: 96.98%
2023-03-30 15:17:39,911 ----------------
2023-03-30 15:17:39,996   1   => 107   		Training 486 pattern with 96.25% 	Forward time: 	 0.07 sec
2023-03-30 15:17:39,996 			Loss:    5.465e-03    			Backward time: 	 0.01 sec 
2023-03-30 15:17:40,064 			Learning rate: weights:   1.000e-03    
2023-03-30 15:17:40,064 			Last test performance: 96.98%
2023-03-30 15:17:40,064 ----------------
2023-03-30 15:17:40,149   1   => 108   		Training 486 pattern with 93.54% 	Forward time: 	 0.07 sec
2023-03-30 15:17:40,149 			Loss:    7.607e-03    			Backward time: 	 0.01 sec 
2023-03-30 15:17:40,204 			Learning rate: weights:   1.000e-03    
2023-03-30 15:17:40,204 			Last test performance: 96.98%
2023-03-30 15:17:40,204 ----------------
2023-03-30 15:17:40,289   1   => 109   		Training 486 pattern with 97.08% 	Forward time: 	 0.07 sec
2023-03-30 15:17:40,289 			Loss:    4.247e-03    			Backward time: 	 0.01 sec 
2023-03-30 15:17:40,378 			Learning rate: weights:   1.000e-03    
2023-03-30 15:17:40,378 			Last test performance: 96.98%
2023-03-30 15:17:40,378 ----------------
2023-03-30 15:17:40,462   1   => 110   		Training 486 pattern with 95.83% 	Forward time: 	 0.07 sec
2023-03-30 15:17:40,462 			Loss:    5.736e-03    			Backward time: 	 0.01 sec 
2023-03-30 15:17:40,505 			Learning rate: weights:   1.000e-03    
2023-03-30 15:17:40,505 			Last test performance: 96.98%
2023-03-30 15:17:40,505 ----------------
2023-03-30 15:17:40,590   1   => 111   		Training 486 pattern with 95.62% 	Forward time: 	 0.07 sec
2023-03-30 15:17:40,590 			Loss:    5.455e-03    			Backward time: 	 0.01 sec 
2023-03-30 15:17:40,641 			Learning rate: weights:   1.000e-03    
2023-03-30 15:17:40,641 			Last test performance: 96.98%
2023-03-30 15:17:40,641 ----------------
2023-03-30 15:17:40,725   1   => 112   		Training 486 pattern with 95.62% 	Forward time: 	 0.07 sec
2023-03-30 15:17:40,725 			Loss:    5.729e-03    			Backward time: 	 0.01 sec 
2023-03-30 15:17:40,779 			Learning rate: weights:   1.000e-03    
2023-03-30 15:17:40,779 			Last test performance: 96.98%
2023-03-30 15:17:40,779 ----------------
2023-03-30 15:17:40,863   1   => 113   		Training 486 pattern with 95.62% 	Forward time: 	 0.07 sec
2023-03-30 15:17:40,863 			Loss:    6.240e-03    			Backward time: 	 0.01 sec 
2023-03-30 15:17:40,906 			Learning rate: weights:   1.000e-03    
2023-03-30 15:17:40,906 			Last test performance: 96.98%
2023-03-30 15:17:40,906 ----------------
2023-03-30 15:17:40,990   1   => 114   		Training 486 pattern with 95.42% 	Forward time: 	 0.07 sec
2023-03-30 15:17:40,990 			Loss:    6.124e-03    			Backward time: 	 0.01 sec 
2023-03-30 15:17:41,027 			Learning rate: weights:   1.000e-03    
2023-03-30 15:17:41,027 			Last test performance: 96.98%
2023-03-30 15:17:41,027 ----------------
2023-03-30 15:17:41,092   1   => 115   		Training 486 pattern with 95.83% 	Forward time: 	 0.05 sec
2023-03-30 15:17:41,092 			Loss:    6.126e-03    			Backward time: 	 0.01 sec 
2023-03-30 15:17:41,128 			Learning rate: weights:   1.000e-03    
2023-03-30 15:17:41,128 			Last test performance: 96.98%
2023-03-30 15:17:41,128 ----------------
2023-03-30 15:17:41,213   1   => 116   		Training 486 pattern with 96.04% 	Forward time: 	 0.07 sec
2023-03-30 15:17:41,213 			Loss:    6.255e-03    			Backward time: 	 0.01 sec 
2023-03-30 15:17:41,255 			Learning rate: weights:   1.000e-03    
2023-03-30 15:17:41,255 			Last test performance: 96.98%
2023-03-30 15:17:41,255 ----------------
2023-03-30 15:17:41,340   1   => 117   		Training 486 pattern with 94.79% 	Forward time: 	 0.07 sec
2023-03-30 15:17:41,340 			Loss:    7.147e-03    			Backward time: 	 0.01 sec 
2023-03-30 15:17:41,390 			Learning rate: weights:   1.000e-03    
2023-03-30 15:17:41,390 			Last test performance: 96.98%
2023-03-30 15:17:41,390 ----------------
2023-03-30 15:17:41,474   1   => 118   		Training 486 pattern with 96.67% 	Forward time: 	 0.07 sec
2023-03-30 15:17:41,474 			Loss:    5.055e-03    			Backward time: 	 0.01 sec 
2023-03-30 15:17:41,546 			Learning rate: weights:   1.000e-03    
2023-03-30 15:17:41,546 			Last test performance: 96.98%
2023-03-30 15:17:41,546 ----------------
2023-03-30 15:17:41,631   1   => 119   		Training 486 pattern with 96.04% 	Forward time: 	 0.07 sec
2023-03-30 15:17:41,631 			Loss:    6.329e-03    			Backward time: 	 0.01 sec 
2023-03-30 15:17:41,692 			Learning rate: weights:   1.000e-03    
2023-03-30 15:17:41,692 			Last test performance: 96.98%
2023-03-30 15:17:41,693 ----------------
2023-03-30 15:17:41,776   1   => 120   		Training 486 pattern with 95.83% 	Forward time: 	 0.07 sec
2023-03-30 15:17:41,776 			Loss:    5.458e-03    			Backward time: 	 0.01 sec 
2023-03-30 15:17:41,819 			Learning rate: weights:   1.000e-03    
2023-03-30 15:17:41,819 			Last test performance: 96.98%
2023-03-30 15:17:41,819 ----------------
2023-03-30 15:17:41,904   1   => 121   		Training 486 pattern with 96.88% 	Forward time: 	 0.07 sec
2023-03-30 15:17:41,904 			Loss:    4.465e-03    			Backward time: 	 0.01 sec 
2023-03-30 15:17:41,949 			Learning rate: weights:   1.000e-03    
2023-03-30 15:17:41,949 			Last test performance: 96.98%
2023-03-30 15:17:41,949 ----------------
2023-03-30 15:17:42,034   1   => 122   		Training 486 pattern with 94.79% 	Forward time: 	 0.07 sec
2023-03-30 15:17:42,034 			Loss:    8.078e-03    			Backward time: 	 0.01 sec 
2023-03-30 15:17:42,164 			Learning rate: weights:   1.000e-03    
2023-03-30 15:17:42,164 			Last test performance: 96.98%
2023-03-30 15:17:42,164 ----------------
2023-03-30 15:17:42,248   1   => 123   		Training 486 pattern with 94.58% 	Forward time: 	 0.07 sec
2023-03-30 15:17:42,248 			Loss:    6.484e-03    			Backward time: 	 0.01 sec 
2023-03-30 15:17:42,298 			Learning rate: weights:   1.000e-03    
2023-03-30 15:17:42,298 			Last test performance: 96.98%
2023-03-30 15:17:42,298 ----------------
2023-03-30 15:17:42,382   1   => 124   		Training 486 pattern with 97.08% 	Forward time: 	 0.07 sec
2023-03-30 15:17:42,382 			Loss:    3.793e-03    			Backward time: 	 0.01 sec 
2023-03-30 15:17:42,492 
2023-03-30 15:17:42,492 Testing:
2023-03-30 15:17:42,498 		24 of 10000 with 95.83% 	 Time used:  0.00 sec
2023-03-30 15:17:42,502 		48 of 10000 with 97.92% 	 Time used:  0.00 sec
2023-03-30 15:17:42,505 		72 of 10000 with 97.22% 	 Time used:  0.00 sec
2023-03-30 15:17:42,508 		96 of 10000 with 97.92% 	 Time used:  0.00 sec
2023-03-30 15:17:42,511 		120 of 10000 with 98.33% 	 Time used:  0.00 sec
2023-03-30 15:17:42,515 		144 of 10000 with 98.61% 	 Time used:  0.00 sec
2023-03-30 15:17:42,518 		168 of 10000 with 98.21% 	 Time used:  0.00 sec
2023-03-30 15:17:42,521 		192 of 10000 with 98.44% 	 Time used:  0.00 sec
2023-03-30 15:17:42,524 		216 of 10000 with 98.61% 	 Time used:  0.00 sec
2023-03-30 15:17:42,527 		240 of 10000 with 98.75% 	 Time used:  0.00 sec
2023-03-30 15:17:42,530 		264 of 10000 with 98.11% 	 Time used:  0.00 sec
2023-03-30 15:17:42,533 		288 of 10000 with 98.26% 	 Time used:  0.00 sec
2023-03-30 15:17:42,537 		312 of 10000 with 98.08% 	 Time used:  0.00 sec
2023-03-30 15:17:42,540 		336 of 10000 with 97.62% 	 Time used:  0.00 sec
2023-03-30 15:17:42,543 		360 of 10000 with 97.50% 	 Time used:  0.00 sec
2023-03-30 15:17:42,546 		384 of 10000 with 97.66% 	 Time used:  0.00 sec
2023-03-30 15:17:42,549 		408 of 10000 with 97.79% 	 Time used:  0.00 sec
2023-03-30 15:17:42,551 		432 of 10000 with 97.69% 	 Time used:  0.00 sec
2023-03-30 15:17:42,553 		456 of 10000 with 97.37% 	 Time used:  0.00 sec
2023-03-30 15:17:42,555 		480 of 10000 with 97.50% 	 Time used:  0.00 sec
2023-03-30 15:17:42,557 		504 of 10000 with 97.62% 	 Time used:  0.00 sec
2023-03-30 15:17:42,559 		528 of 10000 with 97.73% 	 Time used:  0.00 sec
2023-03-30 15:17:42,562 		552 of 10000 with 97.83% 	 Time used:  0.00 sec
2023-03-30 15:17:42,564 		576 of 10000 with 97.74% 	 Time used:  0.00 sec
2023-03-30 15:17:42,566 		600 of 10000 with 97.67% 	 Time used:  0.00 sec
2023-03-30 15:17:42,568 		624 of 10000 with 97.60% 	 Time used:  0.00 sec
2023-03-30 15:17:42,570 		648 of 10000 with 97.53% 	 Time used:  0.00 sec
2023-03-30 15:17:42,572 		672 of 10000 with 97.62% 	 Time used:  0.00 sec
2023-03-30 15:17:42,574 		696 of 10000 with 97.41% 	 Time used:  0.00 sec
2023-03-30 15:17:42,577 		720 of 10000 with 97.50% 	 Time used:  0.00 sec
2023-03-30 15:17:42,579 		744 of 10000 with 97.58% 	 Time used:  0.00 sec
2023-03-30 15:17:42,581 		768 of 10000 with 97.66% 	 Time used:  0.00 sec
2023-03-30 15:17:42,583 		792 of 10000 with 97.73% 	 Time used:  0.00 sec
2023-03-30 15:17:42,585 		816 of 10000 with 97.79% 	 Time used:  0.00 sec
2023-03-30 15:17:42,587 		840 of 10000 with 97.86% 	 Time used:  0.00 sec
2023-03-30 15:17:42,589 		864 of 10000 with 97.80% 	 Time used:  0.00 sec
2023-03-30 15:17:42,591 		888 of 10000 with 97.86% 	 Time used:  0.00 sec
2023-03-30 15:17:42,594 		912 of 10000 with 97.92% 	 Time used:  0.00 sec
2023-03-30 15:17:42,596 		936 of 10000 with 97.86% 	 Time used:  0.00 sec
2023-03-30 15:17:42,598 		960 of 10000 with 97.50% 	 Time used:  0.00 sec
2023-03-30 15:17:42,600 		984 of 10000 with 97.46% 	 Time used:  0.00 sec
2023-03-30 15:17:42,602 		1008 of 10000 with 97.42% 	 Time used:  0.00 sec
2023-03-30 15:17:42,605 		1032 of 10000 with 97.29% 	 Time used:  0.00 sec
2023-03-30 15:17:42,607 		1056 of 10000 with 97.25% 	 Time used:  0.00 sec
2023-03-30 15:17:42,609 		1080 of 10000 with 97.31% 	 Time used:  0.00 sec
2023-03-30 15:17:42,611 		1104 of 10000 with 97.37% 	 Time used:  0.00 sec
2023-03-30 15:17:42,613 		1128 of 10000 with 97.25% 	 Time used:  0.00 sec
2023-03-30 15:17:42,615 		1152 of 10000 with 97.22% 	 Time used:  0.00 sec
2023-03-30 15:17:42,618 		1176 of 10000 with 97.19% 	 Time used:  0.00 sec
2023-03-30 15:17:42,620 		1200 of 10000 with 97.08% 	 Time used:  0.00 sec
2023-03-30 15:17:42,622 		1224 of 10000 with 97.14% 	 Time used:  0.00 sec
2023-03-30 15:17:42,624 		1248 of 10000 with 96.88% 	 Time used:  0.00 sec
2023-03-30 15:17:42,626 		1272 of 10000 with 96.93% 	 Time used:  0.00 sec
2023-03-30 15:17:42,628 		1296 of 10000 with 96.91% 	 Time used:  0.00 sec
2023-03-30 15:17:42,631 		1320 of 10000 with 96.89% 	 Time used:  0.00 sec
2023-03-30 15:17:42,633 		1344 of 10000 with 96.95% 	 Time used:  0.00 sec
2023-03-30 15:17:42,635 		1368 of 10000 with 97.00% 	 Time used:  0.00 sec
2023-03-30 15:17:42,637 		1392 of 10000 with 97.05% 	 Time used:  0.00 sec
2023-03-30 15:17:42,639 		1416 of 10000 with 97.03% 	 Time used:  0.00 sec
2023-03-30 15:17:42,641 		1440 of 10000 with 97.08% 	 Time used:  0.00 sec
2023-03-30 15:17:42,644 		1464 of 10000 with 97.06% 	 Time used:  0.00 sec
2023-03-30 15:17:42,646 		1488 of 10000 with 97.11% 	 Time used:  0.00 sec
2023-03-30 15:17:42,648 		1512 of 10000 with 97.16% 	 Time used:  0.00 sec
2023-03-30 15:17:42,650 		1536 of 10000 with 97.07% 	 Time used:  0.00 sec
2023-03-30 15:17:42,652 		1560 of 10000 with 96.99% 	 Time used:  0.00 sec
2023-03-30 15:17:42,654 		1584 of 10000 with 97.03% 	 Time used:  0.00 sec
2023-03-30 15:17:42,657 		1608 of 10000 with 97.08% 	 Time used:  0.00 sec
2023-03-30 15:17:42,659 		1632 of 10000 with 97.12% 	 Time used:  0.00 sec
2023-03-30 15:17:42,661 		1656 of 10000 with 97.16% 	 Time used:  0.00 sec
2023-03-30 15:17:42,663 		1680 of 10000 with 97.14% 	 Time used:  0.00 sec
2023-03-30 15:17:42,665 		1704 of 10000 with 97.12% 	 Time used:  0.00 sec
2023-03-30 15:17:42,668 		1728 of 10000 with 97.05% 	 Time used:  0.00 sec
2023-03-30 15:17:42,670 		1752 of 10000 with 97.09% 	 Time used:  0.00 sec
2023-03-30 15:17:42,672 		1776 of 10000 with 97.07% 	 Time used:  0.00 sec
2023-03-30 15:17:42,674 		1800 of 10000 with 97.11% 	 Time used:  0.00 sec
2023-03-30 15:17:42,676 		1824 of 10000 with 97.09% 	 Time used:  0.00 sec
2023-03-30 15:17:42,678 		1848 of 10000 with 97.13% 	 Time used:  0.00 sec
2023-03-30 15:17:42,681 		1872 of 10000 with 97.17% 	 Time used:  0.00 sec
2023-03-30 15:17:42,683 		1896 of 10000 with 97.15% 	 Time used:  0.00 sec
2023-03-30 15:17:42,685 		1920 of 10000 with 97.19% 	 Time used:  0.00 sec
2023-03-30 15:17:42,687 		1944 of 10000 with 97.22% 	 Time used:  0.00 sec
2023-03-30 15:17:42,689 		1968 of 10000 with 97.26% 	 Time used:  0.00 sec
2023-03-30 15:17:42,691 		1992 of 10000 with 97.29% 	 Time used:  0.00 sec
2023-03-30 15:17:42,694 		2016 of 10000 with 97.32% 	 Time used:  0.00 sec
2023-03-30 15:17:42,696 		2040 of 10000 with 97.25% 	 Time used:  0.00 sec
2023-03-30 15:17:42,698 		2064 of 10000 with 97.29% 	 Time used:  0.00 sec
2023-03-30 15:17:42,700 		2088 of 10000 with 97.27% 	 Time used:  0.00 sec
2023-03-30 15:17:42,702 		2112 of 10000 with 97.30% 	 Time used:  0.00 sec
2023-03-30 15:17:42,704 		2136 of 10000 with 97.10% 	 Time used:  0.00 sec
2023-03-30 15:17:42,707 		2160 of 10000 with 97.08% 	 Time used:  0.00 sec
2023-03-30 15:17:42,709 		2184 of 10000 with 97.07% 	 Time used:  0.00 sec
2023-03-30 15:17:42,711 		2208 of 10000 with 97.06% 	 Time used:  0.00 sec
2023-03-30 15:17:42,713 		2232 of 10000 with 97.04% 	 Time used:  0.00 sec
2023-03-30 15:17:42,715 		2256 of 10000 with 97.07% 	 Time used:  0.00 sec
2023-03-30 15:17:42,718 		2280 of 10000 with 97.06% 	 Time used:  0.00 sec
2023-03-30 15:17:42,720 		2304 of 10000 with 97.01% 	 Time used:  0.00 sec
2023-03-30 15:17:42,722 		2328 of 10000 with 96.99% 	 Time used:  0.00 sec
2023-03-30 15:17:42,724 		2352 of 10000 with 97.02% 	 Time used:  0.00 sec
2023-03-30 15:17:42,726 		2376 of 10000 with 97.05% 	 Time used:  0.00 sec
2023-03-30 15:17:42,728 		2400 of 10000 with 97.00% 	 Time used:  0.00 sec
2023-03-30 15:17:42,731 		2424 of 10000 with 97.03% 	 Time used:  0.00 sec
2023-03-30 15:17:42,733 		2448 of 10000 with 97.02% 	 Time used:  0.00 sec
2023-03-30 15:17:42,735 		2472 of 10000 with 96.97% 	 Time used:  0.00 sec
2023-03-30 15:17:42,737 		2496 of 10000 with 97.00% 	 Time used:  0.00 sec
2023-03-30 15:17:42,739 		2520 of 10000 with 96.98% 	 Time used:  0.00 sec
2023-03-30 15:17:42,741 		2544 of 10000 with 96.97% 	 Time used:  0.00 sec
2023-03-30 15:17:42,743 		2568 of 10000 with 97.00% 	 Time used:  0.00 sec
2023-03-30 15:17:42,746 		2592 of 10000 with 97.03% 	 Time used:  0.00 sec
2023-03-30 15:17:42,748 		2616 of 10000 with 96.98% 	 Time used:  0.00 sec
2023-03-30 15:17:42,750 		2640 of 10000 with 97.01% 	 Time used:  0.00 sec
2023-03-30 15:17:42,752 		2664 of 10000 with 97.00% 	 Time used:  0.00 sec
2023-03-30 15:17:42,754 		2688 of 10000 with 97.02% 	 Time used:  0.00 sec
2023-03-30 15:17:42,756 		2712 of 10000 with 97.05% 	 Time used:  0.00 sec
2023-03-30 15:17:42,759 		2736 of 10000 with 97.04% 	 Time used:  0.00 sec
2023-03-30 15:17:42,761 		2760 of 10000 with 97.03% 	 Time used:  0.00 sec
2023-03-30 15:17:42,763 		2784 of 10000 with 97.05% 	 Time used:  0.00 sec
2023-03-30 15:17:42,765 		2808 of 10000 with 97.08% 	 Time used:  0.00 sec
2023-03-30 15:17:42,767 		2832 of 10000 with 97.07% 	 Time used:  0.00 sec
2023-03-30 15:17:42,770 		2856 of 10000 with 97.06% 	 Time used:  0.00 sec
2023-03-30 15:17:42,772 		2880 of 10000 with 97.08% 	 Time used:  0.00 sec
2023-03-30 15:17:42,774 		2904 of 10000 with 97.07% 	 Time used:  0.00 sec
2023-03-30 15:17:42,776 		2928 of 10000 with 97.06% 	 Time used:  0.00 sec
2023-03-30 15:17:42,778 		2952 of 10000 with 97.05% 	 Time used:  0.00 sec
2023-03-30 15:17:42,780 		2976 of 10000 with 97.08% 	 Time used:  0.00 sec
2023-03-30 15:17:42,782 		3000 of 10000 with 97.07% 	 Time used:  0.00 sec
2023-03-30 15:17:42,785 		3024 of 10000 with 97.09% 	 Time used:  0.00 sec
2023-03-30 15:17:42,787 		3048 of 10000 with 97.08% 	 Time used:  0.00 sec
2023-03-30 15:17:42,789 		3072 of 10000 with 97.07% 	 Time used:  0.00 sec
2023-03-30 15:17:42,791 		3096 of 10000 with 97.06% 	 Time used:  0.00 sec
2023-03-30 15:17:42,793 		3120 of 10000 with 97.08% 	 Time used:  0.00 sec
2023-03-30 15:17:42,795 		3144 of 10000 with 97.07% 	 Time used:  0.00 sec
2023-03-30 15:17:42,798 		3168 of 10000 with 97.10% 	 Time used:  0.00 sec
2023-03-30 15:17:42,800 		3192 of 10000 with 97.12% 	 Time used:  0.00 sec
2023-03-30 15:17:42,802 		3216 of 10000 with 97.14% 	 Time used:  0.00 sec
2023-03-30 15:17:42,804 		3240 of 10000 with 97.16% 	 Time used:  0.00 sec
2023-03-30 15:17:42,806 		3264 of 10000 with 97.18% 	 Time used:  0.00 sec
2023-03-30 15:17:42,808 		3288 of 10000 with 97.20% 	 Time used:  0.00 sec
2023-03-30 15:17:42,811 		3312 of 10000 with 97.22% 	 Time used:  0.00 sec
2023-03-30 15:17:42,813 		3336 of 10000 with 97.21% 	 Time used:  0.00 sec
2023-03-30 15:17:42,815 		3360 of 10000 with 97.23% 	 Time used:  0.00 sec
2023-03-30 15:17:42,817 		3384 of 10000 with 97.25% 	 Time used:  0.00 sec
2023-03-30 15:17:42,819 		3408 of 10000 with 97.27% 	 Time used:  0.00 sec
2023-03-30 15:17:42,821 		3432 of 10000 with 97.26% 	 Time used:  0.00 sec
2023-03-30 15:17:42,824 		3456 of 10000 with 97.28% 	 Time used:  0.00 sec
2023-03-30 15:17:42,826 		3480 of 10000 with 97.24% 	 Time used:  0.00 sec
2023-03-30 15:17:42,828 		3504 of 10000 with 97.26% 	 Time used:  0.00 sec
2023-03-30 15:17:42,830 		3528 of 10000 with 97.25% 	 Time used:  0.00 sec
2023-03-30 15:17:42,832 		3552 of 10000 with 97.18% 	 Time used:  0.00 sec
2023-03-30 15:17:42,834 		3576 of 10000 with 97.20% 	 Time used:  0.00 sec
2023-03-30 15:17:42,837 		3600 of 10000 with 97.19% 	 Time used:  0.00 sec
2023-03-30 15:17:42,839 		3624 of 10000 with 97.21% 	 Time used:  0.00 sec
2023-03-30 15:17:42,841 		3648 of 10000 with 97.23% 	 Time used:  0.00 sec
2023-03-30 15:17:42,843 		3672 of 10000 with 97.25% 	 Time used:  0.00 sec
2023-03-30 15:17:42,845 		3696 of 10000 with 97.27% 	 Time used:  0.00 sec
2023-03-30 15:17:42,847 		3720 of 10000 with 97.28% 	 Time used:  0.00 sec
2023-03-30 15:17:42,850 		3744 of 10000 with 97.25% 	 Time used:  0.00 sec
2023-03-30 15:17:42,852 		3768 of 10000 with 97.19% 	 Time used:  0.00 sec
2023-03-30 15:17:42,854 		3792 of 10000 with 97.15% 	 Time used:  0.00 sec
2023-03-30 15:17:42,856 		3816 of 10000 with 97.09% 	 Time used:  0.00 sec
2023-03-30 15:17:42,858 		3840 of 10000 with 97.11% 	 Time used:  0.00 sec
2023-03-30 15:17:42,860 		3864 of 10000 with 97.05% 	 Time used:  0.00 sec
2023-03-30 15:17:42,863 		3888 of 10000 with 97.04% 	 Time used:  0.00 sec
2023-03-30 15:17:42,865 		3912 of 10000 with 97.03% 	 Time used:  0.00 sec
2023-03-30 15:17:42,867 		3936 of 10000 with 97.03% 	 Time used:  0.00 sec
2023-03-30 15:17:42,869 		3960 of 10000 with 97.05% 	 Time used:  0.00 sec
2023-03-30 15:17:42,871 		3984 of 10000 with 97.04% 	 Time used:  0.00 sec
2023-03-30 15:17:42,874 		4008 of 10000 with 97.01% 	 Time used:  0.00 sec
2023-03-30 15:17:42,876 		4032 of 10000 with 97.00% 	 Time used:  0.00 sec
2023-03-30 15:17:42,878 		4056 of 10000 with 97.02% 	 Time used:  0.00 sec
2023-03-30 15:17:42,880 		4080 of 10000 with 96.99% 	 Time used:  0.00 sec
2023-03-30 15:17:42,882 		4104 of 10000 with 97.00% 	 Time used:  0.00 sec
2023-03-30 15:17:42,884 		4128 of 10000 with 97.02% 	 Time used:  0.00 sec
2023-03-30 15:17:42,887 		4152 of 10000 with 97.04% 	 Time used:  0.00 sec
2023-03-30 15:17:42,889 		4176 of 10000 with 97.03% 	 Time used:  0.00 sec
2023-03-30 15:17:42,891 		4200 of 10000 with 97.02% 	 Time used:  0.00 sec
2023-03-30 15:17:42,893 		4224 of 10000 with 97.02% 	 Time used:  0.00 sec
2023-03-30 15:17:42,895 		4248 of 10000 with 96.99% 	 Time used:  0.00 sec
2023-03-30 15:17:42,897 		4272 of 10000 with 96.93% 	 Time used:  0.00 sec
2023-03-30 15:17:42,900 		4296 of 10000 with 96.95% 	 Time used:  0.00 sec
2023-03-30 15:17:42,902 		4320 of 10000 with 96.94% 	 Time used:  0.00 sec
2023-03-30 15:17:42,904 		4344 of 10000 with 96.96% 	 Time used:  0.00 sec
2023-03-30 15:17:42,906 		4368 of 10000 with 96.96% 	 Time used:  0.00 sec
2023-03-30 15:17:42,908 		4392 of 10000 with 96.97% 	 Time used:  0.00 sec
2023-03-30 15:17:42,910 		4416 of 10000 with 96.99% 	 Time used:  0.00 sec
2023-03-30 15:17:42,913 		4440 of 10000 with 97.00% 	 Time used:  0.00 sec
2023-03-30 15:17:42,915 		4464 of 10000 with 97.02% 	 Time used:  0.00 sec
2023-03-30 15:17:42,917 		4488 of 10000 with 97.04% 	 Time used:  0.00 sec
2023-03-30 15:17:42,919 		4512 of 10000 with 97.01% 	 Time used:  0.00 sec
2023-03-30 15:17:42,921 		4536 of 10000 with 97.02% 	 Time used:  0.00 sec
2023-03-30 15:17:42,923 		4560 of 10000 with 97.04% 	 Time used:  0.00 sec
2023-03-30 15:17:42,926 		4584 of 10000 with 97.03% 	 Time used:  0.00 sec
2023-03-30 15:17:42,928 		4608 of 10000 with 97.03% 	 Time used:  0.00 sec
2023-03-30 15:17:42,930 		4632 of 10000 with 97.04% 	 Time used:  0.00 sec
2023-03-30 15:17:42,932 		4656 of 10000 with 97.04% 	 Time used:  0.00 sec
2023-03-30 15:17:42,934 		4680 of 10000 with 97.05% 	 Time used:  0.00 sec
2023-03-30 15:17:42,936 		4704 of 10000 with 97.05% 	 Time used:  0.00 sec
2023-03-30 15:17:42,939 		4728 of 10000 with 97.06% 	 Time used:  0.00 sec
2023-03-30 15:17:42,941 		4752 of 10000 with 97.01% 	 Time used:  0.00 sec
2023-03-30 15:17:42,943 		4776 of 10000 with 97.03% 	 Time used:  0.00 sec
2023-03-30 15:17:42,945 		4800 of 10000 with 97.02% 	 Time used:  0.00 sec
2023-03-30 15:17:42,947 		4824 of 10000 with 96.97% 	 Time used:  0.00 sec
2023-03-30 15:17:42,949 		4848 of 10000 with 96.99% 	 Time used:  0.00 sec
2023-03-30 15:17:42,952 		4872 of 10000 with 96.98% 	 Time used:  0.00 sec
2023-03-30 15:17:42,954 		4896 of 10000 with 96.96% 	 Time used:  0.00 sec
2023-03-30 15:17:42,956 		4920 of 10000 with 96.97% 	 Time used:  0.00 sec
2023-03-30 15:17:42,958 		4944 of 10000 with 96.99% 	 Time used:  0.00 sec
2023-03-30 15:17:42,960 		4968 of 10000 with 96.98% 	 Time used:  0.00 sec
2023-03-30 15:17:42,962 		4992 of 10000 with 96.98% 	 Time used:  0.00 sec
2023-03-30 15:17:42,965 		5016 of 10000 with 96.99% 	 Time used:  0.00 sec
2023-03-30 15:17:42,967 		5040 of 10000 with 97.00% 	 Time used:  0.00 sec
2023-03-30 15:17:42,969 		5064 of 10000 with 97.02% 	 Time used:  0.00 sec
2023-03-30 15:17:42,971 		5088 of 10000 with 97.03% 	 Time used:  0.00 sec
2023-03-30 15:17:42,973 		5112 of 10000 with 97.05% 	 Time used:  0.00 sec
2023-03-30 15:17:42,975 		5136 of 10000 with 97.06% 	 Time used:  0.00 sec
2023-03-30 15:17:42,978 		5160 of 10000 with 97.05% 	 Time used:  0.00 sec
2023-03-30 15:17:42,980 		5184 of 10000 with 97.07% 	 Time used:  0.00 sec
2023-03-30 15:17:42,982 		5208 of 10000 with 97.08% 	 Time used:  0.00 sec
2023-03-30 15:17:42,984 		5232 of 10000 with 97.09% 	 Time used:  0.00 sec
2023-03-30 15:17:42,986 		5256 of 10000 with 97.11% 	 Time used:  0.00 sec
2023-03-30 15:17:42,989 		5280 of 10000 with 97.12% 	 Time used:  0.00 sec
2023-03-30 15:17:42,991 		5304 of 10000 with 97.12% 	 Time used:  0.00 sec
2023-03-30 15:17:42,993 		5328 of 10000 with 97.13% 	 Time used:  0.00 sec
2023-03-30 15:17:42,995 		5352 of 10000 with 97.14% 	 Time used:  0.00 sec
2023-03-30 15:17:42,997 		5376 of 10000 with 97.15% 	 Time used:  0.00 sec
2023-03-30 15:17:42,999 		5400 of 10000 with 97.17% 	 Time used:  0.00 sec
2023-03-30 15:17:43,002 		5424 of 10000 with 97.18% 	 Time used:  0.00 sec
2023-03-30 15:17:43,004 		5448 of 10000 with 97.19% 	 Time used:  0.00 sec
2023-03-30 15:17:43,006 		5472 of 10000 with 97.20% 	 Time used:  0.00 sec
2023-03-30 15:17:43,008 		5496 of 10000 with 97.22% 	 Time used:  0.00 sec
2023-03-30 15:17:43,010 		5520 of 10000 with 97.23% 	 Time used:  0.00 sec
2023-03-30 15:17:43,012 		5544 of 10000 with 97.24% 	 Time used:  0.00 sec
2023-03-30 15:17:43,015 		5568 of 10000 with 97.25% 	 Time used:  0.00 sec
2023-03-30 15:17:43,017 		5592 of 10000 with 97.26% 	 Time used:  0.00 sec
2023-03-30 15:17:43,019 		5616 of 10000 with 97.26% 	 Time used:  0.00 sec
2023-03-30 15:17:43,021 		5640 of 10000 with 97.27% 	 Time used:  0.00 sec
2023-03-30 15:17:43,023 		5664 of 10000 with 97.28% 	 Time used:  0.00 sec
2023-03-30 15:17:43,025 		5688 of 10000 with 97.29% 	 Time used:  0.00 sec
2023-03-30 15:17:43,028 		5712 of 10000 with 97.30% 	 Time used:  0.00 sec
2023-03-30 15:17:43,030 		5736 of 10000 with 97.32% 	 Time used:  0.00 sec
2023-03-30 15:17:43,032 		5760 of 10000 with 97.31% 	 Time used:  0.00 sec
2023-03-30 15:17:43,034 		5784 of 10000 with 97.32% 	 Time used:  0.00 sec
2023-03-30 15:17:43,036 		5808 of 10000 with 97.33% 	 Time used:  0.00 sec
2023-03-30 15:17:43,038 		5832 of 10000 with 97.34% 	 Time used:  0.00 sec
2023-03-30 15:17:43,041 		5856 of 10000 with 97.32% 	 Time used:  0.00 sec
2023-03-30 15:17:43,043 		5880 of 10000 with 97.31% 	 Time used:  0.00 sec
2023-03-30 15:17:43,045 		5904 of 10000 with 97.29% 	 Time used:  0.00 sec
2023-03-30 15:17:43,047 		5928 of 10000 with 97.30% 	 Time used:  0.00 sec
2023-03-30 15:17:43,049 		5952 of 10000 with 97.30% 	 Time used:  0.00 sec
2023-03-30 15:17:43,051 		5976 of 10000 with 97.26% 	 Time used:  0.00 sec
2023-03-30 15:17:43,054 		6000 of 10000 with 97.27% 	 Time used:  0.00 sec
2023-03-30 15:17:43,056 		6024 of 10000 with 97.28% 	 Time used:  0.00 sec
2023-03-30 15:17:43,058 		6048 of 10000 with 97.27% 	 Time used:  0.00 sec
2023-03-30 15:17:43,060 		6072 of 10000 with 97.27% 	 Time used:  0.00 sec
2023-03-30 15:17:43,062 		6096 of 10000 with 97.26% 	 Time used:  0.00 sec
2023-03-30 15:17:43,064 		6120 of 10000 with 97.27% 	 Time used:  0.00 sec
2023-03-30 15:17:43,067 		6144 of 10000 with 97.28% 	 Time used:  0.00 sec
2023-03-30 15:17:43,069 		6168 of 10000 with 97.28% 	 Time used:  0.00 sec
2023-03-30 15:17:43,071 		6192 of 10000 with 97.25% 	 Time used:  0.00 sec
2023-03-30 15:17:43,073 		6216 of 10000 with 97.27% 	 Time used:  0.00 sec
2023-03-30 15:17:43,075 		6240 of 10000 with 97.28% 	 Time used:  0.00 sec
2023-03-30 15:17:43,077 		6264 of 10000 with 97.29% 	 Time used:  0.00 sec
2023-03-30 15:17:43,080 		6288 of 10000 with 97.30% 	 Time used:  0.00 sec
2023-03-30 15:17:43,082 		6312 of 10000 with 97.31% 	 Time used:  0.00 sec
2023-03-30 15:17:43,084 		6336 of 10000 with 97.32% 	 Time used:  0.00 sec
2023-03-30 15:17:43,086 		6360 of 10000 with 97.33% 	 Time used:  0.00 sec
2023-03-30 15:17:43,088 		6384 of 10000 with 97.34% 	 Time used:  0.00 sec
2023-03-30 15:17:43,090 		6408 of 10000 with 97.35% 	 Time used:  0.00 sec
2023-03-30 15:17:43,093 		6432 of 10000 with 97.36% 	 Time used:  0.00 sec
2023-03-30 15:17:43,095 		6456 of 10000 with 97.37% 	 Time used:  0.00 sec
2023-03-30 15:17:43,097 		6480 of 10000 with 97.38% 	 Time used:  0.00 sec
2023-03-30 15:17:43,099 		6504 of 10000 with 97.39% 	 Time used:  0.00 sec
2023-03-30 15:17:43,101 		6528 of 10000 with 97.38% 	 Time used:  0.00 sec
2023-03-30 15:17:43,103 		6552 of 10000 with 97.37% 	 Time used:  0.00 sec
2023-03-30 15:17:43,106 		6576 of 10000 with 97.34% 	 Time used:  0.00 sec
2023-03-30 15:17:43,108 		6600 of 10000 with 97.32% 	 Time used:  0.00 sec
2023-03-30 15:17:43,110 		6624 of 10000 with 97.31% 	 Time used:  0.00 sec
2023-03-30 15:17:43,112 		6648 of 10000 with 97.32% 	 Time used:  0.00 sec
2023-03-30 15:17:43,114 		6672 of 10000 with 97.32% 	 Time used:  0.00 sec
2023-03-30 15:17:43,116 		6696 of 10000 with 97.33% 	 Time used:  0.00 sec
2023-03-30 15:17:43,119 		6720 of 10000 with 97.34% 	 Time used:  0.00 sec
2023-03-30 15:17:43,121 		6744 of 10000 with 97.35% 	 Time used:  0.00 sec
2023-03-30 15:17:43,123 		6768 of 10000 with 97.36% 	 Time used:  0.00 sec
2023-03-30 15:17:43,125 		6792 of 10000 with 97.36% 	 Time used:  0.00 sec
2023-03-30 15:17:43,127 		6816 of 10000 with 97.37% 	 Time used:  0.00 sec
2023-03-30 15:17:43,129 		6840 of 10000 with 97.38% 	 Time used:  0.00 sec
2023-03-30 15:17:43,132 		6864 of 10000 with 97.39% 	 Time used:  0.00 sec
2023-03-30 15:17:43,134 		6888 of 10000 with 97.40% 	 Time used:  0.00 sec
2023-03-30 15:17:43,136 		6912 of 10000 with 97.41% 	 Time used:  0.00 sec
2023-03-30 15:17:43,138 		6936 of 10000 with 97.42% 	 Time used:  0.00 sec
2023-03-30 15:17:43,140 		6960 of 10000 with 97.43% 	 Time used:  0.00 sec
2023-03-30 15:17:43,142 		6984 of 10000 with 97.44% 	 Time used:  0.00 sec
2023-03-30 15:17:43,145 		7008 of 10000 with 97.45% 	 Time used:  0.00 sec
2023-03-30 15:17:43,147 		7032 of 10000 with 97.45% 	 Time used:  0.00 sec
2023-03-30 15:17:43,149 		7056 of 10000 with 97.46% 	 Time used:  0.00 sec
2023-03-30 15:17:43,151 		7080 of 10000 with 97.47% 	 Time used:  0.00 sec
2023-03-30 15:17:43,153 		7104 of 10000 with 97.48% 	 Time used:  0.00 sec
2023-03-30 15:17:43,156 		7128 of 10000 with 97.49% 	 Time used:  0.00 sec
2023-03-30 15:17:43,158 		7152 of 10000 with 97.50% 	 Time used:  0.00 sec
2023-03-30 15:17:43,160 		7176 of 10000 with 97.51% 	 Time used:  0.00 sec
2023-03-30 15:17:43,162 		7200 of 10000 with 97.51% 	 Time used:  0.00 sec
2023-03-30 15:17:43,164 		7224 of 10000 with 97.51% 	 Time used:  0.00 sec
2023-03-30 15:17:43,166 		7248 of 10000 with 97.52% 	 Time used:  0.00 sec
2023-03-30 15:17:43,169 		7272 of 10000 with 97.52% 	 Time used:  0.00 sec
2023-03-30 15:17:43,171 		7296 of 10000 with 97.53% 	 Time used:  0.00 sec
2023-03-30 15:17:43,173 		7320 of 10000 with 97.54% 	 Time used:  0.00 sec
2023-03-30 15:17:43,175 		7344 of 10000 with 97.55% 	 Time used:  0.00 sec
2023-03-30 15:17:43,177 		7368 of 10000 with 97.56% 	 Time used:  0.00 sec
2023-03-30 15:17:43,179 		7392 of 10000 with 97.56% 	 Time used:  0.00 sec
2023-03-30 15:17:43,182 		7416 of 10000 with 97.57% 	 Time used:  0.00 sec
2023-03-30 15:17:43,184 		7440 of 10000 with 97.57% 	 Time used:  0.00 sec
2023-03-30 15:17:43,186 		7464 of 10000 with 97.58% 	 Time used:  0.00 sec
2023-03-30 15:17:43,188 		7488 of 10000 with 97.57% 	 Time used:  0.00 sec
2023-03-30 15:17:43,190 		7512 of 10000 with 97.58% 	 Time used:  0.00 sec
2023-03-30 15:17:43,192 		7536 of 10000 with 97.58% 	 Time used:  0.00 sec
2023-03-30 15:17:43,195 		7560 of 10000 with 97.59% 	 Time used:  0.00 sec
2023-03-30 15:17:43,197 		7584 of 10000 with 97.60% 	 Time used:  0.00 sec
2023-03-30 15:17:43,199 		7608 of 10000 with 97.61% 	 Time used:  0.00 sec
2023-03-30 15:17:43,201 		7632 of 10000 with 97.62% 	 Time used:  0.00 sec
2023-03-30 15:17:43,203 		7656 of 10000 with 97.62% 	 Time used:  0.00 sec
2023-03-30 15:17:43,206 		7680 of 10000 with 97.63% 	 Time used:  0.00 sec
2023-03-30 15:17:43,208 		7704 of 10000 with 97.64% 	 Time used:  0.00 sec
2023-03-30 15:17:43,210 		7728 of 10000 with 97.64% 	 Time used:  0.00 sec
2023-03-30 15:17:43,212 		7752 of 10000 with 97.65% 	 Time used:  0.00 sec
2023-03-30 15:17:43,214 		7776 of 10000 with 97.66% 	 Time used:  0.00 sec
2023-03-30 15:17:43,216 		7800 of 10000 with 97.67% 	 Time used:  0.00 sec
2023-03-30 15:17:43,219 		7824 of 10000 with 97.67% 	 Time used:  0.00 sec
2023-03-30 15:17:43,221 		7848 of 10000 with 97.68% 	 Time used:  0.00 sec
2023-03-30 15:17:43,223 		7872 of 10000 with 97.69% 	 Time used:  0.00 sec
2023-03-30 15:17:43,225 		7896 of 10000 with 97.70% 	 Time used:  0.00 sec
2023-03-30 15:17:43,227 		7920 of 10000 with 97.70% 	 Time used:  0.00 sec
2023-03-30 15:17:43,229 		7944 of 10000 with 97.71% 	 Time used:  0.00 sec
2023-03-30 15:17:43,231 		7968 of 10000 with 97.72% 	 Time used:  0.00 sec
2023-03-30 15:17:43,233 		7992 of 10000 with 97.72% 	 Time used:  0.00 sec
2023-03-30 15:17:43,236 		8016 of 10000 with 97.73% 	 Time used:  0.00 sec
2023-03-30 15:17:43,238 		8040 of 10000 with 97.74% 	 Time used:  0.00 sec
2023-03-30 15:17:43,240 		8064 of 10000 with 97.74% 	 Time used:  0.00 sec
2023-03-30 15:17:43,242 		8088 of 10000 with 97.75% 	 Time used:  0.00 sec
2023-03-30 15:17:43,244 		8112 of 10000 with 97.74% 	 Time used:  0.00 sec
2023-03-30 15:17:43,246 		8136 of 10000 with 97.75% 	 Time used:  0.00 sec
2023-03-30 15:17:43,248 		8160 of 10000 with 97.76% 	 Time used:  0.00 sec
2023-03-30 15:17:43,251 		8184 of 10000 with 97.75% 	 Time used:  0.00 sec
2023-03-30 15:17:43,253 		8208 of 10000 with 97.76% 	 Time used:  0.00 sec
2023-03-30 15:17:43,255 		8232 of 10000 with 97.76% 	 Time used:  0.00 sec
2023-03-30 15:17:43,257 		8256 of 10000 with 97.77% 	 Time used:  0.00 sec
2023-03-30 15:17:43,259 		8280 of 10000 with 97.78% 	 Time used:  0.00 sec
2023-03-30 15:17:43,261 		8304 of 10000 with 97.78% 	 Time used:  0.00 sec
2023-03-30 15:17:43,264 		8328 of 10000 with 97.78% 	 Time used:  0.00 sec
2023-03-30 15:17:43,266 		8352 of 10000 with 97.78% 	 Time used:  0.00 sec
2023-03-30 15:17:43,268 		8376 of 10000 with 97.79% 	 Time used:  0.00 sec
2023-03-30 15:17:43,270 		8400 of 10000 with 97.79% 	 Time used:  0.00 sec
2023-03-30 15:17:43,272 		8424 of 10000 with 97.78% 	 Time used:  0.00 sec
2023-03-30 15:17:43,274 		8448 of 10000 with 97.79% 	 Time used:  0.00 sec
2023-03-30 15:17:43,276 		8472 of 10000 with 97.79% 	 Time used:  0.00 sec
2023-03-30 15:17:43,279 		8496 of 10000 with 97.80% 	 Time used:  0.00 sec
2023-03-30 15:17:43,281 		8520 of 10000 with 97.81% 	 Time used:  0.00 sec
2023-03-30 15:17:43,283 		8544 of 10000 with 97.80% 	 Time used:  0.00 sec
2023-03-30 15:17:43,285 		8568 of 10000 with 97.81% 	 Time used:  0.00 sec
2023-03-30 15:17:43,287 		8592 of 10000 with 97.81% 	 Time used:  0.00 sec
2023-03-30 15:17:43,289 		8616 of 10000 with 97.82% 	 Time used:  0.00 sec
2023-03-30 15:17:43,292 		8640 of 10000 with 97.81% 	 Time used:  0.00 sec
2023-03-30 15:17:43,294 		8664 of 10000 with 97.82% 	 Time used:  0.00 sec
2023-03-30 15:17:43,296 		8688 of 10000 with 97.82% 	 Time used:  0.00 sec
2023-03-30 15:17:43,298 		8712 of 10000 with 97.83% 	 Time used:  0.00 sec
2023-03-30 15:17:43,300 		8736 of 10000 with 97.84% 	 Time used:  0.00 sec
2023-03-30 15:17:43,302 		8760 of 10000 with 97.84% 	 Time used:  0.00 sec
2023-03-30 15:17:43,305 		8784 of 10000 with 97.85% 	 Time used:  0.00 sec
2023-03-30 15:17:43,307 		8808 of 10000 with 97.85% 	 Time used:  0.00 sec
2023-03-30 15:17:43,309 		8832 of 10000 with 97.86% 	 Time used:  0.00 sec
2023-03-30 15:17:43,311 		8856 of 10000 with 97.87% 	 Time used:  0.00 sec
2023-03-30 15:17:43,313 		8880 of 10000 with 97.87% 	 Time used:  0.00 sec
2023-03-30 15:17:43,316 		8904 of 10000 with 97.88% 	 Time used:  0.00 sec
2023-03-30 15:17:43,318 		8928 of 10000 with 97.88% 	 Time used:  0.00 sec
2023-03-30 15:17:43,320 		8952 of 10000 with 97.89% 	 Time used:  0.00 sec
2023-03-30 15:17:43,322 		8976 of 10000 with 97.89% 	 Time used:  0.00 sec
2023-03-30 15:17:43,324 		9000 of 10000 with 97.90% 	 Time used:  0.00 sec
2023-03-30 15:17:43,326 		9024 of 10000 with 97.87% 	 Time used:  0.00 sec
2023-03-30 15:17:43,329 		9048 of 10000 with 97.86% 	 Time used:  0.00 sec
2023-03-30 15:17:43,331 		9072 of 10000 with 97.85% 	 Time used:  0.00 sec
2023-03-30 15:17:43,333 		9096 of 10000 with 97.86% 	 Time used:  0.00 sec
2023-03-30 15:17:43,335 		9120 of 10000 with 97.86% 	 Time used:  0.00 sec
2023-03-30 15:17:43,337 		9144 of 10000 with 97.87% 	 Time used:  0.00 sec
2023-03-30 15:17:43,339 		9168 of 10000 with 97.87% 	 Time used:  0.00 sec
2023-03-30 15:17:43,342 		9192 of 10000 with 97.88% 	 Time used:  0.00 sec
2023-03-30 15:17:43,344 		9216 of 10000 with 97.88% 	 Time used:  0.00 sec
2023-03-30 15:17:43,346 		9240 of 10000 with 97.89% 	 Time used:  0.00 sec
2023-03-30 15:17:43,348 		9264 of 10000 with 97.90% 	 Time used:  0.00 sec
2023-03-30 15:17:43,350 		9288 of 10000 with 97.90% 	 Time used:  0.00 sec
2023-03-30 15:17:43,352 		9312 of 10000 with 97.91% 	 Time used:  0.00 sec
2023-03-30 15:17:43,355 		9336 of 10000 with 97.91% 	 Time used:  0.00 sec
2023-03-30 15:17:43,357 		9360 of 10000 with 97.92% 	 Time used:  0.00 sec
2023-03-30 15:17:43,359 		9384 of 10000 with 97.92% 	 Time used:  0.00 sec
2023-03-30 15:17:43,361 		9408 of 10000 with 97.93% 	 Time used:  0.00 sec
2023-03-30 15:17:43,363 		9432 of 10000 with 97.93% 	 Time used:  0.00 sec
2023-03-30 15:17:43,365 		9456 of 10000 with 97.94% 	 Time used:  0.00 sec
2023-03-30 15:17:43,368 		9480 of 10000 with 97.94% 	 Time used:  0.00 sec
2023-03-30 15:17:43,370 		9504 of 10000 with 97.95% 	 Time used:  0.00 sec
2023-03-30 15:17:43,372 		9528 of 10000 with 97.95% 	 Time used:  0.00 sec
2023-03-30 15:17:43,374 		9552 of 10000 with 97.95% 	 Time used:  0.00 sec
2023-03-30 15:17:43,376 		9576 of 10000 with 97.95% 	 Time used:  0.00 sec
2023-03-30 15:17:43,378 		9600 of 10000 with 97.96% 	 Time used:  0.00 sec
2023-03-30 15:17:43,381 		9624 of 10000 with 97.96% 	 Time used:  0.00 sec
2023-03-30 15:17:43,383 		9648 of 10000 with 97.95% 	 Time used:  0.00 sec
2023-03-30 15:17:43,385 		9672 of 10000 with 97.95% 	 Time used:  0.00 sec
2023-03-30 15:17:43,387 		9696 of 10000 with 97.95% 	 Time used:  0.00 sec
2023-03-30 15:17:43,389 		9720 of 10000 with 97.94% 	 Time used:  0.00 sec
2023-03-30 15:17:43,391 		9744 of 10000 with 97.94% 	 Time used:  0.00 sec
2023-03-30 15:17:43,394 		9768 of 10000 with 97.94% 	 Time used:  0.00 sec
2023-03-30 15:17:43,396 		9792 of 10000 with 97.94% 	 Time used:  0.00 sec
2023-03-30 15:17:43,398 		9816 of 10000 with 97.93% 	 Time used:  0.00 sec
2023-03-30 15:17:43,400 		9840 of 10000 with 97.94% 	 Time used:  0.00 sec
2023-03-30 15:17:43,402 		9864 of 10000 with 97.94% 	 Time used:  0.00 sec
2023-03-30 15:17:43,404 		9888 of 10000 with 97.95% 	 Time used:  0.00 sec
2023-03-30 15:17:43,407 		9912 of 10000 with 97.92% 	 Time used:  0.00 sec
2023-03-30 15:17:43,409 		9936 of 10000 with 97.92% 	 Time used:  0.00 sec
2023-03-30 15:17:43,411 		9960 of 10000 with 97.92% 	 Time used:  0.00 sec
2023-03-30 15:17:43,413 		9984 of 10000 with 97.93% 	 Time used:  0.00 sec
2023-03-30 15:17:43,415 		10000 of 10000 with 97.93% 	 Time used:  0.00 sec
2023-03-30 15:17:43,415 
2023-03-30 15:17:43,417 			Learning rate: weights:   1.000e-03    
2023-03-30 15:17:43,417 			Last test performance: 97.93%
2023-03-30 15:17:43,417 ----------------
2023-03-30 15:17:43,480   2   =>  0    		Training 486 pattern with 93.54% 	Forward time: 	 0.05 sec
2023-03-30 15:17:43,480 			Loss:    8.763e-03    			Backward time: 	 0.01 sec 
2023-03-30 15:17:43,517 			Learning rate: weights:   1.000e-03    
2023-03-30 15:17:43,518 			Last test performance: 97.93%
2023-03-30 15:17:43,518 ----------------
2023-03-30 15:17:43,602   2   =>  1    		Training 486 pattern with 95.83% 	Forward time: 	 0.07 sec
2023-03-30 15:17:43,602 			Loss:    4.781e-03    			Backward time: 	 0.01 sec 
2023-03-30 15:17:43,732 			Learning rate: weights:   1.000e-03    
2023-03-30 15:17:43,732 			Last test performance: 97.93%
2023-03-30 15:17:43,732 ----------------
2023-03-30 15:17:43,817   2   =>  2    		Training 486 pattern with 96.46% 	Forward time: 	 0.07 sec
2023-03-30 15:17:43,818 			Loss:    3.909e-03    			Backward time: 	 0.01 sec 
2023-03-30 15:17:43,883 			Learning rate: weights:   1.000e-03    
2023-03-30 15:17:43,883 			Last test performance: 97.93%
2023-03-30 15:17:43,883 ----------------
2023-03-30 15:17:43,968   2   =>  3    		Training 486 pattern with 95.42% 	Forward time: 	 0.07 sec
2023-03-30 15:17:43,968 			Loss:    6.762e-03    			Backward time: 	 0.01 sec 
2023-03-30 15:17:44,081 			Learning rate: weights:   1.000e-03    
2023-03-30 15:17:44,081 			Last test performance: 97.93%
2023-03-30 15:17:44,081 ----------------
2023-03-30 15:17:44,163   2   =>  4    		Training 486 pattern with 97.29% 	Forward time: 	 0.07 sec
2023-03-30 15:17:44,164 			Loss:    4.183e-03    			Backward time: 	 0.01 sec 
2023-03-30 15:17:44,264 			Learning rate: weights:   1.000e-03    
2023-03-30 15:17:44,264 			Last test performance: 97.93%
2023-03-30 15:17:44,264 ----------------
2023-03-30 15:17:44,349   2   =>  5    		Training 486 pattern with 97.08% 	Forward time: 	 0.07 sec
2023-03-30 15:17:44,349 			Loss:    4.401e-03    			Backward time: 	 0.01 sec 
2023-03-30 15:17:44,443 			Learning rate: weights:   1.000e-03    
2023-03-30 15:17:44,443 			Last test performance: 97.93%
2023-03-30 15:17:44,443 ----------------
2023-03-30 15:17:44,527   2   =>  6    		Training 486 pattern with 96.46% 	Forward time: 	 0.07 sec
2023-03-30 15:17:44,527 			Loss:    4.401e-03    			Backward time: 	 0.01 sec 
2023-03-30 15:17:44,619 			Learning rate: weights:   1.000e-03    
2023-03-30 15:17:44,619 			Last test performance: 97.93%
2023-03-30 15:17:44,619 ----------------
2023-03-30 15:17:44,704   2   =>  7    		Training 486 pattern with 95.62% 	Forward time: 	 0.07 sec
2023-03-30 15:17:44,705 			Loss:    5.561e-03    			Backward time: 	 0.01 sec 
2023-03-30 15:17:44,802 			Learning rate: weights:   1.000e-03    
2023-03-30 15:17:44,802 			Last test performance: 97.93%
2023-03-30 15:17:44,802 ----------------
2023-03-30 15:17:44,886   2   =>  8    		Training 486 pattern with 97.29% 	Forward time: 	 0.07 sec
2023-03-30 15:17:44,886 			Loss:    4.864e-03    			Backward time: 	 0.01 sec 
2023-03-30 15:17:44,989 			Learning rate: weights:   1.000e-03    
2023-03-30 15:17:44,989 			Last test performance: 97.93%
2023-03-30 15:17:44,989 ----------------
2023-03-30 15:17:45,075   2   =>  9    		Training 486 pattern with 97.92% 	Forward time: 	 0.07 sec
2023-03-30 15:17:45,075 			Loss:    4.016e-03    			Backward time: 	 0.01 sec 
2023-03-30 15:17:45,187 			Learning rate: weights:   1.000e-03    
2023-03-30 15:17:45,188 			Last test performance: 97.93%
2023-03-30 15:17:45,188 ----------------
2023-03-30 15:17:45,274   2   =>  10   		Training 486 pattern with 95.21% 	Forward time: 	 0.07 sec
2023-03-30 15:17:45,274 			Loss:    6.011e-03    			Backward time: 	 0.01 sec 
2023-03-30 15:17:45,329 			Learning rate: weights:   1.000e-03    
2023-03-30 15:17:45,329 			Last test performance: 97.93%
2023-03-30 15:17:45,329 ----------------
2023-03-30 15:17:45,413   2   =>  11   		Training 486 pattern with 95.21% 	Forward time: 	 0.07 sec
2023-03-30 15:17:45,413 			Loss:    7.203e-03    			Backward time: 	 0.01 sec 
2023-03-30 15:17:45,456 			Learning rate: weights:   1.000e-03    
2023-03-30 15:17:45,456 			Last test performance: 97.93%
2023-03-30 15:17:45,456 ----------------
2023-03-30 15:17:45,540   2   =>  12   		Training 486 pattern with 95.00% 	Forward time: 	 0.07 sec
2023-03-30 15:17:45,540 			Loss:    5.634e-03    			Backward time: 	 0.01 sec 
2023-03-30 15:17:45,630 			Learning rate: weights:   1.000e-03    
2023-03-30 15:17:45,630 			Last test performance: 97.93%
2023-03-30 15:17:45,630 ----------------
2023-03-30 15:17:45,714   2   =>  13   		Training 486 pattern with 96.25% 	Forward time: 	 0.07 sec
2023-03-30 15:17:45,714 			Loss:    6.063e-03    			Backward time: 	 0.01 sec 
2023-03-30 15:17:45,773 			Learning rate: weights:   1.000e-03    
2023-03-30 15:17:45,773 			Last test performance: 97.93%
2023-03-30 15:17:45,773 ----------------
2023-03-30 15:17:45,858   2   =>  14   		Training 486 pattern with 94.58% 	Forward time: 	 0.07 sec
2023-03-30 15:17:45,858 			Loss:    6.394e-03    			Backward time: 	 0.01 sec 
2023-03-30 15:17:45,985 			Learning rate: weights:   1.000e-03    
2023-03-30 15:17:45,985 			Last test performance: 97.93%
2023-03-30 15:17:45,985 ----------------
2023-03-30 15:17:46,070   2   =>  15   		Training 486 pattern with 97.50% 	Forward time: 	 0.07 sec
2023-03-30 15:17:46,070 			Loss:    4.209e-03    			Backward time: 	 0.01 sec 
2023-03-30 15:17:46,170 			Learning rate: weights:   1.000e-03    
2023-03-30 15:17:46,170 			Last test performance: 97.93%
2023-03-30 15:17:46,170 ----------------
2023-03-30 15:17:46,255   2   =>  16   		Training 486 pattern with 95.21% 	Forward time: 	 0.07 sec
2023-03-30 15:17:46,256 			Loss:    6.848e-03    			Backward time: 	 0.01 sec 
2023-03-30 15:17:46,362 			Learning rate: weights:   1.000e-03    
2023-03-30 15:17:46,362 			Last test performance: 97.93%
2023-03-30 15:17:46,362 ----------------
2023-03-30 15:17:46,446   2   =>  17   		Training 486 pattern with 95.83% 	Forward time: 	 0.07 sec
2023-03-30 15:17:46,447 			Loss:    6.202e-03    			Backward time: 	 0.01 sec 
2023-03-30 15:17:46,572 			Learning rate: weights:   1.000e-03    
2023-03-30 15:17:46,572 			Last test performance: 97.93%
2023-03-30 15:17:46,572 ----------------
2023-03-30 15:17:46,657   2   =>  18   		Training 486 pattern with 94.58% 	Forward time: 	 0.07 sec
2023-03-30 15:17:46,657 			Loss:    6.090e-03    			Backward time: 	 0.01 sec 
2023-03-30 15:17:46,704 			Learning rate: weights:   1.000e-03    
2023-03-30 15:17:46,704 			Last test performance: 97.93%
2023-03-30 15:17:46,704 ----------------
2023-03-30 15:17:46,789   2   =>  19   		Training 486 pattern with 96.67% 	Forward time: 	 0.07 sec
2023-03-30 15:17:46,789 			Loss:    4.940e-03    			Backward time: 	 0.01 sec 
2023-03-30 15:17:46,909 			Learning rate: weights:   1.000e-03    
2023-03-30 15:17:46,909 			Last test performance: 97.93%
2023-03-30 15:17:46,909 ----------------
2023-03-30 15:17:46,993   2   =>  20   		Training 486 pattern with 97.29% 	Forward time: 	 0.07 sec
2023-03-30 15:17:46,993 			Loss:    4.464e-03    			Backward time: 	 0.01 sec 
2023-03-30 15:17:47,043 			Learning rate: weights:   1.000e-03    
2023-03-30 15:17:47,043 			Last test performance: 97.93%
2023-03-30 15:17:47,044 ----------------
2023-03-30 15:17:47,128   2   =>  21   		Training 486 pattern with 96.25% 	Forward time: 	 0.07 sec
2023-03-30 15:17:47,129 			Loss:    5.730e-03    			Backward time: 	 0.01 sec 
2023-03-30 15:17:47,180 			Learning rate: weights:   1.000e-03    
2023-03-30 15:17:47,180 			Last test performance: 97.93%
2023-03-30 15:17:47,180 ----------------
2023-03-30 15:17:47,264   2   =>  22   		Training 486 pattern with 97.71% 	Forward time: 	 0.07 sec
2023-03-30 15:17:47,264 			Loss:    3.798e-03    			Backward time: 	 0.01 sec 
2023-03-30 15:17:47,388 			Learning rate: weights:   1.000e-03    
2023-03-30 15:17:47,388 			Last test performance: 97.93%
2023-03-30 15:17:47,388 ----------------
2023-03-30 15:17:47,470   2   =>  23   		Training 486 pattern with 97.08% 	Forward time: 	 0.07 sec
2023-03-30 15:17:47,470 			Loss:    3.470e-03    			Backward time: 	 0.01 sec 
2023-03-30 15:17:47,543 			Learning rate: weights:   1.000e-03    
2023-03-30 15:17:47,543 			Last test performance: 97.93%
2023-03-30 15:17:47,543 ----------------
2023-03-30 15:17:47,627   2   =>  24   		Training 486 pattern with 96.88% 	Forward time: 	 0.07 sec
2023-03-30 15:17:47,627 			Loss:    3.710e-03    			Backward time: 	 0.01 sec 
2023-03-30 15:17:47,750 			Learning rate: weights:   1.000e-03    
2023-03-30 15:17:47,750 			Last test performance: 97.93%
2023-03-30 15:17:47,750 ----------------
2023-03-30 15:17:47,834   2   =>  25   		Training 486 pattern with 95.42% 	Forward time: 	 0.07 sec
2023-03-30 15:17:47,834 			Loss:    5.666e-03    			Backward time: 	 0.01 sec 
2023-03-30 15:17:47,940 			Learning rate: weights:   1.000e-03    
2023-03-30 15:17:47,940 			Last test performance: 97.93%
2023-03-30 15:17:47,940 ----------------
2023-03-30 15:17:48,026   2   =>  26   		Training 486 pattern with 97.08% 	Forward time: 	 0.07 sec
2023-03-30 15:17:48,026 			Loss:    4.935e-03    			Backward time: 	 0.01 sec 
2023-03-30 15:17:48,081 			Learning rate: weights:   1.000e-03    
2023-03-30 15:17:48,081 			Last test performance: 97.93%
2023-03-30 15:17:48,081 ----------------
2023-03-30 15:17:48,153   2   =>  27   		Training 486 pattern with 96.04% 	Forward time: 	 0.06 sec
2023-03-30 15:17:48,153 			Loss:    5.610e-03    			Backward time: 	 0.01 sec 
2023-03-30 15:17:48,290 			Learning rate: weights:   1.000e-03    
2023-03-30 15:17:48,290 			Last test performance: 97.93%
2023-03-30 15:17:48,290 ----------------
2023-03-30 15:17:48,375   2   =>  28   		Training 486 pattern with 95.42% 	Forward time: 	 0.07 sec
2023-03-30 15:17:48,375 			Loss:    5.298e-03    			Backward time: 	 0.01 sec 
2023-03-30 15:17:48,417 			Learning rate: weights:   1.000e-03    
2023-03-30 15:17:48,418 			Last test performance: 97.93%
2023-03-30 15:17:48,418 ----------------
2023-03-30 15:17:48,502   2   =>  29   		Training 486 pattern with 96.67% 	Forward time: 	 0.07 sec
2023-03-30 15:17:48,502 			Loss:    4.390e-03    			Backward time: 	 0.01 sec 
2023-03-30 15:17:48,548 			Learning rate: weights:   1.000e-03    
2023-03-30 15:17:48,548 			Last test performance: 97.93%
2023-03-30 15:17:48,548 ----------------
2023-03-30 15:17:48,632   2   =>  30   		Training 486 pattern with 96.25% 	Forward time: 	 0.07 sec
2023-03-30 15:17:48,632 			Loss:    5.846e-03    			Backward time: 	 0.01 sec 
2023-03-30 15:17:48,679 			Learning rate: weights:   1.000e-03    
2023-03-30 15:17:48,679 			Last test performance: 97.93%
2023-03-30 15:17:48,679 ----------------
2023-03-30 15:17:48,764   2   =>  31   		Training 486 pattern with 95.00% 	Forward time: 	 0.07 sec
2023-03-30 15:17:48,764 			Loss:    6.292e-03    			Backward time: 	 0.01 sec 
2023-03-30 15:17:48,814 			Learning rate: weights:   1.000e-03    
2023-03-30 15:17:48,814 			Last test performance: 97.93%
2023-03-30 15:17:48,814 ----------------
2023-03-30 15:17:48,898   2   =>  32   		Training 486 pattern with 96.25% 	Forward time: 	 0.07 sec
2023-03-30 15:17:48,898 			Loss:    5.691e-03    			Backward time: 	 0.01 sec 
2023-03-30 15:17:48,969 			Learning rate: weights:   1.000e-03    
2023-03-30 15:17:48,969 			Last test performance: 97.93%
2023-03-30 15:17:48,969 ----------------
2023-03-30 15:17:49,054   2   =>  33   		Training 486 pattern with 97.50% 	Forward time: 	 0.07 sec
2023-03-30 15:17:49,054 			Loss:    3.429e-03    			Backward time: 	 0.01 sec 
2023-03-30 15:17:49,116 			Learning rate: weights:   1.000e-03    
2023-03-30 15:17:49,116 			Last test performance: 97.93%
2023-03-30 15:17:49,116 ----------------
2023-03-30 15:17:49,201   2   =>  34   		Training 486 pattern with 96.88% 	Forward time: 	 0.07 sec
2023-03-30 15:17:49,201 			Loss:    4.816e-03    			Backward time: 	 0.01 sec 
2023-03-30 15:17:49,248 			Learning rate: weights:   1.000e-03    
2023-03-30 15:17:49,248 			Last test performance: 97.93%
2023-03-30 15:17:49,248 ----------------
2023-03-30 15:17:49,333   2   =>  35   		Training 486 pattern with 96.04% 	Forward time: 	 0.07 sec
2023-03-30 15:17:49,333 			Loss:    5.373e-03    			Backward time: 	 0.01 sec 
2023-03-30 15:17:49,419 			Learning rate: weights:   1.000e-03    
2023-03-30 15:17:49,419 			Last test performance: 97.93%
2023-03-30 15:17:49,419 ----------------
2023-03-30 15:17:49,505   2   =>  36   		Training 486 pattern with 95.83% 	Forward time: 	 0.07 sec
2023-03-30 15:17:49,505 			Loss:    5.470e-03    			Backward time: 	 0.01 sec 
2023-03-30 15:17:49,547 			Learning rate: weights:   1.000e-03    
2023-03-30 15:17:49,547 			Last test performance: 97.93%
2023-03-30 15:17:49,547 ----------------
2023-03-30 15:17:49,631   2   =>  37   		Training 486 pattern with 96.25% 	Forward time: 	 0.07 sec
2023-03-30 15:17:49,631 			Loss:    5.949e-03    			Backward time: 	 0.01 sec 
2023-03-30 15:17:49,712 			Learning rate: weights:   1.000e-03    
2023-03-30 15:17:49,712 			Last test performance: 97.93%
2023-03-30 15:17:49,712 ----------------
2023-03-30 15:17:49,797   2   =>  38   		Training 486 pattern with 93.54% 	Forward time: 	 0.07 sec
2023-03-30 15:17:49,797 			Loss:    6.185e-03    			Backward time: 	 0.01 sec 
2023-03-30 15:17:49,844 			Learning rate: weights:   1.000e-03    
2023-03-30 15:17:49,844 			Last test performance: 97.93%
2023-03-30 15:17:49,844 ----------------
2023-03-30 15:17:49,929   2   =>  39   		Training 486 pattern with 95.83% 	Forward time: 	 0.07 sec
2023-03-30 15:17:49,929 			Loss:    5.464e-03    			Backward time: 	 0.01 sec 
2023-03-30 15:17:50,047 			Learning rate: weights:   1.000e-03    
2023-03-30 15:17:50,047 			Last test performance: 97.93%
2023-03-30 15:17:50,047 ----------------
2023-03-30 15:17:50,132   2   =>  40   		Training 486 pattern with 96.67% 	Forward time: 	 0.07 sec
2023-03-30 15:17:50,132 			Loss:    4.967e-03    			Backward time: 	 0.01 sec 
2023-03-30 15:17:50,171 			Learning rate: weights:   1.000e-03    
2023-03-30 15:17:50,171 			Last test performance: 97.93%
2023-03-30 15:17:50,171 ----------------
2023-03-30 15:17:50,257   2   =>  41   		Training 486 pattern with 96.88% 	Forward time: 	 0.07 sec
2023-03-30 15:17:50,257 			Loss:    4.089e-03    			Backward time: 	 0.01 sec 
2023-03-30 15:17:50,336 			Learning rate: weights:   1.000e-03    
2023-03-30 15:17:50,336 			Last test performance: 97.93%
2023-03-30 15:17:50,336 ----------------
2023-03-30 15:17:50,421   2   =>  42   		Training 486 pattern with 96.67% 	Forward time: 	 0.07 sec
2023-03-30 15:17:50,421 			Loss:    5.003e-03    			Backward time: 	 0.01 sec 
2023-03-30 15:17:50,473 			Learning rate: weights:   1.000e-03    
2023-03-30 15:17:50,473 			Last test performance: 97.93%
2023-03-30 15:17:50,473 ----------------
2023-03-30 15:17:50,557   2   =>  43   		Training 486 pattern with 97.50% 	Forward time: 	 0.07 sec
2023-03-30 15:17:50,557 			Loss:    4.529e-03    			Backward time: 	 0.01 sec 
2023-03-30 15:17:50,603 			Learning rate: weights:   1.000e-03    
2023-03-30 15:17:50,603 			Last test performance: 97.93%
2023-03-30 15:17:50,603 ----------------
2023-03-30 15:17:50,687   2   =>  44   		Training 486 pattern with 96.67% 	Forward time: 	 0.07 sec
2023-03-30 15:17:50,687 			Loss:    5.476e-03    			Backward time: 	 0.01 sec 
2023-03-30 15:17:50,748 			Learning rate: weights:   1.000e-03    
2023-03-30 15:17:50,748 			Last test performance: 97.93%
2023-03-30 15:17:50,748 ----------------
2023-03-30 15:17:50,833   2   =>  45   		Training 486 pattern with 96.67% 	Forward time: 	 0.07 sec
2023-03-30 15:17:50,833 			Loss:    4.728e-03    			Backward time: 	 0.01 sec 
2023-03-30 15:17:50,887 			Learning rate: weights:   1.000e-03    
2023-03-30 15:17:50,887 			Last test performance: 97.93%
2023-03-30 15:17:50,887 ----------------
2023-03-30 15:17:50,972   2   =>  46   		Training 486 pattern with 97.50% 	Forward time: 	 0.07 sec
2023-03-30 15:17:50,972 			Loss:    3.311e-03    			Backward time: 	 0.01 sec 
2023-03-30 15:17:51,081 			Learning rate: weights:   1.000e-03    
2023-03-30 15:17:51,081 			Last test performance: 97.93%
2023-03-30 15:17:51,081 ----------------
2023-03-30 15:17:51,164   2   =>  47   		Training 486 pattern with 95.42% 	Forward time: 	 0.07 sec
2023-03-30 15:17:51,164 			Loss:    5.086e-03    			Backward time: 	 0.01 sec 
2023-03-30 15:17:51,255 			Learning rate: weights:   1.000e-03    
2023-03-30 15:17:51,255 			Last test performance: 97.93%
2023-03-30 15:17:51,255 ----------------
2023-03-30 15:17:51,339   2   =>  48   		Training 486 pattern with 95.00% 	Forward time: 	 0.07 sec
2023-03-30 15:17:51,339 			Loss:    6.834e-03    			Backward time: 	 0.01 sec 
2023-03-30 15:17:51,393 			Learning rate: weights:   1.000e-03    
2023-03-30 15:17:51,393 			Last test performance: 97.93%
2023-03-30 15:17:51,393 ----------------
2023-03-30 15:17:51,478   2   =>  49   		Training 486 pattern with 95.62% 	Forward time: 	 0.07 sec
2023-03-30 15:17:51,478 			Loss:    6.105e-03    			Backward time: 	 0.01 sec 
2023-03-30 15:17:51,583 			Learning rate: weights:   1.000e-03    
2023-03-30 15:17:51,583 			Last test performance: 97.93%
2023-03-30 15:17:51,583 ----------------
2023-03-30 15:17:51,667   2   =>  50   		Training 486 pattern with 97.08% 	Forward time: 	 0.07 sec
2023-03-30 15:17:51,667 			Loss:    4.214e-03    			Backward time: 	 0.01 sec 
2023-03-30 15:17:51,710 			Learning rate: weights:   1.000e-03    
2023-03-30 15:17:51,710 			Last test performance: 97.93%
2023-03-30 15:17:51,710 ----------------
2023-03-30 15:17:51,775   2   =>  51   		Training 486 pattern with 96.67% 	Forward time: 	 0.06 sec
2023-03-30 15:17:51,775 			Loss:    4.745e-03    			Backward time: 	 0.01 sec 
2023-03-30 15:17:51,896 			Learning rate: weights:   1.000e-03    
2023-03-30 15:17:51,896 			Last test performance: 97.93%
2023-03-30 15:17:51,896 ----------------
2023-03-30 15:17:51,981   2   =>  52   		Training 486 pattern with 95.83% 	Forward time: 	 0.07 sec
2023-03-30 15:17:51,981 			Loss:    6.114e-03    			Backward time: 	 0.01 sec 
2023-03-30 15:17:52,024 			Learning rate: weights:   1.000e-03    
2023-03-30 15:17:52,024 			Last test performance: 97.93%
2023-03-30 15:17:52,024 ----------------
2023-03-30 15:17:52,109   2   =>  53   		Training 486 pattern with 97.29% 	Forward time: 	 0.07 sec
2023-03-30 15:17:52,109 			Loss:    4.252e-03    			Backward time: 	 0.01 sec 
2023-03-30 15:17:52,169 			Learning rate: weights:   1.000e-03    
2023-03-30 15:17:52,169 			Last test performance: 97.93%
2023-03-30 15:17:52,169 ----------------
2023-03-30 15:17:52,253   2   =>  54   		Training 486 pattern with 95.21% 	Forward time: 	 0.07 sec
2023-03-30 15:17:52,253 			Loss:    5.336e-03    			Backward time: 	 0.01 sec 
2023-03-30 15:17:52,357 			Learning rate: weights:   1.000e-03    
2023-03-30 15:17:52,357 			Last test performance: 97.93%
2023-03-30 15:17:52,357 ----------------
2023-03-30 15:17:52,441   2   =>  55   		Training 486 pattern with 95.62% 	Forward time: 	 0.07 sec
2023-03-30 15:17:52,441 			Loss:    5.749e-03    			Backward time: 	 0.01 sec 
2023-03-30 15:17:52,489 			Learning rate: weights:   1.000e-03    
2023-03-30 15:17:52,489 			Last test performance: 97.93%
2023-03-30 15:17:52,489 ----------------
2023-03-30 15:17:52,573   2   =>  56   		Training 486 pattern with 96.67% 	Forward time: 	 0.07 sec
2023-03-30 15:17:52,573 			Loss:    4.379e-03    			Backward time: 	 0.01 sec 
2023-03-30 15:17:52,622 			Learning rate: weights:   1.000e-03    
2023-03-30 15:17:52,622 			Last test performance: 97.93%
2023-03-30 15:17:52,622 ----------------
2023-03-30 15:17:52,706   2   =>  57   		Training 486 pattern with 97.29% 	Forward time: 	 0.07 sec
2023-03-30 15:17:52,706 			Loss:    3.875e-03    			Backward time: 	 0.01 sec 
2023-03-30 15:17:52,745 			Learning rate: weights:   1.000e-03    
2023-03-30 15:17:52,745 			Last test performance: 97.93%
2023-03-30 15:17:52,746 ----------------
2023-03-30 15:17:52,832   2   =>  58   		Training 486 pattern with 96.04% 	Forward time: 	 0.07 sec
2023-03-30 15:17:52,832 			Loss:    6.213e-03    			Backward time: 	 0.01 sec 
2023-03-30 15:17:52,889 			Learning rate: weights:   1.000e-03    
2023-03-30 15:17:52,889 			Last test performance: 97.93%
2023-03-30 15:17:52,889 ----------------
2023-03-30 15:17:52,973   2   =>  59   		Training 486 pattern with 96.25% 	Forward time: 	 0.07 sec
2023-03-30 15:17:52,973 			Loss:    4.998e-03    			Backward time: 	 0.01 sec 
2023-03-30 15:17:53,022 			Learning rate: weights:   1.000e-03    
2023-03-30 15:17:53,022 			Last test performance: 97.93%
2023-03-30 15:17:53,022 ----------------
2023-03-30 15:17:53,106   2   =>  60   		Training 486 pattern with 97.08% 	Forward time: 	 0.07 sec
2023-03-30 15:17:53,106 			Loss:    4.593e-03    			Backward time: 	 0.01 sec 
2023-03-30 15:17:53,153 			Learning rate: weights:   1.000e-03    
2023-03-30 15:17:53,153 			Last test performance: 97.93%
2023-03-30 15:17:53,154 ----------------
2023-03-30 15:17:53,237   2   =>  61   		Training 486 pattern with 97.08% 	Forward time: 	 0.07 sec
2023-03-30 15:17:53,237 			Loss:    4.053e-03    			Backward time: 	 0.01 sec 
2023-03-30 15:17:53,282 			Learning rate: weights:   1.000e-03    
2023-03-30 15:17:53,282 			Last test performance: 97.93%
2023-03-30 15:17:53,282 ----------------
2023-03-30 15:17:53,366   2   =>  62   		Training 486 pattern with 95.00% 	Forward time: 	 0.07 sec
2023-03-30 15:17:53,366 			Loss:    6.066e-03    			Backward time: 	 0.01 sec 
2023-03-30 15:17:53,409 			Learning rate: weights:   1.000e-03    
2023-03-30 15:17:53,409 			Last test performance: 97.93%
2023-03-30 15:17:53,409 ----------------
2023-03-30 15:17:53,493   2   =>  63   		Training 486 pattern with 96.04% 	Forward time: 	 0.07 sec
2023-03-30 15:17:53,493 			Loss:    5.243e-03    			Backward time: 	 0.01 sec 
2023-03-30 15:17:53,553 			Learning rate: weights:   1.000e-03    
2023-03-30 15:17:53,553 			Last test performance: 97.93%
2023-03-30 15:17:53,553 ----------------
2023-03-30 15:17:53,637   2   =>  64   		Training 486 pattern with 97.08% 	Forward time: 	 0.07 sec
2023-03-30 15:17:53,637 			Loss:    5.552e-03    			Backward time: 	 0.01 sec 
2023-03-30 15:17:53,687 			Learning rate: weights:   1.000e-03    
2023-03-30 15:17:53,687 			Last test performance: 97.93%
2023-03-30 15:17:53,687 ----------------
2023-03-30 15:17:53,771   2   =>  65   		Training 486 pattern with 96.25% 	Forward time: 	 0.07 sec
2023-03-30 15:17:53,772 			Loss:    3.862e-03    			Backward time: 	 0.01 sec 
2023-03-30 15:17:53,815 			Learning rate: weights:   1.000e-03    
2023-03-30 15:17:53,816 			Last test performance: 97.93%
2023-03-30 15:17:53,816 ----------------
2023-03-30 15:17:53,900   2   =>  66   		Training 486 pattern with 98.33% 	Forward time: 	 0.07 sec
2023-03-30 15:17:53,900 			Loss:    2.786e-03    			Backward time: 	 0.01 sec 
2023-03-30 15:17:53,943 			Learning rate: weights:   1.000e-03    
2023-03-30 15:17:53,943 			Last test performance: 97.93%
2023-03-30 15:17:53,943 ----------------
2023-03-30 15:17:54,028   2   =>  67   		Training 486 pattern with 96.25% 	Forward time: 	 0.07 sec
2023-03-30 15:17:54,028 			Loss:    5.114e-03    			Backward time: 	 0.01 sec 
2023-03-30 15:17:54,075 			Learning rate: weights:   1.000e-03    
2023-03-30 15:17:54,075 			Last test performance: 97.93%
2023-03-30 15:17:54,075 ----------------
2023-03-30 15:17:54,160   2   =>  68   		Training 486 pattern with 96.46% 	Forward time: 	 0.07 sec
2023-03-30 15:17:54,160 			Loss:    4.943e-03    			Backward time: 	 0.01 sec 
2023-03-30 15:17:54,250 			Learning rate: weights:   1.000e-03    
2023-03-30 15:17:54,250 			Last test performance: 97.93%
2023-03-30 15:17:54,250 ----------------
2023-03-30 15:17:54,335   2   =>  69   		Training 486 pattern with 95.21% 	Forward time: 	 0.07 sec
2023-03-30 15:17:54,335 			Loss:    6.369e-03    			Backward time: 	 0.01 sec 
2023-03-30 15:17:54,383 			Learning rate: weights:   1.000e-03    
2023-03-30 15:17:54,383 			Last test performance: 97.93%
2023-03-30 15:17:54,383 ----------------
2023-03-30 15:17:54,467   2   =>  70   		Training 486 pattern with 95.62% 	Forward time: 	 0.07 sec
2023-03-30 15:17:54,467 			Loss:    5.237e-03    			Backward time: 	 0.01 sec 
2023-03-30 15:17:54,577 			Learning rate: weights:   1.000e-03    
2023-03-30 15:17:54,577 			Last test performance: 97.93%
2023-03-30 15:17:54,577 ----------------
2023-03-30 15:17:54,662   2   =>  71   		Training 486 pattern with 98.12% 	Forward time: 	 0.07 sec
2023-03-30 15:17:54,662 			Loss:    2.759e-03    			Backward time: 	 0.01 sec 
2023-03-30 15:17:54,717 			Learning rate: weights:   1.000e-03    
2023-03-30 15:17:54,717 			Last test performance: 97.93%
2023-03-30 15:17:54,717 ----------------
2023-03-30 15:17:54,816   2   =>  72   		Training 486 pattern with 95.21% 	Forward time: 	 0.08 sec
2023-03-30 15:17:54,816 			Loss:    5.227e-03    			Backward time: 	 0.01 sec 
2023-03-30 15:17:54,946 			Learning rate: weights:   1.000e-03    
2023-03-30 15:17:54,946 			Last test performance: 97.93%
2023-03-30 15:17:54,946 ----------------
2023-03-30 15:17:55,031   2   =>  73   		Training 486 pattern with 97.71% 	Forward time: 	 0.07 sec
2023-03-30 15:17:55,031 			Loss:    3.779e-03    			Backward time: 	 0.01 sec 
2023-03-30 15:17:55,081 			Learning rate: weights:   1.000e-03    
2023-03-30 15:17:55,081 			Last test performance: 97.93%
2023-03-30 15:17:55,082 ----------------
2023-03-30 15:17:55,166   2   =>  74   		Training 486 pattern with 96.67% 	Forward time: 	 0.07 sec
2023-03-30 15:17:55,166 			Loss:    4.463e-03    			Backward time: 	 0.01 sec 
2023-03-30 15:17:55,209 			Learning rate: weights:   1.000e-03    
2023-03-30 15:17:55,209 			Last test performance: 97.93%
2023-03-30 15:17:55,209 ----------------
2023-03-30 15:17:55,294   2   =>  75   		Training 486 pattern with 97.71% 	Forward time: 	 0.07 sec
2023-03-30 15:17:55,294 			Loss:    4.358e-03    			Backward time: 	 0.01 sec 
2023-03-30 15:17:55,379 			Learning rate: weights:   1.000e-03    
2023-03-30 15:17:55,379 			Last test performance: 97.93%
2023-03-30 15:17:55,379 ----------------
2023-03-30 15:17:55,462   2   =>  76   		Training 486 pattern with 96.46% 	Forward time: 	 0.07 sec
2023-03-30 15:17:55,462 			Loss:    4.632e-03    			Backward time: 	 0.01 sec 
2023-03-30 15:17:55,513 			Learning rate: weights:   1.000e-03    
2023-03-30 15:17:55,513 			Last test performance: 97.93%
2023-03-30 15:17:55,513 ----------------
2023-03-30 15:17:55,608   2   =>  77   		Training 486 pattern with 94.58% 	Forward time: 	 0.07 sec
2023-03-30 15:17:55,608 			Loss:    7.259e-03    			Backward time: 	 0.02 sec 
2023-03-30 15:17:55,651 			Learning rate: weights:   1.000e-03    
2023-03-30 15:17:55,651 			Last test performance: 97.93%
2023-03-30 15:17:55,651 ----------------
2023-03-30 15:17:55,736   2   =>  78   		Training 486 pattern with 97.29% 	Forward time: 	 0.07 sec
2023-03-30 15:17:55,736 			Loss:    3.987e-03    			Backward time: 	 0.01 sec 
2023-03-30 15:17:55,801 			Learning rate: weights:   1.000e-03    
2023-03-30 15:17:55,801 			Last test performance: 97.93%
2023-03-30 15:17:55,801 ----------------
2023-03-30 15:17:55,886   2   =>  79   		Training 486 pattern with 96.25% 	Forward time: 	 0.07 sec
2023-03-30 15:17:55,886 			Loss:    5.165e-03    			Backward time: 	 0.01 sec 
2023-03-30 15:17:55,935 			Learning rate: weights:   1.000e-03    
2023-03-30 15:17:55,935 			Last test performance: 97.93%
2023-03-30 15:17:55,935 ----------------
2023-03-30 15:17:56,020   2   =>  80   		Training 486 pattern with 96.46% 	Forward time: 	 0.07 sec
2023-03-30 15:17:56,020 			Loss:    4.969e-03    			Backward time: 	 0.01 sec 
2023-03-30 15:17:56,064 			Learning rate: weights:   1.000e-03    
2023-03-30 15:17:56,064 			Last test performance: 97.93%
2023-03-30 15:17:56,064 ----------------
2023-03-30 15:17:56,152   2   =>  81   		Training 486 pattern with 95.21% 	Forward time: 	 0.07 sec
2023-03-30 15:17:56,152 			Loss:    6.458e-03    			Backward time: 	 0.01 sec 
2023-03-30 15:17:56,258 			Learning rate: weights:   1.000e-03    
2023-03-30 15:17:56,258 			Last test performance: 97.93%
2023-03-30 15:17:56,258 ----------------
2023-03-30 15:17:56,343   2   =>  82   		Training 486 pattern with 96.46% 	Forward time: 	 0.07 sec
2023-03-30 15:17:56,343 			Loss:    4.391e-03    			Backward time: 	 0.01 sec 
2023-03-30 15:17:56,408 			Learning rate: weights:   1.000e-03    
2023-03-30 15:17:56,408 			Last test performance: 97.93%
2023-03-30 15:17:56,408 ----------------
2023-03-30 15:17:56,493   2   =>  83   		Training 486 pattern with 95.83% 	Forward time: 	 0.07 sec
2023-03-30 15:17:56,493 			Loss:    5.618e-03    			Backward time: 	 0.01 sec 
2023-03-30 15:17:56,554 			Learning rate: weights:   1.000e-03    
2023-03-30 15:17:56,554 			Last test performance: 97.93%
2023-03-30 15:17:56,554 ----------------
2023-03-30 15:17:56,638   2   =>  84   		Training 486 pattern with 95.21% 	Forward time: 	 0.07 sec
2023-03-30 15:17:56,638 			Loss:    6.542e-03    			Backward time: 	 0.01 sec 
2023-03-30 15:17:56,687 			Learning rate: weights:   1.000e-03    
2023-03-30 15:17:56,687 			Last test performance: 97.93%
2023-03-30 15:17:56,687 ----------------
2023-03-30 15:17:56,771   2   =>  85   		Training 486 pattern with 96.04% 	Forward time: 	 0.07 sec
2023-03-30 15:17:56,771 			Loss:    5.722e-03    			Backward time: 	 0.01 sec 
2023-03-30 15:17:56,833 			Learning rate: weights:   1.000e-03    
2023-03-30 15:17:56,833 			Last test performance: 97.93%
2023-03-30 15:17:56,833 ----------------
2023-03-30 15:17:56,918   2   =>  86   		Training 486 pattern with 95.62% 	Forward time: 	 0.07 sec
2023-03-30 15:17:56,918 			Loss:    7.081e-03    			Backward time: 	 0.01 sec 
2023-03-30 15:17:57,003 			Learning rate: weights:   1.000e-03    
2023-03-30 15:17:57,003 			Last test performance: 97.93%
2023-03-30 15:17:57,003 ----------------
2023-03-30 15:17:57,089   2   =>  87   		Training 486 pattern with 97.29% 	Forward time: 	 0.07 sec
2023-03-30 15:17:57,089 			Loss:    3.830e-03    			Backward time: 	 0.01 sec 
2023-03-30 15:17:57,162 			Learning rate: weights:   1.000e-03    
2023-03-30 15:17:57,162 			Last test performance: 97.93%
2023-03-30 15:17:57,162 ----------------
2023-03-30 15:17:57,247   2   =>  88   		Training 486 pattern with 96.04% 	Forward time: 	 0.07 sec
2023-03-30 15:17:57,247 			Loss:    5.197e-03    			Backward time: 	 0.01 sec 
2023-03-30 15:17:57,294 			Learning rate: weights:   1.000e-03    
2023-03-30 15:17:57,294 			Last test performance: 97.93%
2023-03-30 15:17:57,294 ----------------
2023-03-30 15:17:57,379   2   =>  89   		Training 486 pattern with 97.29% 	Forward time: 	 0.07 sec
2023-03-30 15:17:57,379 			Loss:    3.815e-03    			Backward time: 	 0.01 sec 
2023-03-30 15:17:57,448 			Learning rate: weights:   1.000e-03    
2023-03-30 15:17:57,448 			Last test performance: 97.93%
2023-03-30 15:17:57,448 ----------------
2023-03-30 15:17:57,533   2   =>  90   		Training 486 pattern with 97.71% 	Forward time: 	 0.07 sec
2023-03-30 15:17:57,533 			Loss:    4.239e-03    			Backward time: 	 0.01 sec 
2023-03-30 15:17:57,585 			Learning rate: weights:   1.000e-03    
2023-03-30 15:17:57,585 			Last test performance: 97.93%
2023-03-30 15:17:57,586 ----------------
2023-03-30 15:17:57,670   2   =>  91   		Training 486 pattern with 97.50% 	Forward time: 	 0.07 sec
2023-03-30 15:17:57,670 			Loss:    4.083e-03    			Backward time: 	 0.01 sec 
2023-03-30 15:17:57,718 			Learning rate: weights:   1.000e-03    
2023-03-30 15:17:57,718 			Last test performance: 97.93%
2023-03-30 15:17:57,718 ----------------
2023-03-30 15:17:57,802   2   =>  92   		Training 486 pattern with 97.50% 	Forward time: 	 0.07 sec
2023-03-30 15:17:57,802 			Loss:    3.840e-03    			Backward time: 	 0.01 sec 
2023-03-30 15:17:57,950 			Learning rate: weights:   1.000e-03    
2023-03-30 15:17:57,950 			Last test performance: 97.93%
2023-03-30 15:17:57,950 ----------------
2023-03-30 15:17:58,037   2   =>  93   		Training 486 pattern with 98.12% 	Forward time: 	 0.07 sec
2023-03-30 15:17:58,037 			Loss:    3.949e-03    			Backward time: 	 0.01 sec 
2023-03-30 15:17:58,102 			Learning rate: weights:   1.000e-03    
2023-03-30 15:17:58,102 			Last test performance: 97.93%
2023-03-30 15:17:58,102 ----------------
2023-03-30 15:17:58,187   2   =>  94   		Training 486 pattern with 96.88% 	Forward time: 	 0.07 sec
2023-03-30 15:17:58,187 			Loss:    3.872e-03    			Backward time: 	 0.01 sec 
2023-03-30 15:17:58,237 			Learning rate: weights:   1.000e-03    
2023-03-30 15:17:58,237 			Last test performance: 97.93%
2023-03-30 15:17:58,237 ----------------
2023-03-30 15:17:58,322   2   =>  95   		Training 486 pattern with 97.29% 	Forward time: 	 0.07 sec
2023-03-30 15:17:58,322 			Loss:    4.021e-03    			Backward time: 	 0.01 sec 
2023-03-30 15:17:58,379 			Learning rate: weights:   1.000e-03    
2023-03-30 15:17:58,379 			Last test performance: 97.93%
2023-03-30 15:17:58,379 ----------------
2023-03-30 15:17:58,463   2   =>  96   		Training 486 pattern with 97.71% 	Forward time: 	 0.07 sec
2023-03-30 15:17:58,463 			Loss:    3.764e-03    			Backward time: 	 0.01 sec 
2023-03-30 15:17:58,511 			Learning rate: weights:   1.000e-03    
2023-03-30 15:17:58,512 			Last test performance: 97.93%
2023-03-30 15:17:58,512 ----------------
2023-03-30 15:17:58,596   2   =>  97   		Training 486 pattern with 97.29% 	Forward time: 	 0.07 sec
2023-03-30 15:17:58,596 			Loss:    3.922e-03    			Backward time: 	 0.01 sec 
2023-03-30 15:17:58,648 			Learning rate: weights:   1.000e-03    
2023-03-30 15:17:58,648 			Last test performance: 97.93%
2023-03-30 15:17:58,648 ----------------
2023-03-30 15:17:58,733   2   =>  98   		Training 486 pattern with 97.50% 	Forward time: 	 0.07 sec
2023-03-30 15:17:58,733 			Loss:    2.695e-03    			Backward time: 	 0.01 sec 
2023-03-30 15:17:58,798 			Learning rate: weights:   1.000e-03    
2023-03-30 15:17:58,798 			Last test performance: 97.93%
2023-03-30 15:17:58,798 ----------------
2023-03-30 15:17:58,883   2   =>  99   		Training 486 pattern with 97.29% 	Forward time: 	 0.07 sec
2023-03-30 15:17:58,883 			Loss:    4.061e-03    			Backward time: 	 0.01 sec 
2023-03-30 15:17:58,934 			Learning rate: weights:   1.000e-03    
2023-03-30 15:17:58,934 			Last test performance: 97.93%
2023-03-30 15:17:58,934 ----------------
2023-03-30 15:17:59,019   2   => 100   		Training 486 pattern with 96.25% 	Forward time: 	 0.07 sec
2023-03-30 15:17:59,019 			Loss:    5.294e-03    			Backward time: 	 0.01 sec 
2023-03-30 15:17:59,073 			Learning rate: weights:   1.000e-03    
2023-03-30 15:17:59,074 			Last test performance: 97.93%
2023-03-30 15:17:59,074 ----------------
2023-03-30 15:17:59,158   2   => 101   		Training 486 pattern with 96.04% 	Forward time: 	 0.07 sec
2023-03-30 15:17:59,158 			Loss:    4.298e-03    			Backward time: 	 0.01 sec 
2023-03-30 15:17:59,273 			Learning rate: weights:   1.000e-03    
2023-03-30 15:17:59,273 			Last test performance: 97.93%
2023-03-30 15:17:59,273 ----------------
2023-03-30 15:17:59,358   2   => 102   		Training 486 pattern with 97.71% 	Forward time: 	 0.07 sec
2023-03-30 15:17:59,358 			Loss:    4.275e-03    			Backward time: 	 0.01 sec 
2023-03-30 15:17:59,407 			Learning rate: weights:   1.000e-03    
2023-03-30 15:17:59,407 			Last test performance: 97.93%
2023-03-30 15:17:59,407 ----------------
2023-03-30 15:17:59,491   2   => 103   		Training 486 pattern with 97.71% 	Forward time: 	 0.07 sec
2023-03-30 15:17:59,491 			Loss:    3.675e-03    			Backward time: 	 0.01 sec 
2023-03-30 15:17:59,579 			Learning rate: weights:   1.000e-03    
2023-03-30 15:17:59,580 			Last test performance: 97.93%
2023-03-30 15:17:59,580 ----------------
2023-03-30 15:17:59,664   2   => 104   		Training 486 pattern with 95.83% 	Forward time: 	 0.07 sec
2023-03-30 15:17:59,664 			Loss:    5.565e-03    			Backward time: 	 0.01 sec 
2023-03-30 15:17:59,710 			Learning rate: weights:   1.000e-03    
2023-03-30 15:17:59,710 			Last test performance: 97.93%
2023-03-30 15:17:59,710 ----------------
2023-03-30 15:17:59,795   2   => 105   		Training 486 pattern with 98.12% 	Forward time: 	 0.07 sec
2023-03-30 15:17:59,795 			Loss:    2.795e-03    			Backward time: 	 0.01 sec 
2023-03-30 15:17:59,861 			Learning rate: weights:   1.000e-03    
2023-03-30 15:17:59,861 			Last test performance: 97.93%
2023-03-30 15:17:59,861 ----------------
2023-03-30 15:17:59,945   2   => 106   		Training 486 pattern with 96.25% 	Forward time: 	 0.07 sec
2023-03-30 15:17:59,945 			Loss:    4.672e-03    			Backward time: 	 0.01 sec 
2023-03-30 15:17:59,998 			Learning rate: weights:   1.000e-03    
2023-03-30 15:17:59,998 			Last test performance: 97.93%
2023-03-30 15:17:59,998 ----------------
2023-03-30 15:18:00,083   2   => 107   		Training 486 pattern with 97.29% 	Forward time: 	 0.07 sec
2023-03-30 15:18:00,083 			Loss:    3.128e-03    			Backward time: 	 0.01 sec 
2023-03-30 15:18:00,132 			Learning rate: weights:   1.000e-03    
2023-03-30 15:18:00,132 			Last test performance: 97.93%
2023-03-30 15:18:00,132 ----------------
2023-03-30 15:18:00,216   2   => 108   		Training 486 pattern with 98.12% 	Forward time: 	 0.07 sec
2023-03-30 15:18:00,216 			Loss:    3.371e-03    			Backward time: 	 0.01 sec 
2023-03-30 15:18:00,279 			Learning rate: weights:   1.000e-03    
2023-03-30 15:18:00,279 			Last test performance: 97.93%
2023-03-30 15:18:00,279 ----------------
2023-03-30 15:18:00,364   2   => 109   		Training 486 pattern with 97.92% 	Forward time: 	 0.07 sec
2023-03-30 15:18:00,364 			Loss:    2.973e-03    			Backward time: 	 0.01 sec 
2023-03-30 15:18:00,426 			Learning rate: weights:   1.000e-03    
2023-03-30 15:18:00,426 			Last test performance: 97.93%
2023-03-30 15:18:00,426 ----------------
2023-03-30 15:18:00,511   2   => 110   		Training 486 pattern with 94.79% 	Forward time: 	 0.07 sec
2023-03-30 15:18:00,512 			Loss:    7.309e-03    			Backward time: 	 0.01 sec 
2023-03-30 15:18:00,583 			Learning rate: weights:   1.000e-03    
2023-03-30 15:18:00,584 			Last test performance: 97.93%
2023-03-30 15:18:00,584 ----------------
2023-03-30 15:18:00,668   2   => 111   		Training 486 pattern with 97.08% 	Forward time: 	 0.07 sec
2023-03-30 15:18:00,668 			Loss:    3.630e-03    			Backward time: 	 0.01 sec 
2023-03-30 15:18:00,710 			Learning rate: weights:   1.000e-03    
2023-03-30 15:18:00,710 			Last test performance: 97.93%
2023-03-30 15:18:00,710 ----------------
2023-03-30 15:18:00,793   2   => 112   		Training 486 pattern with 96.88% 	Forward time: 	 0.07 sec
2023-03-30 15:18:00,794 			Loss:    5.191e-03    			Backward time: 	 0.01 sec 
2023-03-30 15:18:00,845 			Learning rate: weights:   1.000e-03    
2023-03-30 15:18:00,845 			Last test performance: 97.93%
2023-03-30 15:18:00,845 ----------------
2023-03-30 15:18:00,930   2   => 113   		Training 486 pattern with 97.08% 	Forward time: 	 0.07 sec
2023-03-30 15:18:00,930 			Loss:    4.080e-03    			Backward time: 	 0.01 sec 
2023-03-30 15:18:00,979 			Learning rate: weights:   1.000e-03    
2023-03-30 15:18:00,979 			Last test performance: 97.93%
2023-03-30 15:18:00,979 ----------------
2023-03-30 15:18:01,064   2   => 114   		Training 486 pattern with 97.50% 	Forward time: 	 0.07 sec
2023-03-30 15:18:01,064 			Loss:    3.311e-03    			Backward time: 	 0.01 sec 
2023-03-30 15:18:01,117 			Learning rate: weights:   1.000e-03    
2023-03-30 15:18:01,117 			Last test performance: 97.93%
2023-03-30 15:18:01,117 ----------------
2023-03-30 15:18:01,202   2   => 115   		Training 486 pattern with 97.71% 	Forward time: 	 0.07 sec
2023-03-30 15:18:01,202 			Loss:    3.332e-03    			Backward time: 	 0.01 sec 
2023-03-30 15:18:01,303 			Learning rate: weights:   1.000e-03    
2023-03-30 15:18:01,304 			Last test performance: 97.93%
2023-03-30 15:18:01,304 ----------------
2023-03-30 15:18:01,389   2   => 116   		Training 486 pattern with 97.50% 	Forward time: 	 0.07 sec
2023-03-30 15:18:01,389 			Loss:    3.522e-03    			Backward time: 	 0.01 sec 
2023-03-30 15:18:01,452 			Learning rate: weights:   1.000e-03    
2023-03-30 15:18:01,452 			Last test performance: 97.93%
2023-03-30 15:18:01,452 ----------------
2023-03-30 15:18:01,540   2   => 117   		Training 486 pattern with 96.88% 	Forward time: 	 0.07 sec
2023-03-30 15:18:01,540 			Loss:    5.611e-03    			Backward time: 	 0.01 sec 
2023-03-30 15:18:01,599 			Learning rate: weights:   1.000e-03    
2023-03-30 15:18:01,599 			Last test performance: 97.93%
2023-03-30 15:18:01,599 ----------------
2023-03-30 15:18:01,684   2   => 118   		Training 486 pattern with 97.29% 	Forward time: 	 0.07 sec
2023-03-30 15:18:01,684 			Loss:    4.178e-03    			Backward time: 	 0.01 sec 
2023-03-30 15:18:01,731 			Learning rate: weights:   1.000e-03    
2023-03-30 15:18:01,731 			Last test performance: 97.93%
2023-03-30 15:18:01,731 ----------------
2023-03-30 15:18:01,815   2   => 119   		Training 486 pattern with 96.88% 	Forward time: 	 0.07 sec
2023-03-30 15:18:01,815 			Loss:    3.636e-03    			Backward time: 	 0.01 sec 
2023-03-30 15:18:01,866 			Learning rate: weights:   1.000e-03    
2023-03-30 15:18:01,866 			Last test performance: 97.93%
2023-03-30 15:18:01,866 ----------------
2023-03-30 15:18:01,951   2   => 120   		Training 486 pattern with 97.08% 	Forward time: 	 0.07 sec
2023-03-30 15:18:01,951 			Loss:    4.003e-03    			Backward time: 	 0.01 sec 
2023-03-30 15:18:02,037 			Learning rate: weights:   1.000e-03    
2023-03-30 15:18:02,037 			Last test performance: 97.93%
2023-03-30 15:18:02,038 ----------------
2023-03-30 15:18:02,135   2   => 121   		Training 486 pattern with 96.88% 	Forward time: 	 0.07 sec
2023-03-30 15:18:02,135 			Loss:    3.822e-03    			Backward time: 	 0.02 sec 
2023-03-30 15:18:02,186 			Learning rate: weights:   1.000e-03    
2023-03-30 15:18:02,186 			Last test performance: 97.93%
2023-03-30 15:18:02,186 ----------------
2023-03-30 15:18:02,270   2   => 122   		Training 486 pattern with 97.08% 	Forward time: 	 0.07 sec
2023-03-30 15:18:02,270 			Loss:    4.198e-03    			Backward time: 	 0.01 sec 
2023-03-30 15:18:02,317 			Learning rate: weights:   1.000e-03    
2023-03-30 15:18:02,317 			Last test performance: 97.93%
2023-03-30 15:18:02,317 ----------------
2023-03-30 15:18:02,401   2   => 123   		Training 486 pattern with 94.17% 	Forward time: 	 0.07 sec
2023-03-30 15:18:02,401 			Loss:    5.227e-03    			Backward time: 	 0.01 sec 
2023-03-30 15:18:02,483 			Learning rate: weights:   1.000e-03    
2023-03-30 15:18:02,483 			Last test performance: 97.93%
2023-03-30 15:18:02,484 ----------------
2023-03-30 15:18:02,567   2   => 124   		Training 486 pattern with 96.46% 	Forward time: 	 0.07 sec
2023-03-30 15:18:02,567 			Loss:    3.837e-03    			Backward time: 	 0.01 sec 
2023-03-30 15:18:02,685 
2023-03-30 15:18:02,685 Testing:
2023-03-30 15:18:02,688 		24 of 10000 with 95.83% 	 Time used:  0.00 sec
2023-03-30 15:18:02,691 		48 of 10000 with 97.92% 	 Time used:  0.00 sec
2023-03-30 15:18:02,695 		72 of 10000 with 97.22% 	 Time used:  0.00 sec
2023-03-30 15:18:02,704 		96 of 10000 with 96.88% 	 Time used:  0.01 sec
2023-03-30 15:18:02,707 		120 of 10000 with 97.50% 	 Time used:  0.00 sec
2023-03-30 15:18:02,710 		144 of 10000 with 97.92% 	 Time used:  0.00 sec
2023-03-30 15:18:02,713 		168 of 10000 with 98.21% 	 Time used:  0.00 sec
2023-03-30 15:18:02,716 		192 of 10000 with 98.44% 	 Time used:  0.00 sec
2023-03-30 15:18:02,720 		216 of 10000 with 98.61% 	 Time used:  0.00 sec
2023-03-30 15:18:02,723 		240 of 10000 with 98.75% 	 Time used:  0.00 sec
2023-03-30 15:18:02,726 		264 of 10000 with 98.86% 	 Time used:  0.00 sec
2023-03-30 15:18:02,729 		288 of 10000 with 98.96% 	 Time used:  0.00 sec
2023-03-30 15:18:02,732 		312 of 10000 with 98.72% 	 Time used:  0.00 sec
2023-03-30 15:18:02,734 		336 of 10000 with 98.21% 	 Time used:  0.00 sec
2023-03-30 15:18:02,736 		360 of 10000 with 97.78% 	 Time used:  0.00 sec
2023-03-30 15:18:02,738 		384 of 10000 with 97.92% 	 Time used:  0.00 sec
2023-03-30 15:18:02,741 		408 of 10000 with 98.04% 	 Time used:  0.00 sec
2023-03-30 15:18:02,743 		432 of 10000 with 98.15% 	 Time used:  0.00 sec
2023-03-30 15:18:02,745 		456 of 10000 with 97.59% 	 Time used:  0.00 sec
2023-03-30 15:18:02,747 		480 of 10000 with 97.71% 	 Time used:  0.00 sec
2023-03-30 15:18:02,749 		504 of 10000 with 97.82% 	 Time used:  0.00 sec
2023-03-30 15:18:02,751 		528 of 10000 with 97.92% 	 Time used:  0.00 sec
2023-03-30 15:18:02,753 		552 of 10000 with 98.01% 	 Time used:  0.00 sec
2023-03-30 15:18:02,756 		576 of 10000 with 98.09% 	 Time used:  0.00 sec
2023-03-30 15:18:02,758 		600 of 10000 with 97.83% 	 Time used:  0.00 sec
2023-03-30 15:18:02,760 		624 of 10000 with 97.92% 	 Time used:  0.00 sec
2023-03-30 15:18:02,762 		648 of 10000 with 97.84% 	 Time used:  0.00 sec
2023-03-30 15:18:02,764 		672 of 10000 with 97.77% 	 Time used:  0.00 sec
2023-03-30 15:18:02,766 		696 of 10000 with 97.56% 	 Time used:  0.00 sec
2023-03-30 15:18:02,769 		720 of 10000 with 97.64% 	 Time used:  0.00 sec
2023-03-30 15:18:02,771 		744 of 10000 with 97.58% 	 Time used:  0.00 sec
2023-03-30 15:18:02,773 		768 of 10000 with 97.66% 	 Time used:  0.00 sec
2023-03-30 15:18:02,775 		792 of 10000 with 97.73% 	 Time used:  0.00 sec
2023-03-30 15:18:02,777 		816 of 10000 with 97.79% 	 Time used:  0.00 sec
2023-03-30 15:18:02,779 		840 of 10000 with 97.86% 	 Time used:  0.00 sec
2023-03-30 15:18:02,781 		864 of 10000 with 97.92% 	 Time used:  0.00 sec
2023-03-30 15:18:02,784 		888 of 10000 with 97.86% 	 Time used:  0.00 sec
2023-03-30 15:18:02,786 		912 of 10000 with 97.92% 	 Time used:  0.00 sec
2023-03-30 15:18:02,788 		936 of 10000 with 97.97% 	 Time used:  0.00 sec
2023-03-30 15:18:02,790 		960 of 10000 with 97.71% 	 Time used:  0.00 sec
2023-03-30 15:18:02,792 		984 of 10000 with 97.76% 	 Time used:  0.00 sec
2023-03-30 15:18:02,794 		1008 of 10000 with 97.82% 	 Time used:  0.00 sec
2023-03-30 15:18:02,797 		1032 of 10000 with 97.67% 	 Time used:  0.00 sec
2023-03-30 15:18:02,799 		1056 of 10000 with 97.54% 	 Time used:  0.00 sec
2023-03-30 15:18:02,801 		1080 of 10000 with 97.50% 	 Time used:  0.00 sec
2023-03-30 15:18:02,803 		1104 of 10000 with 97.55% 	 Time used:  0.00 sec
2023-03-30 15:18:02,805 		1128 of 10000 with 97.61% 	 Time used:  0.00 sec
2023-03-30 15:18:02,807 		1152 of 10000 with 97.57% 	 Time used:  0.00 sec
2023-03-30 15:18:02,809 		1176 of 10000 with 97.53% 	 Time used:  0.00 sec
2023-03-30 15:18:02,812 		1200 of 10000 with 97.42% 	 Time used:  0.00 sec
2023-03-30 15:18:02,814 		1224 of 10000 with 97.47% 	 Time used:  0.00 sec
2023-03-30 15:18:02,816 		1248 of 10000 with 97.28% 	 Time used:  0.00 sec
2023-03-30 15:18:02,818 		1272 of 10000 with 97.33% 	 Time used:  0.00 sec
2023-03-30 15:18:02,820 		1296 of 10000 with 97.30% 	 Time used:  0.00 sec
2023-03-30 15:18:02,822 		1320 of 10000 with 97.27% 	 Time used:  0.00 sec
2023-03-30 15:18:02,825 		1344 of 10000 with 97.32% 	 Time used:  0.00 sec
2023-03-30 15:18:02,827 		1368 of 10000 with 97.37% 	 Time used:  0.00 sec
2023-03-30 15:18:02,829 		1392 of 10000 with 97.41% 	 Time used:  0.00 sec
2023-03-30 15:18:02,831 		1416 of 10000 with 97.46% 	 Time used:  0.00 sec
2023-03-30 15:18:02,833 		1440 of 10000 with 97.50% 	 Time used:  0.00 sec
2023-03-30 15:18:02,835 		1464 of 10000 with 97.54% 	 Time used:  0.00 sec
2023-03-30 15:18:02,837 		1488 of 10000 with 97.58% 	 Time used:  0.00 sec
2023-03-30 15:18:02,839 		1512 of 10000 with 97.55% 	 Time used:  0.00 sec
2023-03-30 15:18:02,842 		1536 of 10000 with 97.53% 	 Time used:  0.00 sec
2023-03-30 15:18:02,844 		1560 of 10000 with 97.44% 	 Time used:  0.00 sec
2023-03-30 15:18:02,846 		1584 of 10000 with 97.47% 	 Time used:  0.00 sec
2023-03-30 15:18:02,848 		1608 of 10000 with 97.51% 	 Time used:  0.00 sec
2023-03-30 15:18:02,850 		1632 of 10000 with 97.43% 	 Time used:  0.00 sec
2023-03-30 15:18:02,852 		1656 of 10000 with 97.46% 	 Time used:  0.00 sec
2023-03-30 15:18:02,854 		1680 of 10000 with 97.50% 	 Time used:  0.00 sec
2023-03-30 15:18:02,857 		1704 of 10000 with 97.48% 	 Time used:  0.00 sec
2023-03-30 15:18:02,859 		1728 of 10000 with 97.40% 	 Time used:  0.00 sec
2023-03-30 15:18:02,861 		1752 of 10000 with 97.43% 	 Time used:  0.00 sec
2023-03-30 15:18:02,863 		1776 of 10000 with 97.47% 	 Time used:  0.00 sec
2023-03-30 15:18:02,865 		1800 of 10000 with 97.50% 	 Time used:  0.00 sec
2023-03-30 15:18:02,867 		1824 of 10000 with 97.48% 	 Time used:  0.00 sec
2023-03-30 15:18:02,870 		1848 of 10000 with 97.51% 	 Time used:  0.00 sec
2023-03-30 15:18:02,872 		1872 of 10000 with 97.54% 	 Time used:  0.00 sec
2023-03-30 15:18:02,874 		1896 of 10000 with 97.57% 	 Time used:  0.00 sec
2023-03-30 15:18:02,876 		1920 of 10000 with 97.55% 	 Time used:  0.00 sec
2023-03-30 15:18:02,878 		1944 of 10000 with 97.58% 	 Time used:  0.00 sec
2023-03-30 15:18:02,880 		1968 of 10000 with 97.61% 	 Time used:  0.00 sec
2023-03-30 15:18:02,883 		1992 of 10000 with 97.64% 	 Time used:  0.00 sec
2023-03-30 15:18:02,885 		2016 of 10000 with 97.67% 	 Time used:  0.00 sec
2023-03-30 15:18:02,887 		2040 of 10000 with 97.60% 	 Time used:  0.00 sec
2023-03-30 15:18:02,889 		2064 of 10000 with 97.63% 	 Time used:  0.00 sec
2023-03-30 15:18:02,891 		2088 of 10000 with 97.65% 	 Time used:  0.00 sec
2023-03-30 15:18:02,893 		2112 of 10000 with 97.63% 	 Time used:  0.00 sec
2023-03-30 15:18:02,895 		2136 of 10000 with 97.52% 	 Time used:  0.00 sec
2023-03-30 15:18:02,897 		2160 of 10000 with 97.55% 	 Time used:  0.00 sec
2023-03-30 15:18:02,900 		2184 of 10000 with 97.53% 	 Time used:  0.00 sec
2023-03-30 15:18:02,902 		2208 of 10000 with 97.51% 	 Time used:  0.00 sec
2023-03-30 15:18:02,904 		2232 of 10000 with 97.54% 	 Time used:  0.00 sec
2023-03-30 15:18:02,906 		2256 of 10000 with 97.56% 	 Time used:  0.00 sec
2023-03-30 15:18:02,908 		2280 of 10000 with 97.59% 	 Time used:  0.00 sec
2023-03-30 15:18:02,910 		2304 of 10000 with 97.53% 	 Time used:  0.00 sec
2023-03-30 15:18:02,912 		2328 of 10000 with 97.55% 	 Time used:  0.00 sec
2023-03-30 15:18:02,915 		2352 of 10000 with 97.58% 	 Time used:  0.00 sec
2023-03-30 15:18:02,917 		2376 of 10000 with 97.60% 	 Time used:  0.00 sec
2023-03-30 15:18:02,919 		2400 of 10000 with 97.58% 	 Time used:  0.00 sec
2023-03-30 15:18:02,921 		2424 of 10000 with 97.61% 	 Time used:  0.00 sec
2023-03-30 15:18:02,923 		2448 of 10000 with 97.63% 	 Time used:  0.00 sec
2023-03-30 15:18:02,925 		2472 of 10000 with 97.61% 	 Time used:  0.00 sec
2023-03-30 15:18:02,927 		2496 of 10000 with 97.64% 	 Time used:  0.00 sec
2023-03-30 15:18:02,930 		2520 of 10000 with 97.62% 	 Time used:  0.00 sec
2023-03-30 15:18:02,932 		2544 of 10000 with 97.60% 	 Time used:  0.00 sec
2023-03-30 15:18:02,934 		2568 of 10000 with 97.62% 	 Time used:  0.00 sec
2023-03-30 15:18:02,936 		2592 of 10000 with 97.65% 	 Time used:  0.00 sec
2023-03-30 15:18:02,938 		2616 of 10000 with 97.63% 	 Time used:  0.00 sec
2023-03-30 15:18:02,940 		2640 of 10000 with 97.61% 	 Time used:  0.00 sec
2023-03-30 15:18:02,942 		2664 of 10000 with 97.60% 	 Time used:  0.00 sec
2023-03-30 15:18:02,945 		2688 of 10000 with 97.62% 	 Time used:  0.00 sec
2023-03-30 15:18:02,947 		2712 of 10000 with 97.64% 	 Time used:  0.00 sec
2023-03-30 15:18:02,949 		2736 of 10000 with 97.62% 	 Time used:  0.00 sec
2023-03-30 15:18:02,951 		2760 of 10000 with 97.64% 	 Time used:  0.00 sec
2023-03-30 15:18:02,953 		2784 of 10000 with 97.63% 	 Time used:  0.00 sec
2023-03-30 15:18:02,955 		2808 of 10000 with 97.65% 	 Time used:  0.00 sec
2023-03-30 15:18:02,957 		2832 of 10000 with 97.63% 	 Time used:  0.00 sec
2023-03-30 15:18:02,960 		2856 of 10000 with 97.65% 	 Time used:  0.00 sec
2023-03-30 15:18:02,962 		2880 of 10000 with 97.67% 	 Time used:  0.00 sec
2023-03-30 15:18:02,964 		2904 of 10000 with 97.69% 	 Time used:  0.00 sec
2023-03-30 15:18:02,966 		2928 of 10000 with 97.71% 	 Time used:  0.00 sec
2023-03-30 15:18:02,968 		2952 of 10000 with 97.70% 	 Time used:  0.00 sec
2023-03-30 15:18:02,970 		2976 of 10000 with 97.72% 	 Time used:  0.00 sec
2023-03-30 15:18:02,972 		3000 of 10000 with 97.70% 	 Time used:  0.00 sec
2023-03-30 15:18:02,975 		3024 of 10000 with 97.69% 	 Time used:  0.00 sec
2023-03-30 15:18:02,977 		3048 of 10000 with 97.67% 	 Time used:  0.00 sec
2023-03-30 15:18:02,979 		3072 of 10000 with 97.66% 	 Time used:  0.00 sec
2023-03-30 15:18:02,981 		3096 of 10000 with 97.64% 	 Time used:  0.00 sec
2023-03-30 15:18:02,983 		3120 of 10000 with 97.63% 	 Time used:  0.00 sec
2023-03-30 15:18:02,986 		3144 of 10000 with 97.61% 	 Time used:  0.00 sec
2023-03-30 15:18:02,988 		3168 of 10000 with 97.63% 	 Time used:  0.00 sec
2023-03-30 15:18:02,990 		3192 of 10000 with 97.65% 	 Time used:  0.00 sec
2023-03-30 15:18:02,992 		3216 of 10000 with 97.67% 	 Time used:  0.00 sec
2023-03-30 15:18:02,994 		3240 of 10000 with 97.69% 	 Time used:  0.00 sec
2023-03-30 15:18:02,996 		3264 of 10000 with 97.70% 	 Time used:  0.00 sec
2023-03-30 15:18:02,998 		3288 of 10000 with 97.72% 	 Time used:  0.00 sec
2023-03-30 15:18:03,001 		3312 of 10000 with 97.74% 	 Time used:  0.00 sec
2023-03-30 15:18:03,003 		3336 of 10000 with 97.75% 	 Time used:  0.00 sec
2023-03-30 15:18:03,005 		3360 of 10000 with 97.77% 	 Time used:  0.00 sec
2023-03-30 15:18:03,007 		3384 of 10000 with 97.75% 	 Time used:  0.00 sec
2023-03-30 15:18:03,009 		3408 of 10000 with 97.77% 	 Time used:  0.00 sec
2023-03-30 15:18:03,011 		3432 of 10000 with 97.79% 	 Time used:  0.00 sec
2023-03-30 15:18:03,013 		3456 of 10000 with 97.80% 	 Time used:  0.00 sec
2023-03-30 15:18:03,016 		3480 of 10000 with 97.76% 	 Time used:  0.00 sec
2023-03-30 15:18:03,018 		3504 of 10000 with 97.75% 	 Time used:  0.00 sec
2023-03-30 15:18:03,020 		3528 of 10000 with 97.73% 	 Time used:  0.00 sec
2023-03-30 15:18:03,022 		3552 of 10000 with 97.75% 	 Time used:  0.00 sec
2023-03-30 15:18:03,024 		3576 of 10000 with 97.73% 	 Time used:  0.00 sec
2023-03-30 15:18:03,026 		3600 of 10000 with 97.72% 	 Time used:  0.00 sec
2023-03-30 15:18:03,028 		3624 of 10000 with 97.74% 	 Time used:  0.00 sec
2023-03-30 15:18:03,031 		3648 of 10000 with 97.75% 	 Time used:  0.00 sec
2023-03-30 15:18:03,033 		3672 of 10000 with 97.77% 	 Time used:  0.00 sec
2023-03-30 15:18:03,035 		3696 of 10000 with 97.78% 	 Time used:  0.00 sec
2023-03-30 15:18:03,037 		3720 of 10000 with 97.80% 	 Time used:  0.00 sec
2023-03-30 15:18:03,039 		3744 of 10000 with 97.81% 	 Time used:  0.00 sec
2023-03-30 15:18:03,041 		3768 of 10000 with 97.77% 	 Time used:  0.00 sec
2023-03-30 15:18:03,044 		3792 of 10000 with 97.78% 	 Time used:  0.00 sec
2023-03-30 15:18:03,046 		3816 of 10000 with 97.77% 	 Time used:  0.00 sec
2023-03-30 15:18:03,048 		3840 of 10000 with 97.76% 	 Time used:  0.00 sec
2023-03-30 15:18:03,050 		3864 of 10000 with 97.75% 	 Time used:  0.00 sec
2023-03-30 15:18:03,052 		3888 of 10000 with 97.74% 	 Time used:  0.00 sec
2023-03-30 15:18:03,054 		3912 of 10000 with 97.72% 	 Time used:  0.00 sec
2023-03-30 15:18:03,056 		3936 of 10000 with 97.71% 	 Time used:  0.00 sec
2023-03-30 15:18:03,059 		3960 of 10000 with 97.73% 	 Time used:  0.00 sec
2023-03-30 15:18:03,061 		3984 of 10000 with 97.72% 	 Time used:  0.00 sec
2023-03-30 15:18:03,063 		4008 of 10000 with 97.68% 	 Time used:  0.00 sec
2023-03-30 15:18:03,065 		4032 of 10000 with 97.67% 	 Time used:  0.00 sec
2023-03-30 15:18:03,067 		4056 of 10000 with 97.68% 	 Time used:  0.00 sec
2023-03-30 15:18:03,069 		4080 of 10000 with 97.67% 	 Time used:  0.00 sec
2023-03-30 15:18:03,071 		4104 of 10000 with 97.69% 	 Time used:  0.00 sec
2023-03-30 15:18:03,073 		4128 of 10000 with 97.70% 	 Time used:  0.00 sec
2023-03-30 15:18:03,076 		4152 of 10000 with 97.71% 	 Time used:  0.00 sec
2023-03-30 15:18:03,078 		4176 of 10000 with 97.70% 	 Time used:  0.00 sec
2023-03-30 15:18:03,080 		4200 of 10000 with 97.67% 	 Time used:  0.00 sec
2023-03-30 15:18:03,082 		4224 of 10000 with 97.68% 	 Time used:  0.00 sec
2023-03-30 15:18:03,084 		4248 of 10000 with 97.65% 	 Time used:  0.00 sec
2023-03-30 15:18:03,086 		4272 of 10000 with 97.64% 	 Time used:  0.00 sec
2023-03-30 15:18:03,088 		4296 of 10000 with 97.65% 	 Time used:  0.00 sec
2023-03-30 15:18:03,091 		4320 of 10000 with 97.66% 	 Time used:  0.00 sec
2023-03-30 15:18:03,093 		4344 of 10000 with 97.67% 	 Time used:  0.00 sec
2023-03-30 15:18:03,095 		4368 of 10000 with 97.69% 	 Time used:  0.00 sec
2023-03-30 15:18:03,097 		4392 of 10000 with 97.68% 	 Time used:  0.00 sec
2023-03-30 15:18:03,099 		4416 of 10000 with 97.67% 	 Time used:  0.00 sec
2023-03-30 15:18:03,101 		4440 of 10000 with 97.66% 	 Time used:  0.00 sec
2023-03-30 15:18:03,103 		4464 of 10000 with 97.67% 	 Time used:  0.00 sec
2023-03-30 15:18:03,105 		4488 of 10000 with 97.66% 	 Time used:  0.00 sec
2023-03-30 15:18:03,108 		4512 of 10000 with 97.63% 	 Time used:  0.00 sec
2023-03-30 15:18:03,110 		4536 of 10000 with 97.64% 	 Time used:  0.00 sec
2023-03-30 15:18:03,112 		4560 of 10000 with 97.65% 	 Time used:  0.00 sec
2023-03-30 15:18:03,114 		4584 of 10000 with 97.67% 	 Time used:  0.00 sec
2023-03-30 15:18:03,116 		4608 of 10000 with 97.66% 	 Time used:  0.00 sec
2023-03-30 15:18:03,118 		4632 of 10000 with 97.67% 	 Time used:  0.00 sec
2023-03-30 15:18:03,120 		4656 of 10000 with 97.66% 	 Time used:  0.00 sec
2023-03-30 15:18:03,123 		4680 of 10000 with 97.67% 	 Time used:  0.00 sec
2023-03-30 15:18:03,125 		4704 of 10000 with 97.66% 	 Time used:  0.00 sec
2023-03-30 15:18:03,127 		4728 of 10000 with 97.67% 	 Time used:  0.00 sec
2023-03-30 15:18:03,129 		4752 of 10000 with 97.66% 	 Time used:  0.00 sec
2023-03-30 15:18:03,131 		4776 of 10000 with 97.68% 	 Time used:  0.00 sec
2023-03-30 15:18:03,133 		4800 of 10000 with 97.69% 	 Time used:  0.00 sec
2023-03-30 15:18:03,135 		4824 of 10000 with 97.62% 	 Time used:  0.00 sec
2023-03-30 15:18:03,137 		4848 of 10000 with 97.63% 	 Time used:  0.00 sec
2023-03-30 15:18:03,140 		4872 of 10000 with 97.64% 	 Time used:  0.00 sec
2023-03-30 15:18:03,142 		4896 of 10000 with 97.63% 	 Time used:  0.00 sec
2023-03-30 15:18:03,144 		4920 of 10000 with 97.64% 	 Time used:  0.00 sec
2023-03-30 15:18:03,146 		4944 of 10000 with 97.65% 	 Time used:  0.00 sec
2023-03-30 15:18:03,148 		4968 of 10000 with 97.64% 	 Time used:  0.00 sec
2023-03-30 15:18:03,150 		4992 of 10000 with 97.64% 	 Time used:  0.00 sec
2023-03-30 15:18:03,152 		5016 of 10000 with 97.65% 	 Time used:  0.00 sec
2023-03-30 15:18:03,155 		5040 of 10000 with 97.66% 	 Time used:  0.00 sec
2023-03-30 15:18:03,157 		5064 of 10000 with 97.67% 	 Time used:  0.00 sec
2023-03-30 15:18:03,159 		5088 of 10000 with 97.66% 	 Time used:  0.00 sec
2023-03-30 15:18:03,161 		5112 of 10000 with 97.67% 	 Time used:  0.00 sec
2023-03-30 15:18:03,163 		5136 of 10000 with 97.68% 	 Time used:  0.00 sec
2023-03-30 15:18:03,165 		5160 of 10000 with 97.69% 	 Time used:  0.00 sec
2023-03-30 15:18:03,167 		5184 of 10000 with 97.70% 	 Time used:  0.00 sec
2023-03-30 15:18:03,170 		5208 of 10000 with 97.72% 	 Time used:  0.00 sec
2023-03-30 15:18:03,172 		5232 of 10000 with 97.73% 	 Time used:  0.00 sec
2023-03-30 15:18:03,174 		5256 of 10000 with 97.74% 	 Time used:  0.00 sec
2023-03-30 15:18:03,176 		5280 of 10000 with 97.75% 	 Time used:  0.00 sec
2023-03-30 15:18:03,178 		5304 of 10000 with 97.76% 	 Time used:  0.00 sec
2023-03-30 15:18:03,180 		5328 of 10000 with 97.77% 	 Time used:  0.00 sec
2023-03-30 15:18:03,182 		5352 of 10000 with 97.78% 	 Time used:  0.00 sec
2023-03-30 15:18:03,185 		5376 of 10000 with 97.79% 	 Time used:  0.00 sec
2023-03-30 15:18:03,187 		5400 of 10000 with 97.80% 	 Time used:  0.00 sec
2023-03-30 15:18:03,189 		5424 of 10000 with 97.81% 	 Time used:  0.00 sec
2023-03-30 15:18:03,191 		5448 of 10000 with 97.82% 	 Time used:  0.00 sec
2023-03-30 15:18:03,193 		5472 of 10000 with 97.83% 	 Time used:  0.00 sec
2023-03-30 15:18:03,195 		5496 of 10000 with 97.83% 	 Time used:  0.00 sec
2023-03-30 15:18:03,198 		5520 of 10000 with 97.84% 	 Time used:  0.00 sec
2023-03-30 15:18:03,200 		5544 of 10000 with 97.85% 	 Time used:  0.00 sec
2023-03-30 15:18:03,202 		5568 of 10000 with 97.86% 	 Time used:  0.00 sec
2023-03-30 15:18:03,204 		5592 of 10000 with 97.87% 	 Time used:  0.00 sec
2023-03-30 15:18:03,206 		5616 of 10000 with 97.86% 	 Time used:  0.00 sec
2023-03-30 15:18:03,208 		5640 of 10000 with 97.87% 	 Time used:  0.00 sec
2023-03-30 15:18:03,210 		5664 of 10000 with 97.88% 	 Time used:  0.00 sec
2023-03-30 15:18:03,212 		5688 of 10000 with 97.89% 	 Time used:  0.00 sec
2023-03-30 15:18:03,215 		5712 of 10000 with 97.90% 	 Time used:  0.00 sec
2023-03-30 15:18:03,217 		5736 of 10000 with 97.91% 	 Time used:  0.00 sec
2023-03-30 15:18:03,219 		5760 of 10000 with 97.90% 	 Time used:  0.00 sec
2023-03-30 15:18:03,221 		5784 of 10000 with 97.91% 	 Time used:  0.00 sec
2023-03-30 15:18:03,223 		5808 of 10000 with 97.92% 	 Time used:  0.00 sec
2023-03-30 15:18:03,225 		5832 of 10000 with 97.93% 	 Time used:  0.00 sec
2023-03-30 15:18:03,227 		5856 of 10000 with 97.93% 	 Time used:  0.00 sec
2023-03-30 15:18:03,229 		5880 of 10000 with 97.94% 	 Time used:  0.00 sec
2023-03-30 15:18:03,232 		5904 of 10000 with 97.93% 	 Time used:  0.00 sec
2023-03-30 15:18:03,234 		5928 of 10000 with 97.94% 	 Time used:  0.00 sec
2023-03-30 15:18:03,236 		5952 of 10000 with 97.93% 	 Time used:  0.00 sec
2023-03-30 15:18:03,238 		5976 of 10000 with 97.91% 	 Time used:  0.00 sec
2023-03-30 15:18:03,240 		6000 of 10000 with 97.92% 	 Time used:  0.00 sec
2023-03-30 15:18:03,242 		6024 of 10000 with 97.92% 	 Time used:  0.00 sec
2023-03-30 15:18:03,245 		6048 of 10000 with 97.93% 	 Time used:  0.00 sec
2023-03-30 15:18:03,247 		6072 of 10000 with 97.94% 	 Time used:  0.00 sec
2023-03-30 15:18:03,249 		6096 of 10000 with 97.93% 	 Time used:  0.00 sec
2023-03-30 15:18:03,251 		6120 of 10000 with 97.92% 	 Time used:  0.00 sec
2023-03-30 15:18:03,253 		6144 of 10000 with 97.93% 	 Time used:  0.00 sec
2023-03-30 15:18:03,255 		6168 of 10000 with 97.92% 	 Time used:  0.00 sec
2023-03-30 15:18:03,258 		6192 of 10000 with 97.92% 	 Time used:  0.00 sec
2023-03-30 15:18:03,260 		6216 of 10000 with 97.92% 	 Time used:  0.00 sec
2023-03-30 15:18:03,262 		6240 of 10000 with 97.93% 	 Time used:  0.00 sec
2023-03-30 15:18:03,264 		6264 of 10000 with 97.94% 	 Time used:  0.00 sec
2023-03-30 15:18:03,266 		6288 of 10000 with 97.95% 	 Time used:  0.00 sec
2023-03-30 15:18:03,268 		6312 of 10000 with 97.96% 	 Time used:  0.00 sec
2023-03-30 15:18:03,270 		6336 of 10000 with 97.96% 	 Time used:  0.00 sec
2023-03-30 15:18:03,272 		6360 of 10000 with 97.97% 	 Time used:  0.00 sec
2023-03-30 15:18:03,275 		6384 of 10000 with 97.98% 	 Time used:  0.00 sec
2023-03-30 15:18:03,277 		6408 of 10000 with 97.97% 	 Time used:  0.00 sec
2023-03-30 15:18:03,279 		6432 of 10000 with 97.98% 	 Time used:  0.00 sec
2023-03-30 15:18:03,281 		6456 of 10000 with 97.99% 	 Time used:  0.00 sec
2023-03-30 15:18:03,283 		6480 of 10000 with 97.99% 	 Time used:  0.00 sec
2023-03-30 15:18:03,285 		6504 of 10000 with 98.00% 	 Time used:  0.00 sec
2023-03-30 15:18:03,287 		6528 of 10000 with 97.99% 	 Time used:  0.00 sec
2023-03-30 15:18:03,289 		6552 of 10000 with 98.00% 	 Time used:  0.00 sec
2023-03-30 15:18:03,292 		6576 of 10000 with 97.96% 	 Time used:  0.00 sec
2023-03-30 15:18:03,294 		6600 of 10000 with 97.92% 	 Time used:  0.00 sec
2023-03-30 15:18:03,296 		6624 of 10000 with 97.92% 	 Time used:  0.00 sec
2023-03-30 15:18:03,298 		6648 of 10000 with 97.89% 	 Time used:  0.00 sec
2023-03-30 15:18:03,300 		6672 of 10000 with 97.89% 	 Time used:  0.00 sec
2023-03-30 15:18:03,302 		6696 of 10000 with 97.89% 	 Time used:  0.00 sec
2023-03-30 15:18:03,305 		6720 of 10000 with 97.90% 	 Time used:  0.00 sec
2023-03-30 15:18:03,307 		6744 of 10000 with 97.91% 	 Time used:  0.00 sec
2023-03-30 15:18:03,309 		6768 of 10000 with 97.92% 	 Time used:  0.00 sec
2023-03-30 15:18:03,311 		6792 of 10000 with 97.92% 	 Time used:  0.00 sec
2023-03-30 15:18:03,313 		6816 of 10000 with 97.93% 	 Time used:  0.00 sec
2023-03-30 15:18:03,315 		6840 of 10000 with 97.94% 	 Time used:  0.00 sec
2023-03-30 15:18:03,317 		6864 of 10000 with 97.95% 	 Time used:  0.00 sec
2023-03-30 15:18:03,319 		6888 of 10000 with 97.95% 	 Time used:  0.00 sec
2023-03-30 15:18:03,322 		6912 of 10000 with 97.96% 	 Time used:  0.00 sec
2023-03-30 15:18:03,324 		6936 of 10000 with 97.97% 	 Time used:  0.00 sec
2023-03-30 15:18:03,326 		6960 of 10000 with 97.97% 	 Time used:  0.00 sec
2023-03-30 15:18:03,328 		6984 of 10000 with 97.98% 	 Time used:  0.00 sec
2023-03-30 15:18:03,330 		7008 of 10000 with 97.99% 	 Time used:  0.00 sec
2023-03-30 15:18:03,332 		7032 of 10000 with 97.99% 	 Time used:  0.00 sec
2023-03-30 15:18:03,334 		7056 of 10000 with 98.00% 	 Time used:  0.00 sec
2023-03-30 15:18:03,337 		7080 of 10000 with 98.01% 	 Time used:  0.00 sec
2023-03-30 15:18:03,339 		7104 of 10000 with 98.02% 	 Time used:  0.00 sec
2023-03-30 15:18:03,341 		7128 of 10000 with 98.02% 	 Time used:  0.00 sec
2023-03-30 15:18:03,343 		7152 of 10000 with 98.03% 	 Time used:  0.00 sec
2023-03-30 15:18:03,345 		7176 of 10000 with 98.04% 	 Time used:  0.00 sec
2023-03-30 15:18:03,347 		7200 of 10000 with 98.04% 	 Time used:  0.00 sec
2023-03-30 15:18:03,349 		7224 of 10000 with 98.03% 	 Time used:  0.00 sec
2023-03-30 15:18:03,352 		7248 of 10000 with 98.03% 	 Time used:  0.00 sec
2023-03-30 15:18:03,354 		7272 of 10000 with 98.03% 	 Time used:  0.00 sec
2023-03-30 15:18:03,356 		7296 of 10000 with 98.04% 	 Time used:  0.00 sec
2023-03-30 15:18:03,358 		7320 of 10000 with 98.05% 	 Time used:  0.00 sec
2023-03-30 15:18:03,360 		7344 of 10000 with 98.05% 	 Time used:  0.00 sec
2023-03-30 15:18:03,362 		7368 of 10000 with 98.06% 	 Time used:  0.00 sec
2023-03-30 15:18:03,364 		7392 of 10000 with 98.07% 	 Time used:  0.00 sec
2023-03-30 15:18:03,367 		7416 of 10000 with 98.07% 	 Time used:  0.00 sec
2023-03-30 15:18:03,369 		7440 of 10000 with 98.08% 	 Time used:  0.00 sec
2023-03-30 15:18:03,371 		7464 of 10000 with 98.08% 	 Time used:  0.00 sec
2023-03-30 15:18:03,373 		7488 of 10000 with 98.09% 	 Time used:  0.00 sec
2023-03-30 15:18:03,375 		7512 of 10000 with 98.10% 	 Time used:  0.00 sec
2023-03-30 15:18:03,377 		7536 of 10000 with 98.10% 	 Time used:  0.00 sec
2023-03-30 15:18:03,379 		7560 of 10000 with 98.11% 	 Time used:  0.00 sec
2023-03-30 15:18:03,381 		7584 of 10000 with 98.10% 	 Time used:  0.00 sec
2023-03-30 15:18:03,384 		7608 of 10000 with 98.11% 	 Time used:  0.00 sec
2023-03-30 15:18:03,386 		7632 of 10000 with 98.11% 	 Time used:  0.00 sec
2023-03-30 15:18:03,388 		7656 of 10000 with 98.12% 	 Time used:  0.00 sec
2023-03-30 15:18:03,390 		7680 of 10000 with 98.12% 	 Time used:  0.00 sec
2023-03-30 15:18:03,392 		7704 of 10000 with 98.13% 	 Time used:  0.00 sec
2023-03-30 15:18:03,394 		7728 of 10000 with 98.14% 	 Time used:  0.00 sec
2023-03-30 15:18:03,396 		7752 of 10000 with 98.14% 	 Time used:  0.00 sec
2023-03-30 15:18:03,399 		7776 of 10000 with 98.15% 	 Time used:  0.00 sec
2023-03-30 15:18:03,401 		7800 of 10000 with 98.15% 	 Time used:  0.00 sec
2023-03-30 15:18:03,403 		7824 of 10000 with 98.16% 	 Time used:  0.00 sec
2023-03-30 15:18:03,405 		7848 of 10000 with 98.17% 	 Time used:  0.00 sec
2023-03-30 15:18:03,407 		7872 of 10000 with 98.17% 	 Time used:  0.00 sec
2023-03-30 15:18:03,409 		7896 of 10000 with 98.18% 	 Time used:  0.00 sec
2023-03-30 15:18:03,411 		7920 of 10000 with 98.18% 	 Time used:  0.00 sec
2023-03-30 15:18:03,414 		7944 of 10000 with 98.19% 	 Time used:  0.00 sec
2023-03-30 15:18:03,416 		7968 of 10000 with 98.19% 	 Time used:  0.00 sec
2023-03-30 15:18:03,418 		7992 of 10000 with 98.20% 	 Time used:  0.00 sec
2023-03-30 15:18:03,420 		8016 of 10000 with 98.20% 	 Time used:  0.00 sec
2023-03-30 15:18:03,422 		8040 of 10000 with 98.21% 	 Time used:  0.00 sec
2023-03-30 15:18:03,424 		8064 of 10000 with 98.21% 	 Time used:  0.00 sec
2023-03-30 15:18:03,426 		8088 of 10000 with 98.22% 	 Time used:  0.00 sec
2023-03-30 15:18:03,429 		8112 of 10000 with 98.22% 	 Time used:  0.00 sec
2023-03-30 15:18:03,431 		8136 of 10000 with 98.23% 	 Time used:  0.00 sec
2023-03-30 15:18:03,433 		8160 of 10000 with 98.24% 	 Time used:  0.00 sec
2023-03-30 15:18:03,435 		8184 of 10000 with 98.23% 	 Time used:  0.00 sec
2023-03-30 15:18:03,437 		8208 of 10000 with 98.23% 	 Time used:  0.00 sec
2023-03-30 15:18:03,439 		8232 of 10000 with 98.24% 	 Time used:  0.00 sec
2023-03-30 15:18:03,441 		8256 of 10000 with 98.23% 	 Time used:  0.00 sec
2023-03-30 15:18:03,443 		8280 of 10000 with 98.24% 	 Time used:  0.00 sec
2023-03-30 15:18:03,446 		8304 of 10000 with 98.24% 	 Time used:  0.00 sec
2023-03-30 15:18:03,448 		8328 of 10000 with 98.23% 	 Time used:  0.00 sec
2023-03-30 15:18:03,450 		8352 of 10000 with 98.24% 	 Time used:  0.00 sec
2023-03-30 15:18:03,452 		8376 of 10000 with 98.24% 	 Time used:  0.00 sec
2023-03-30 15:18:03,454 		8400 of 10000 with 98.24% 	 Time used:  0.00 sec
2023-03-30 15:18:03,456 		8424 of 10000 with 98.23% 	 Time used:  0.00 sec
2023-03-30 15:18:03,458 		8448 of 10000 with 98.24% 	 Time used:  0.00 sec
2023-03-30 15:18:03,460 		8472 of 10000 with 98.24% 	 Time used:  0.00 sec
2023-03-30 15:18:03,463 		8496 of 10000 with 98.25% 	 Time used:  0.00 sec
2023-03-30 15:18:03,465 		8520 of 10000 with 98.25% 	 Time used:  0.00 sec
2023-03-30 15:18:03,467 		8544 of 10000 with 98.26% 	 Time used:  0.00 sec
2023-03-30 15:18:03,469 		8568 of 10000 with 98.26% 	 Time used:  0.00 sec
2023-03-30 15:18:03,471 		8592 of 10000 with 98.27% 	 Time used:  0.00 sec
2023-03-30 15:18:03,473 		8616 of 10000 with 98.27% 	 Time used:  0.00 sec
2023-03-30 15:18:03,476 		8640 of 10000 with 98.26% 	 Time used:  0.00 sec
2023-03-30 15:18:03,478 		8664 of 10000 with 98.27% 	 Time used:  0.00 sec
2023-03-30 15:18:03,480 		8688 of 10000 with 98.27% 	 Time used:  0.00 sec
2023-03-30 15:18:03,482 		8712 of 10000 with 98.28% 	 Time used:  0.00 sec
2023-03-30 15:18:03,484 		8736 of 10000 with 98.28% 	 Time used:  0.00 sec
2023-03-30 15:18:03,486 		8760 of 10000 with 98.29% 	 Time used:  0.00 sec
2023-03-30 15:18:03,488 		8784 of 10000 with 98.29% 	 Time used:  0.00 sec
2023-03-30 15:18:03,491 		8808 of 10000 with 98.30% 	 Time used:  0.00 sec
2023-03-30 15:18:03,493 		8832 of 10000 with 98.30% 	 Time used:  0.00 sec
2023-03-30 15:18:03,495 		8856 of 10000 with 98.31% 	 Time used:  0.00 sec
2023-03-30 15:18:03,497 		8880 of 10000 with 98.31% 	 Time used:  0.00 sec
2023-03-30 15:18:03,499 		8904 of 10000 with 98.32% 	 Time used:  0.00 sec
2023-03-30 15:18:03,501 		8928 of 10000 with 98.32% 	 Time used:  0.00 sec
2023-03-30 15:18:03,503 		8952 of 10000 with 98.32% 	 Time used:  0.00 sec
2023-03-30 15:18:03,506 		8976 of 10000 with 98.33% 	 Time used:  0.00 sec
2023-03-30 15:18:03,508 		9000 of 10000 with 98.33% 	 Time used:  0.00 sec
2023-03-30 15:18:03,510 		9024 of 10000 with 98.33% 	 Time used:  0.00 sec
2023-03-30 15:18:03,512 		9048 of 10000 with 98.33% 	 Time used:  0.00 sec
2023-03-30 15:18:03,514 		9072 of 10000 with 98.34% 	 Time used:  0.00 sec
2023-03-30 15:18:03,516 		9096 of 10000 with 98.34% 	 Time used:  0.00 sec
2023-03-30 15:18:03,519 		9120 of 10000 with 98.34% 	 Time used:  0.00 sec
2023-03-30 15:18:03,521 		9144 of 10000 with 98.35% 	 Time used:  0.00 sec
2023-03-30 15:18:03,523 		9168 of 10000 with 98.35% 	 Time used:  0.00 sec
2023-03-30 15:18:03,525 		9192 of 10000 with 98.36% 	 Time used:  0.00 sec
2023-03-30 15:18:03,527 		9216 of 10000 with 98.36% 	 Time used:  0.00 sec
2023-03-30 15:18:03,529 		9240 of 10000 with 98.37% 	 Time used:  0.00 sec
2023-03-30 15:18:03,531 		9264 of 10000 with 98.37% 	 Time used:  0.00 sec
2023-03-30 15:18:03,533 		9288 of 10000 with 98.37% 	 Time used:  0.00 sec
2023-03-30 15:18:03,536 		9312 of 10000 with 98.38% 	 Time used:  0.00 sec
2023-03-30 15:18:03,538 		9336 of 10000 with 98.38% 	 Time used:  0.00 sec
2023-03-30 15:18:03,540 		9360 of 10000 with 98.39% 	 Time used:  0.00 sec
2023-03-30 15:18:03,542 		9384 of 10000 with 98.39% 	 Time used:  0.00 sec
2023-03-30 15:18:03,544 		9408 of 10000 with 98.39% 	 Time used:  0.00 sec
2023-03-30 15:18:03,546 		9432 of 10000 with 98.40% 	 Time used:  0.00 sec
2023-03-30 15:18:03,548 		9456 of 10000 with 98.40% 	 Time used:  0.00 sec
2023-03-30 15:18:03,551 		9480 of 10000 with 98.41% 	 Time used:  0.00 sec
2023-03-30 15:18:03,553 		9504 of 10000 with 98.41% 	 Time used:  0.00 sec
2023-03-30 15:18:03,555 		9528 of 10000 with 98.42% 	 Time used:  0.00 sec
2023-03-30 15:18:03,557 		9552 of 10000 with 98.42% 	 Time used:  0.00 sec
2023-03-30 15:18:03,559 		9576 of 10000 with 98.42% 	 Time used:  0.00 sec
2023-03-30 15:18:03,561 		9600 of 10000 with 98.43% 	 Time used:  0.00 sec
2023-03-30 15:18:03,563 		9624 of 10000 with 98.43% 	 Time used:  0.00 sec
2023-03-30 15:18:03,565 		9648 of 10000 with 98.41% 	 Time used:  0.00 sec
2023-03-30 15:18:03,568 		9672 of 10000 with 98.42% 	 Time used:  0.00 sec
2023-03-30 15:18:03,570 		9696 of 10000 with 98.41% 	 Time used:  0.00 sec
2023-03-30 15:18:03,572 		9720 of 10000 with 98.42% 	 Time used:  0.00 sec
2023-03-30 15:18:03,574 		9744 of 10000 with 98.41% 	 Time used:  0.00 sec
2023-03-30 15:18:03,576 		9768 of 10000 with 98.41% 	 Time used:  0.00 sec
2023-03-30 15:18:03,579 		9792 of 10000 with 98.41% 	 Time used:  0.00 sec
2023-03-30 15:18:03,581 		9816 of 10000 with 98.40% 	 Time used:  0.00 sec
2023-03-30 15:18:03,583 		9840 of 10000 with 98.40% 	 Time used:  0.00 sec
2023-03-30 15:18:03,585 		9864 of 10000 with 98.40% 	 Time used:  0.00 sec
2023-03-30 15:18:03,587 		9888 of 10000 with 98.40% 	 Time used:  0.00 sec
2023-03-30 15:18:03,589 		9912 of 10000 with 98.39% 	 Time used:  0.00 sec
2023-03-30 15:18:03,591 		9936 of 10000 with 98.39% 	 Time used:  0.00 sec
2023-03-30 15:18:03,593 		9960 of 10000 with 98.39% 	 Time used:  0.00 sec
2023-03-30 15:18:03,596 		9984 of 10000 with 98.40% 	 Time used:  0.00 sec
2023-03-30 15:18:03,598 		10000 of 10000 with 98.40% 	 Time used:  0.00 sec
2023-03-30 15:18:03,598 
2023-03-30 15:18:03,599 			Learning rate: weights:   1.000e-03    
2023-03-30 15:18:03,599 			Last test performance: 98.40%
2023-03-30 15:18:03,599 ----------------
2023-03-30 15:18:03,667   3   =>  0    		Training 486 pattern with 96.04% 	Forward time: 	 0.05 sec
2023-03-30 15:18:03,667 			Loss:    5.470e-03    			Backward time: 	 0.01 sec 
2023-03-30 15:18:03,706 			Learning rate: weights:   1.000e-03    
2023-03-30 15:18:03,706 			Last test performance: 98.40%
2023-03-30 15:18:03,706 ----------------
2023-03-30 15:18:03,790   3   =>  1    		Training 486 pattern with 95.42% 	Forward time: 	 0.07 sec
2023-03-30 15:18:03,790 			Loss:    5.080e-03    			Backward time: 	 0.01 sec 
2023-03-30 15:18:03,898 			Learning rate: weights:   1.000e-03    
2023-03-30 15:18:03,898 			Last test performance: 98.40%
2023-03-30 15:18:03,898 ----------------
2023-03-30 15:18:03,983   3   =>  2    		Training 486 pattern with 97.71% 	Forward time: 	 0.07 sec
2023-03-30 15:18:03,983 			Loss:    3.603e-03    			Backward time: 	 0.01 sec 
2023-03-30 15:18:04,044 			Learning rate: weights:   1.000e-03    
2023-03-30 15:18:04,044 			Last test performance: 98.40%
2023-03-30 15:18:04,044 ----------------
2023-03-30 15:18:04,128   3   =>  3    		Training 486 pattern with 96.67% 	Forward time: 	 0.07 sec
2023-03-30 15:18:04,128 			Loss:    4.308e-03    			Backward time: 	 0.01 sec 
2023-03-30 15:18:04,169 			Learning rate: weights:   1.000e-03    
2023-03-30 15:18:04,169 			Last test performance: 98.40%
2023-03-30 15:18:04,169 ----------------
2023-03-30 15:18:04,253   3   =>  4    		Training 486 pattern with 97.50% 	Forward time: 	 0.07 sec
2023-03-30 15:18:04,253 			Loss:    3.791e-03    			Backward time: 	 0.01 sec 
2023-03-30 15:18:04,334 			Learning rate: weights:   1.000e-03    
2023-03-30 15:18:04,335 			Last test performance: 98.40%
2023-03-30 15:18:04,335 ----------------
2023-03-30 15:18:04,418   3   =>  5    		Training 486 pattern with 97.08% 	Forward time: 	 0.07 sec
2023-03-30 15:18:04,418 			Loss:    3.484e-03    			Backward time: 	 0.01 sec 
2023-03-30 15:18:04,463 			Learning rate: weights:   1.000e-03    
2023-03-30 15:18:04,463 			Last test performance: 98.40%
2023-03-30 15:18:04,463 ----------------
2023-03-30 15:18:04,547   3   =>  6    		Training 486 pattern with 96.46% 	Forward time: 	 0.07 sec
2023-03-30 15:18:04,547 			Loss:    4.257e-03    			Backward time: 	 0.01 sec 
2023-03-30 15:18:04,592 			Learning rate: weights:   1.000e-03    
2023-03-30 15:18:04,592 			Last test performance: 98.40%
2023-03-30 15:18:04,592 ----------------
2023-03-30 15:18:04,677   3   =>  7    		Training 486 pattern with 97.29% 	Forward time: 	 0.07 sec
2023-03-30 15:18:04,677 			Loss:    4.274e-03    			Backward time: 	 0.01 sec 
2023-03-30 15:18:04,724 			Learning rate: weights:   1.000e-03    
2023-03-30 15:18:04,724 			Last test performance: 98.40%
2023-03-30 15:18:04,724 ----------------
2023-03-30 15:18:04,809   3   =>  8    		Training 486 pattern with 96.67% 	Forward time: 	 0.07 sec
2023-03-30 15:18:04,809 			Loss:    3.844e-03    			Backward time: 	 0.01 sec 
2023-03-30 15:18:04,962 			Learning rate: weights:   1.000e-03    
2023-03-30 15:18:04,962 			Last test performance: 98.40%
2023-03-30 15:18:04,962 ----------------
2023-03-30 15:18:05,047   3   =>  9    		Training 486 pattern with 97.71% 	Forward time: 	 0.07 sec
2023-03-30 15:18:05,047 			Loss:    3.146e-03    			Backward time: 	 0.01 sec 
2023-03-30 15:18:05,188 			Learning rate: weights:   1.000e-03    
2023-03-30 15:18:05,189 			Last test performance: 98.40%
2023-03-30 15:18:05,189 ----------------
2023-03-30 15:18:05,274   3   =>  10   		Training 486 pattern with 96.46% 	Forward time: 	 0.07 sec
2023-03-30 15:18:05,274 			Loss:    3.455e-03    			Backward time: 	 0.01 sec 
2023-03-30 15:18:05,315 			Learning rate: weights:   1.000e-03    
2023-03-30 15:18:05,315 			Last test performance: 98.40%
2023-03-30 15:18:05,315 ----------------
2023-03-30 15:18:05,401   3   =>  11   		Training 486 pattern with 97.29% 	Forward time: 	 0.07 sec
2023-03-30 15:18:05,401 			Loss:    4.115e-03    			Backward time: 	 0.01 sec 
2023-03-30 15:18:05,440 			Learning rate: weights:   1.000e-03    
2023-03-30 15:18:05,440 			Last test performance: 98.40%
2023-03-30 15:18:05,440 ----------------
2023-03-30 15:18:05,525   3   =>  12   		Training 486 pattern with 96.67% 	Forward time: 	 0.07 sec
2023-03-30 15:18:05,525 			Loss:    6.176e-03    			Backward time: 	 0.01 sec 
2023-03-30 15:18:05,611 			Learning rate: weights:   1.000e-03    
2023-03-30 15:18:05,611 			Last test performance: 98.40%
2023-03-30 15:18:05,611 ----------------
2023-03-30 15:18:05,696   3   =>  13   		Training 486 pattern with 97.08% 	Forward time: 	 0.07 sec
2023-03-30 15:18:05,696 			Loss:    2.887e-03    			Backward time: 	 0.01 sec 
2023-03-30 15:18:05,758 			Learning rate: weights:   1.000e-03    
2023-03-30 15:18:05,758 			Last test performance: 98.40%
2023-03-30 15:18:05,759 ----------------
2023-03-30 15:18:05,843   3   =>  14   		Training 486 pattern with 97.08% 	Forward time: 	 0.07 sec
2023-03-30 15:18:05,843 			Loss:    3.410e-03    			Backward time: 	 0.01 sec 
2023-03-30 15:18:05,889 			Learning rate: weights:   1.000e-03    
2023-03-30 15:18:05,889 			Last test performance: 98.40%
2023-03-30 15:18:05,889 ----------------
2023-03-30 15:18:05,974   3   =>  15   		Training 486 pattern with 97.50% 	Forward time: 	 0.07 sec
2023-03-30 15:18:05,974 			Loss:    2.970e-03    			Backward time: 	 0.01 sec 
2023-03-30 15:18:06,023 			Learning rate: weights:   1.000e-03    
2023-03-30 15:18:06,023 			Last test performance: 98.40%
2023-03-30 15:18:06,023 ----------------
2023-03-30 15:18:06,108   3   =>  16   		Training 486 pattern with 96.67% 	Forward time: 	 0.07 sec
2023-03-30 15:18:06,108 			Loss:    5.014e-03    			Backward time: 	 0.01 sec 
2023-03-30 15:18:06,205 			Learning rate: weights:   1.000e-03    
2023-03-30 15:18:06,205 			Last test performance: 98.40%
2023-03-30 15:18:06,205 ----------------
2023-03-30 15:18:06,289   3   =>  17   		Training 486 pattern with 96.88% 	Forward time: 	 0.07 sec
2023-03-30 15:18:06,289 			Loss:    4.400e-03    			Backward time: 	 0.01 sec 
2023-03-30 15:18:06,378 			Learning rate: weights:   1.000e-03    
2023-03-30 15:18:06,378 			Last test performance: 98.40%
2023-03-30 15:18:06,378 ----------------
2023-03-30 15:18:06,463   3   =>  18   		Training 486 pattern with 97.71% 	Forward time: 	 0.07 sec
2023-03-30 15:18:06,463 			Loss:    4.323e-03    			Backward time: 	 0.01 sec 
2023-03-30 15:18:06,500 			Learning rate: weights:   1.000e-03    
2023-03-30 15:18:06,500 			Last test performance: 98.40%
2023-03-30 15:18:06,500 ----------------
2023-03-30 15:18:06,581   3   =>  19   		Training 486 pattern with 97.08% 	Forward time: 	 0.07 sec
2023-03-30 15:18:06,581 			Loss:    3.458e-03    			Backward time: 	 0.01 sec 
2023-03-30 15:18:06,631 			Learning rate: weights:   1.000e-03    
2023-03-30 15:18:06,632 			Last test performance: 98.40%
2023-03-30 15:18:06,632 ----------------
2023-03-30 15:18:06,717   3   =>  20   		Training 486 pattern with 96.46% 	Forward time: 	 0.07 sec
2023-03-30 15:18:06,717 			Loss:    4.555e-03    			Backward time: 	 0.01 sec 
2023-03-30 15:18:06,828 			Learning rate: weights:   1.000e-03    
2023-03-30 15:18:06,828 			Last test performance: 98.40%
2023-03-30 15:18:06,829 ----------------
2023-03-30 15:18:06,912   3   =>  21   		Training 486 pattern with 96.04% 	Forward time: 	 0.07 sec
2023-03-30 15:18:06,912 			Loss:    5.921e-03    			Backward time: 	 0.01 sec 
2023-03-30 15:18:06,972 			Learning rate: weights:   1.000e-03    
2023-03-30 15:18:06,972 			Last test performance: 98.40%
2023-03-30 15:18:06,972 ----------------
2023-03-30 15:18:07,056   3   =>  22   		Training 486 pattern with 96.67% 	Forward time: 	 0.07 sec
2023-03-30 15:18:07,056 			Loss:    4.247e-03    			Backward time: 	 0.01 sec 
2023-03-30 15:18:07,102 			Learning rate: weights:   1.000e-03    
2023-03-30 15:18:07,102 			Last test performance: 98.40%
2023-03-30 15:18:07,102 ----------------
2023-03-30 15:18:07,186   3   =>  23   		Training 486 pattern with 97.08% 	Forward time: 	 0.07 sec
2023-03-30 15:18:07,186 			Loss:    4.761e-03    			Backward time: 	 0.01 sec 
2023-03-30 15:18:07,265 			Learning rate: weights:   1.000e-03    
2023-03-30 15:18:07,265 			Last test performance: 98.40%
2023-03-30 15:18:07,265 ----------------
2023-03-30 15:18:07,349   3   =>  24   		Training 486 pattern with 97.29% 	Forward time: 	 0.07 sec
2023-03-30 15:18:07,349 			Loss:    4.218e-03    			Backward time: 	 0.01 sec 
2023-03-30 15:18:07,442 			Learning rate: weights:   1.000e-03    
2023-03-30 15:18:07,442 			Last test performance: 98.40%
2023-03-30 15:18:07,442 ----------------
2023-03-30 15:18:07,526   3   =>  25   		Training 486 pattern with 95.83% 	Forward time: 	 0.07 sec
2023-03-30 15:18:07,526 			Loss:    5.790e-03    			Backward time: 	 0.01 sec 
2023-03-30 15:18:07,564 			Learning rate: weights:   1.000e-03    
2023-03-30 15:18:07,564 			Last test performance: 98.40%
2023-03-30 15:18:07,564 ----------------
2023-03-30 15:18:07,648   3   =>  26   		Training 486 pattern with 97.08% 	Forward time: 	 0.07 sec
2023-03-30 15:18:07,648 			Loss:    3.799e-03    			Backward time: 	 0.01 sec 
2023-03-30 15:18:07,688 			Learning rate: weights:   1.000e-03    
2023-03-30 15:18:07,688 			Last test performance: 98.40%
2023-03-30 15:18:07,688 ----------------
2023-03-30 15:18:07,772   3   =>  27   		Training 486 pattern with 96.88% 	Forward time: 	 0.07 sec
2023-03-30 15:18:07,772 			Loss:    4.362e-03    			Backward time: 	 0.01 sec 
2023-03-30 15:18:07,812 			Learning rate: weights:   1.000e-03    
2023-03-30 15:18:07,812 			Last test performance: 98.40%
2023-03-30 15:18:07,812 ----------------
2023-03-30 15:18:07,898   3   =>  28   		Training 486 pattern with 96.04% 	Forward time: 	 0.07 sec
2023-03-30 15:18:07,898 			Loss:    6.323e-03    			Backward time: 	 0.01 sec 
2023-03-30 15:18:07,975 			Learning rate: weights:   1.000e-03    
2023-03-30 15:18:07,975 			Last test performance: 98.40%
2023-03-30 15:18:07,975 ----------------
2023-03-30 15:18:08,060   3   =>  29   		Training 486 pattern with 95.83% 	Forward time: 	 0.07 sec
2023-03-30 15:18:08,060 			Loss:    5.733e-03    			Backward time: 	 0.01 sec 
2023-03-30 15:18:08,164 			Learning rate: weights:   1.000e-03    
2023-03-30 15:18:08,164 			Last test performance: 98.40%
2023-03-30 15:18:08,164 ----------------
2023-03-30 15:18:08,248   3   =>  30   		Training 486 pattern with 96.88% 	Forward time: 	 0.07 sec
2023-03-30 15:18:08,248 			Loss:    4.128e-03    			Backward time: 	 0.01 sec 
2023-03-30 15:18:08,323 			Learning rate: weights:   1.000e-03    
2023-03-30 15:18:08,323 			Last test performance: 98.40%
2023-03-30 15:18:08,323 ----------------
2023-03-30 15:18:08,407   3   =>  31   		Training 486 pattern with 95.42% 	Forward time: 	 0.07 sec
2023-03-30 15:18:08,407 			Loss:    4.758e-03    			Backward time: 	 0.01 sec 
2023-03-30 15:18:08,446 			Learning rate: weights:   1.000e-03    
2023-03-30 15:18:08,446 			Last test performance: 98.40%
2023-03-30 15:18:08,447 ----------------
2023-03-30 15:18:08,534   3   =>  32   		Training 486 pattern with 96.25% 	Forward time: 	 0.08 sec
2023-03-30 15:18:08,535 			Loss:    4.941e-03    			Backward time: 	 0.01 sec 
2023-03-30 15:18:08,603 			Learning rate: weights:   1.000e-03    
2023-03-30 15:18:08,603 			Last test performance: 98.40%
2023-03-30 15:18:08,603 ----------------
2023-03-30 15:18:08,688   3   =>  33   		Training 486 pattern with 96.88% 	Forward time: 	 0.07 sec
2023-03-30 15:18:08,688 			Loss:    4.816e-03    			Backward time: 	 0.01 sec 
2023-03-30 15:18:08,737 			Learning rate: weights:   1.000e-03    
2023-03-30 15:18:08,737 			Last test performance: 98.40%
2023-03-30 15:18:08,737 ----------------
2023-03-30 15:18:08,822   3   =>  34   		Training 486 pattern with 96.25% 	Forward time: 	 0.07 sec
2023-03-30 15:18:08,822 			Loss:    5.725e-03    			Backward time: 	 0.01 sec 
2023-03-30 15:18:08,860 			Learning rate: weights:   1.000e-03    
2023-03-30 15:18:08,860 			Last test performance: 98.40%
2023-03-30 15:18:08,860 ----------------
2023-03-30 15:18:08,927   3   =>  35   		Training 486 pattern with 96.25% 	Forward time: 	 0.06 sec
2023-03-30 15:18:08,927 			Loss:    4.373e-03    			Backward time: 	 0.01 sec 
2023-03-30 15:18:08,958 			Learning rate: weights:   1.000e-03    
2023-03-30 15:18:08,958 			Last test performance: 98.40%
2023-03-30 15:18:08,958 ----------------
2023-03-30 15:18:09,044   3   =>  36   		Training 486 pattern with 95.62% 	Forward time: 	 0.07 sec
2023-03-30 15:18:09,044 			Loss:    6.161e-03    			Backward time: 	 0.01 sec 
2023-03-30 15:18:09,085 			Learning rate: weights:   1.000e-03    
2023-03-30 15:18:09,085 			Last test performance: 98.40%
2023-03-30 15:18:09,085 ----------------
2023-03-30 15:18:09,169   3   =>  37   		Training 486 pattern with 96.88% 	Forward time: 	 0.07 sec
2023-03-30 15:18:09,169 			Loss:    4.091e-03    			Backward time: 	 0.01 sec 
2023-03-30 15:18:09,222 			Learning rate: weights:   1.000e-03    
2023-03-30 15:18:09,222 			Last test performance: 98.40%
2023-03-30 15:18:09,222 ----------------
2023-03-30 15:18:09,307   3   =>  38   		Training 486 pattern with 96.88% 	Forward time: 	 0.07 sec
2023-03-30 15:18:09,307 			Loss:    3.683e-03    			Backward time: 	 0.01 sec 
2023-03-30 15:18:09,367 			Learning rate: weights:   1.000e-03    
2023-03-30 15:18:09,367 			Last test performance: 98.40%
2023-03-30 15:18:09,367 ----------------
2023-03-30 15:18:09,452   3   =>  39   		Training 486 pattern with 98.33% 	Forward time: 	 0.07 sec
2023-03-30 15:18:09,452 			Loss:    2.858e-03    			Backward time: 	 0.01 sec 
2023-03-30 15:18:09,520 			Learning rate: weights:   1.000e-03    
2023-03-30 15:18:09,520 			Last test performance: 98.40%
2023-03-30 15:18:09,520 ----------------
2023-03-30 15:18:09,604   3   =>  40   		Training 486 pattern with 97.92% 	Forward time: 	 0.07 sec
2023-03-30 15:18:09,604 			Loss:    3.282e-03    			Backward time: 	 0.01 sec 
2023-03-30 15:18:09,668 			Learning rate: weights:   1.000e-03    
2023-03-30 15:18:09,668 			Last test performance: 98.40%
2023-03-30 15:18:09,668 ----------------
2023-03-30 15:18:09,754   3   =>  41   		Training 486 pattern with 97.29% 	Forward time: 	 0.07 sec
2023-03-30 15:18:09,754 			Loss:    3.352e-03    			Backward time: 	 0.01 sec 
2023-03-30 15:18:09,803 			Learning rate: weights:   1.000e-03    
2023-03-30 15:18:09,803 			Last test performance: 98.40%
2023-03-30 15:18:09,803 ----------------
2023-03-30 15:18:09,888   3   =>  42   		Training 486 pattern with 97.50% 	Forward time: 	 0.07 sec
2023-03-30 15:18:09,888 			Loss:    3.274e-03    			Backward time: 	 0.01 sec 
2023-03-30 15:18:09,952 			Learning rate: weights:   1.000e-03    
2023-03-30 15:18:09,952 			Last test performance: 98.40%
2023-03-30 15:18:09,952 ----------------
2023-03-30 15:18:10,036   3   =>  43   		Training 486 pattern with 97.50% 	Forward time: 	 0.07 sec
2023-03-30 15:18:10,036 			Loss:    3.796e-03    			Backward time: 	 0.01 sec 
2023-03-30 15:18:10,073 			Learning rate: weights:   1.000e-03    
2023-03-30 15:18:10,073 			Last test performance: 98.40%
2023-03-30 15:18:10,073 ----------------
2023-03-30 15:18:10,155   3   =>  44   		Training 486 pattern with 96.88% 	Forward time: 	 0.07 sec
2023-03-30 15:18:10,155 			Loss:    3.169e-03    			Backward time: 	 0.01 sec 
2023-03-30 15:18:10,199 			Learning rate: weights:   1.000e-03    
2023-03-30 15:18:10,200 			Last test performance: 98.40%
2023-03-30 15:18:10,200 ----------------
2023-03-30 15:18:10,284   3   =>  45   		Training 486 pattern with 97.50% 	Forward time: 	 0.07 sec
2023-03-30 15:18:10,284 			Loss:    3.829e-03    			Backward time: 	 0.01 sec 
2023-03-30 15:18:10,337 			Learning rate: weights:   1.000e-03    
2023-03-30 15:18:10,337 			Last test performance: 98.40%
2023-03-30 15:18:10,337 ----------------
2023-03-30 15:18:10,422   3   =>  46   		Training 486 pattern with 95.00% 	Forward time: 	 0.07 sec
2023-03-30 15:18:10,422 			Loss:    6.701e-03    			Backward time: 	 0.01 sec 
2023-03-30 15:18:10,469 			Learning rate: weights:   1.000e-03    
2023-03-30 15:18:10,469 			Last test performance: 98.40%
2023-03-30 15:18:10,469 ----------------
2023-03-30 15:18:10,556   3   =>  47   		Training 486 pattern with 96.25% 	Forward time: 	 0.07 sec
2023-03-30 15:18:10,556 			Loss:    4.891e-03    			Backward time: 	 0.01 sec 
2023-03-30 15:18:10,608 			Learning rate: weights:   1.000e-03    
2023-03-30 15:18:10,609 			Last test performance: 98.40%
2023-03-30 15:18:10,609 ----------------
2023-03-30 15:18:10,694   3   =>  48   		Training 486 pattern with 97.08% 	Forward time: 	 0.07 sec
2023-03-30 15:18:10,694 			Loss:    6.467e-03    			Backward time: 	 0.01 sec 
2023-03-30 15:18:10,767 			Learning rate: weights:   1.000e-03    
2023-03-30 15:18:10,767 			Last test performance: 98.40%
2023-03-30 15:18:10,767 ----------------
2023-03-30 15:18:10,851   3   =>  49   		Training 486 pattern with 95.62% 	Forward time: 	 0.07 sec
2023-03-30 15:18:10,851 			Loss:    5.063e-03    			Backward time: 	 0.01 sec 
2023-03-30 15:18:10,898 			Learning rate: weights:   1.000e-03    
2023-03-30 15:18:10,898 			Last test performance: 98.40%
2023-03-30 15:18:10,898 ----------------
2023-03-30 15:18:10,983   3   =>  50   		Training 486 pattern with 95.83% 	Forward time: 	 0.07 sec
2023-03-30 15:18:10,983 			Loss:    6.476e-03    			Backward time: 	 0.01 sec 
2023-03-30 15:18:11,043 			Learning rate: weights:   1.000e-03    
2023-03-30 15:18:11,043 			Last test performance: 98.40%
2023-03-30 15:18:11,043 ----------------
2023-03-30 15:18:11,128   3   =>  51   		Training 486 pattern with 97.50% 	Forward time: 	 0.07 sec
2023-03-30 15:18:11,128 			Loss:    3.693e-03    			Backward time: 	 0.01 sec 
2023-03-30 15:18:11,195 			Learning rate: weights:   1.000e-03    
2023-03-30 15:18:11,195 			Last test performance: 98.40%
2023-03-30 15:18:11,195 ----------------
2023-03-30 15:18:11,279   3   =>  52   		Training 486 pattern with 95.83% 	Forward time: 	 0.07 sec
2023-03-30 15:18:11,279 			Loss:    4.894e-03    			Backward time: 	 0.01 sec 
2023-03-30 15:18:11,365 			Learning rate: weights:   1.000e-03    
2023-03-30 15:18:11,365 			Last test performance: 98.40%
2023-03-30 15:18:11,365 ----------------
2023-03-30 15:18:11,450   3   =>  53   		Training 486 pattern with 97.71% 	Forward time: 	 0.07 sec
2023-03-30 15:18:11,451 			Loss:    3.615e-03    			Backward time: 	 0.01 sec 
2023-03-30 15:18:11,510 			Learning rate: weights:   1.000e-03    
2023-03-30 15:18:11,510 			Last test performance: 98.40%
2023-03-30 15:18:11,510 ----------------
2023-03-30 15:18:11,594   3   =>  54   		Training 486 pattern with 96.04% 	Forward time: 	 0.07 sec
2023-03-30 15:18:11,594 			Loss:    5.257e-03    			Backward time: 	 0.01 sec 
2023-03-30 15:18:11,635 			Learning rate: weights:   1.000e-03    
2023-03-30 15:18:11,635 			Last test performance: 98.40%
2023-03-30 15:18:11,635 ----------------
2023-03-30 15:18:11,719   3   =>  55   		Training 486 pattern with 97.29% 	Forward time: 	 0.07 sec
2023-03-30 15:18:11,720 			Loss:    3.130e-03    			Backward time: 	 0.01 sec 
2023-03-30 15:18:11,774 			Learning rate: weights:   1.000e-03    
2023-03-30 15:18:11,775 			Last test performance: 98.40%
2023-03-30 15:18:11,775 ----------------
2023-03-30 15:18:11,859   3   =>  56   		Training 486 pattern with 95.83% 	Forward time: 	 0.07 sec
2023-03-30 15:18:11,859 			Loss:    4.916e-03    			Backward time: 	 0.01 sec 
2023-03-30 15:18:11,908 			Learning rate: weights:   1.000e-03    
2023-03-30 15:18:11,908 			Last test performance: 98.40%
2023-03-30 15:18:11,908 ----------------
2023-03-30 15:18:11,992   3   =>  57   		Training 486 pattern with 96.88% 	Forward time: 	 0.07 sec
2023-03-30 15:18:11,992 			Loss:    3.717e-03    			Backward time: 	 0.01 sec 
2023-03-30 15:18:12,050 			Learning rate: weights:   1.000e-03    
2023-03-30 15:18:12,050 			Last test performance: 98.40%
2023-03-30 15:18:12,050 ----------------
2023-03-30 15:18:12,136   3   =>  58   		Training 486 pattern with 97.29% 	Forward time: 	 0.07 sec
2023-03-30 15:18:12,136 			Loss:    4.128e-03    			Backward time: 	 0.01 sec 
2023-03-30 15:18:12,205 			Learning rate: weights:   1.000e-03    
2023-03-30 15:18:12,205 			Last test performance: 98.40%
2023-03-30 15:18:12,205 ----------------
2023-03-30 15:18:12,291   3   =>  59   		Training 486 pattern with 96.67% 	Forward time: 	 0.07 sec
2023-03-30 15:18:12,291 			Loss:    3.825e-03    			Backward time: 	 0.01 sec 
2023-03-30 15:18:12,334 			Learning rate: weights:   1.000e-03    
2023-03-30 15:18:12,334 			Last test performance: 98.40%
2023-03-30 15:18:12,334 ----------------
2023-03-30 15:18:12,419   3   =>  60   		Training 486 pattern with 95.83% 	Forward time: 	 0.07 sec
2023-03-30 15:18:12,419 			Loss:    4.937e-03    			Backward time: 	 0.01 sec 
2023-03-30 15:18:12,486 			Learning rate: weights:   1.000e-03    
2023-03-30 15:18:12,486 			Last test performance: 98.40%
2023-03-30 15:18:12,486 ----------------
2023-03-30 15:18:12,571   3   =>  61   		Training 486 pattern with 97.50% 	Forward time: 	 0.07 sec
2023-03-30 15:18:12,571 			Loss:    3.508e-03    			Backward time: 	 0.01 sec 
2023-03-30 15:18:12,616 			Learning rate: weights:   1.000e-03    
2023-03-30 15:18:12,616 			Last test performance: 98.40%
2023-03-30 15:18:12,616 ----------------
2023-03-30 15:18:12,701   3   =>  62   		Training 486 pattern with 97.08% 	Forward time: 	 0.07 sec
2023-03-30 15:18:12,701 			Loss:    4.060e-03    			Backward time: 	 0.01 sec 
2023-03-30 15:18:12,767 			Learning rate: weights:   1.000e-03    
2023-03-30 15:18:12,767 			Last test performance: 98.40%
2023-03-30 15:18:12,767 ----------------
2023-03-30 15:18:12,852   3   =>  63   		Training 486 pattern with 95.83% 	Forward time: 	 0.07 sec
2023-03-30 15:18:12,852 			Loss:    5.239e-03    			Backward time: 	 0.01 sec 
2023-03-30 15:18:12,912 			Learning rate: weights:   1.000e-03    
2023-03-30 15:18:12,912 			Last test performance: 98.40%
2023-03-30 15:18:12,912 ----------------
2023-03-30 15:18:12,997   3   =>  64   		Training 486 pattern with 95.62% 	Forward time: 	 0.07 sec
2023-03-30 15:18:12,997 			Loss:    4.949e-03    			Backward time: 	 0.01 sec 
2023-03-30 15:18:13,087 			Learning rate: weights:   1.000e-03    
2023-03-30 15:18:13,087 			Last test performance: 98.40%
2023-03-30 15:18:13,087 ----------------
2023-03-30 15:18:13,171   3   =>  65   		Training 486 pattern with 96.88% 	Forward time: 	 0.07 sec
2023-03-30 15:18:13,171 			Loss:    3.471e-03    			Backward time: 	 0.01 sec 
2023-03-30 15:18:13,227 			Learning rate: weights:   1.000e-03    
2023-03-30 15:18:13,227 			Last test performance: 98.40%
2023-03-30 15:18:13,227 ----------------
2023-03-30 15:18:13,311   3   =>  66   		Training 486 pattern with 96.25% 	Forward time: 	 0.07 sec
2023-03-30 15:18:13,311 			Loss:    5.051e-03    			Backward time: 	 0.01 sec 
2023-03-30 15:18:13,380 			Learning rate: weights:   1.000e-03    
2023-03-30 15:18:13,381 			Last test performance: 98.40%
2023-03-30 15:18:13,381 ----------------
2023-03-30 15:18:13,465   3   =>  67   		Training 486 pattern with 98.96% 	Forward time: 	 0.07 sec
2023-03-30 15:18:13,465 			Loss:    2.215e-03    			Backward time: 	 0.01 sec 
2023-03-30 15:18:13,540 			Learning rate: weights:   1.000e-03    
2023-03-30 15:18:13,540 			Last test performance: 98.40%
2023-03-30 15:18:13,541 ----------------
2023-03-30 15:18:13,624   3   =>  68   		Training 486 pattern with 97.50% 	Forward time: 	 0.07 sec
2023-03-30 15:18:13,624 			Loss:    3.385e-03    			Backward time: 	 0.01 sec 
2023-03-30 15:18:13,771 			Learning rate: weights:   1.000e-03    
2023-03-30 15:18:13,771 			Last test performance: 98.40%
2023-03-30 15:18:13,771 ----------------
2023-03-30 15:18:13,858   3   =>  69   		Training 486 pattern with 96.46% 	Forward time: 	 0.07 sec
2023-03-30 15:18:13,858 			Loss:    4.267e-03    			Backward time: 	 0.01 sec 
2023-03-30 15:18:13,897 			Learning rate: weights:   1.000e-03    
2023-03-30 15:18:13,897 			Last test performance: 98.40%
2023-03-30 15:18:13,897 ----------------
2023-03-30 15:18:13,983   3   =>  70   		Training 486 pattern with 96.04% 	Forward time: 	 0.07 sec
2023-03-30 15:18:13,983 			Loss:    4.779e-03    			Backward time: 	 0.01 sec 
2023-03-30 15:18:14,024 			Learning rate: weights:   1.000e-03    
2023-03-30 15:18:14,024 			Last test performance: 98.40%
2023-03-30 15:18:14,024 ----------------
2023-03-30 15:18:14,108   3   =>  71   		Training 486 pattern with 98.33% 	Forward time: 	 0.07 sec
2023-03-30 15:18:14,108 			Loss:    4.052e-03    			Backward time: 	 0.01 sec 
2023-03-30 15:18:14,149 			Learning rate: weights:   1.000e-03    
2023-03-30 15:18:14,149 			Last test performance: 98.40%
2023-03-30 15:18:14,149 ----------------
2023-03-30 15:18:14,213   3   =>  72   		Training 486 pattern with 97.92% 	Forward time: 	 0.05 sec
2023-03-30 15:18:14,213 			Loss:    3.017e-03    			Backward time: 	 0.01 sec 
2023-03-30 15:18:14,259 			Learning rate: weights:   1.000e-03    
2023-03-30 15:18:14,259 			Last test performance: 98.40%
2023-03-30 15:18:14,259 ----------------
2023-03-30 15:18:14,344   3   =>  73   		Training 486 pattern with 98.54% 	Forward time: 	 0.07 sec
2023-03-30 15:18:14,344 			Loss:    2.723e-03    			Backward time: 	 0.01 sec 
2023-03-30 15:18:14,402 			Learning rate: weights:   1.000e-03    
2023-03-30 15:18:14,402 			Last test performance: 98.40%
2023-03-30 15:18:14,402 ----------------
2023-03-30 15:18:14,487   3   =>  74   		Training 486 pattern with 97.92% 	Forward time: 	 0.07 sec
2023-03-30 15:18:14,488 			Loss:    2.660e-03    			Backward time: 	 0.01 sec 
2023-03-30 15:18:14,550 			Learning rate: weights:   1.000e-03    
2023-03-30 15:18:14,550 			Last test performance: 98.40%
2023-03-30 15:18:14,551 ----------------
2023-03-30 15:18:14,635   3   =>  75   		Training 486 pattern with 96.67% 	Forward time: 	 0.07 sec
2023-03-30 15:18:14,635 			Loss:    3.856e-03    			Backward time: 	 0.01 sec 
2023-03-30 15:18:14,691 			Learning rate: weights:   1.000e-03    
2023-03-30 15:18:14,691 			Last test performance: 98.40%
2023-03-30 15:18:14,691 ----------------
2023-03-30 15:18:14,776   3   =>  76   		Training 486 pattern with 96.25% 	Forward time: 	 0.07 sec
2023-03-30 15:18:14,776 			Loss:    4.546e-03    			Backward time: 	 0.01 sec 
2023-03-30 15:18:14,830 			Learning rate: weights:   1.000e-03    
2023-03-30 15:18:14,830 			Last test performance: 98.40%
2023-03-30 15:18:14,830 ----------------
2023-03-30 15:18:14,915   3   =>  77   		Training 486 pattern with 97.92% 	Forward time: 	 0.07 sec
2023-03-30 15:18:14,915 			Loss:    3.802e-03    			Backward time: 	 0.01 sec 
2023-03-30 15:18:14,972 			Learning rate: weights:   1.000e-03    
2023-03-30 15:18:14,972 			Last test performance: 98.40%
2023-03-30 15:18:14,972 ----------------
2023-03-30 15:18:15,057   3   =>  78   		Training 486 pattern with 97.50% 	Forward time: 	 0.07 sec
2023-03-30 15:18:15,057 			Loss:    3.569e-03    			Backward time: 	 0.01 sec 
2023-03-30 15:18:15,099 			Learning rate: weights:   1.000e-03    
2023-03-30 15:18:15,099 			Last test performance: 98.40%
2023-03-30 15:18:15,099 ----------------
2023-03-30 15:18:15,184   3   =>  79   		Training 486 pattern with 97.29% 	Forward time: 	 0.07 sec
2023-03-30 15:18:15,184 			Loss:    3.320e-03    			Backward time: 	 0.01 sec 
2023-03-30 15:18:15,277 			Learning rate: weights:   1.000e-03    
2023-03-30 15:18:15,278 			Last test performance: 98.40%
2023-03-30 15:18:15,278 ----------------
2023-03-30 15:18:15,364   3   =>  80   		Training 486 pattern with 98.12% 	Forward time: 	 0.07 sec
2023-03-30 15:18:15,364 			Loss:    3.231e-03    			Backward time: 	 0.01 sec 
2023-03-30 15:18:15,419 			Learning rate: weights:   1.000e-03    
2023-03-30 15:18:15,419 			Last test performance: 98.40%
2023-03-30 15:18:15,419 ----------------
2023-03-30 15:18:15,507   3   =>  81   		Training 486 pattern with 97.50% 	Forward time: 	 0.07 sec
2023-03-30 15:18:15,508 			Loss:    3.550e-03    			Backward time: 	 0.01 sec 
2023-03-30 15:18:15,573 			Learning rate: weights:   1.000e-03    
2023-03-30 15:18:15,573 			Last test performance: 98.40%
2023-03-30 15:18:15,574 ----------------
2023-03-30 15:18:15,660   3   =>  82   		Training 486 pattern with 95.62% 	Forward time: 	 0.07 sec
2023-03-30 15:18:15,661 			Loss:    5.175e-03    			Backward time: 	 0.01 sec 
2023-03-30 15:18:15,710 			Learning rate: weights:   1.000e-03    
2023-03-30 15:18:15,710 			Last test performance: 98.40%
2023-03-30 15:18:15,710 ----------------
2023-03-30 15:18:15,793   3   =>  83   		Training 486 pattern with 97.08% 	Forward time: 	 0.07 sec
2023-03-30 15:18:15,793 			Loss:    3.880e-03    			Backward time: 	 0.01 sec 
2023-03-30 15:18:15,874 			Learning rate: weights:   1.000e-03    
2023-03-30 15:18:15,875 			Last test performance: 98.40%
2023-03-30 15:18:15,875 ----------------
2023-03-30 15:18:15,959   3   =>  84   		Training 486 pattern with 97.50% 	Forward time: 	 0.07 sec
2023-03-30 15:18:15,959 			Loss:    3.455e-03    			Backward time: 	 0.01 sec 
2023-03-30 15:18:16,003 			Learning rate: weights:   1.000e-03    
2023-03-30 15:18:16,003 			Last test performance: 98.40%
2023-03-30 15:18:16,003 ----------------
2023-03-30 15:18:16,087   3   =>  85   		Training 486 pattern with 98.33% 	Forward time: 	 0.07 sec
2023-03-30 15:18:16,087 			Loss:    2.552e-03    			Backward time: 	 0.01 sec 
2023-03-30 15:18:16,129 			Learning rate: weights:   1.000e-03    
2023-03-30 15:18:16,130 			Last test performance: 98.40%
2023-03-30 15:18:16,130 ----------------
2023-03-30 15:18:16,214   3   =>  86   		Training 486 pattern with 96.46% 	Forward time: 	 0.07 sec
2023-03-30 15:18:16,214 			Loss:    4.515e-03    			Backward time: 	 0.01 sec 
2023-03-30 15:18:16,258 			Learning rate: weights:   1.000e-03    
2023-03-30 15:18:16,258 			Last test performance: 98.40%
2023-03-30 15:18:16,258 ----------------
2023-03-30 15:18:16,342   3   =>  87   		Training 486 pattern with 98.33% 	Forward time: 	 0.07 sec
2023-03-30 15:18:16,342 			Loss:    3.096e-03    			Backward time: 	 0.01 sec 
2023-03-30 15:18:16,438 			Learning rate: weights:   1.000e-03    
2023-03-30 15:18:16,438 			Last test performance: 98.40%
2023-03-30 15:18:16,438 ----------------
2023-03-30 15:18:16,523   3   =>  88   		Training 486 pattern with 98.33% 	Forward time: 	 0.07 sec
2023-03-30 15:18:16,523 			Loss:    3.061e-03    			Backward time: 	 0.01 sec 
2023-03-30 15:18:16,568 			Learning rate: weights:   1.000e-03    
2023-03-30 15:18:16,568 			Last test performance: 98.40%
2023-03-30 15:18:16,568 ----------------
2023-03-30 15:18:16,652   3   =>  89   		Training 486 pattern with 97.92% 	Forward time: 	 0.07 sec
2023-03-30 15:18:16,652 			Loss:    3.949e-03    			Backward time: 	 0.01 sec 
2023-03-30 15:18:16,693 			Learning rate: weights:   1.000e-03    
2023-03-30 15:18:16,693 			Last test performance: 98.40%
2023-03-30 15:18:16,693 ----------------
2023-03-30 15:18:16,778   3   =>  90   		Training 486 pattern with 96.67% 	Forward time: 	 0.07 sec
2023-03-30 15:18:16,778 			Loss:    4.811e-03    			Backward time: 	 0.01 sec 
2023-03-30 15:18:16,852 			Learning rate: weights:   1.000e-03    
2023-03-30 15:18:16,852 			Last test performance: 98.40%
2023-03-30 15:18:16,852 ----------------
2023-03-30 15:18:16,936   3   =>  91   		Training 486 pattern with 97.92% 	Forward time: 	 0.07 sec
2023-03-30 15:18:16,936 			Loss:    3.263e-03    			Backward time: 	 0.01 sec 
2023-03-30 15:18:16,998 			Learning rate: weights:   1.000e-03    
2023-03-30 15:18:16,998 			Last test performance: 98.40%
2023-03-30 15:18:16,998 ----------------
2023-03-30 15:18:17,084   3   =>  92   		Training 486 pattern with 97.29% 	Forward time: 	 0.07 sec
2023-03-30 15:18:17,084 			Loss:    3.892e-03    			Backward time: 	 0.01 sec 
2023-03-30 15:18:17,166 			Learning rate: weights:   1.000e-03    
2023-03-30 15:18:17,166 			Last test performance: 98.40%
2023-03-30 15:18:17,166 ----------------
2023-03-30 15:18:17,253   3   =>  93   		Training 486 pattern with 98.12% 	Forward time: 	 0.07 sec
2023-03-30 15:18:17,253 			Loss:    3.771e-03    			Backward time: 	 0.01 sec 
2023-03-30 15:18:17,301 			Learning rate: weights:   1.000e-03    
2023-03-30 15:18:17,301 			Last test performance: 98.40%
2023-03-30 15:18:17,301 ----------------
2023-03-30 15:18:17,386   3   =>  94   		Training 486 pattern with 97.29% 	Forward time: 	 0.07 sec
2023-03-30 15:18:17,386 			Loss:    4.360e-03    			Backward time: 	 0.01 sec 
2023-03-30 15:18:17,425 			Learning rate: weights:   1.000e-03    
2023-03-30 15:18:17,425 			Last test performance: 98.40%
2023-03-30 15:18:17,425 ----------------
2023-03-30 15:18:17,511   3   =>  95   		Training 486 pattern with 98.12% 	Forward time: 	 0.07 sec
2023-03-30 15:18:17,511 			Loss:    2.601e-03    			Backward time: 	 0.01 sec 
2023-03-30 15:18:17,563 			Learning rate: weights:   1.000e-03    
2023-03-30 15:18:17,563 			Last test performance: 98.40%
2023-03-30 15:18:17,563 ----------------
2023-03-30 15:18:17,648   3   =>  96   		Training 486 pattern with 98.12% 	Forward time: 	 0.07 sec
2023-03-30 15:18:17,648 			Loss:    3.925e-03    			Backward time: 	 0.01 sec 
2023-03-30 15:18:17,705 			Learning rate: weights:   1.000e-03    
2023-03-30 15:18:17,705 			Last test performance: 98.40%
2023-03-30 15:18:17,705 ----------------
2023-03-30 15:18:17,790   3   =>  97   		Training 486 pattern with 96.25% 	Forward time: 	 0.07 sec
2023-03-30 15:18:17,790 			Loss:    4.650e-03    			Backward time: 	 0.01 sec 
2023-03-30 15:18:17,892 			Learning rate: weights:   1.000e-03    
2023-03-30 15:18:17,892 			Last test performance: 98.40%
2023-03-30 15:18:17,892 ----------------
2023-03-30 15:18:17,974   3   =>  98   		Training 486 pattern with 97.29% 	Forward time: 	 0.07 sec
2023-03-30 15:18:17,974 			Loss:    3.924e-03    			Backward time: 	 0.01 sec 
2023-03-30 15:18:18,047 			Learning rate: weights:   1.000e-03    
2023-03-30 15:18:18,047 			Last test performance: 98.40%
2023-03-30 15:18:18,047 ----------------
2023-03-30 15:18:18,131   3   =>  99   		Training 486 pattern with 97.92% 	Forward time: 	 0.07 sec
2023-03-30 15:18:18,131 			Loss:    3.486e-03    			Backward time: 	 0.01 sec 
2023-03-30 15:18:18,195 			Learning rate: weights:   1.000e-03    
2023-03-30 15:18:18,195 			Last test performance: 98.40%
2023-03-30 15:18:18,195 ----------------
2023-03-30 15:18:18,279   3   => 100   		Training 486 pattern with 97.29% 	Forward time: 	 0.07 sec
2023-03-30 15:18:18,279 			Loss:    4.225e-03    			Backward time: 	 0.01 sec 
2023-03-30 15:18:18,323 			Learning rate: weights:   1.000e-03    
2023-03-30 15:18:18,323 			Last test performance: 98.40%
2023-03-30 15:18:18,323 ----------------
2023-03-30 15:18:18,408   3   => 101   		Training 486 pattern with 97.08% 	Forward time: 	 0.07 sec
2023-03-30 15:18:18,408 			Loss:    4.793e-03    			Backward time: 	 0.01 sec 
2023-03-30 15:18:18,471 			Learning rate: weights:   1.000e-03    
2023-03-30 15:18:18,471 			Last test performance: 98.40%
2023-03-30 15:18:18,471 ----------------
2023-03-30 15:18:18,557   3   => 102   		Training 486 pattern with 98.54% 	Forward time: 	 0.07 sec
2023-03-30 15:18:18,557 			Loss:    2.580e-03    			Backward time: 	 0.01 sec 
2023-03-30 15:18:18,730 			Learning rate: weights:   1.000e-03    
2023-03-30 15:18:18,730 			Last test performance: 98.40%
2023-03-30 15:18:18,730 ----------------
2023-03-30 15:18:18,814   3   => 103   		Training 486 pattern with 98.33% 	Forward time: 	 0.07 sec
2023-03-30 15:18:18,815 			Loss:    2.973e-03    			Backward time: 	 0.01 sec 
2023-03-30 15:18:18,900 			Learning rate: weights:   1.000e-03    
2023-03-30 15:18:18,900 			Last test performance: 98.40%
2023-03-30 15:18:18,900 ----------------
2023-03-30 15:18:18,986   3   => 104   		Training 486 pattern with 97.71% 	Forward time: 	 0.07 sec
2023-03-30 15:18:18,986 			Loss:    2.948e-03    			Backward time: 	 0.01 sec 
2023-03-30 15:18:19,088 			Learning rate: weights:   1.000e-03    
2023-03-30 15:18:19,088 			Last test performance: 98.40%
2023-03-30 15:18:19,088 ----------------
2023-03-30 15:18:19,175   3   => 105   		Training 486 pattern with 98.12% 	Forward time: 	 0.07 sec
2023-03-30 15:18:19,175 			Loss:    3.981e-03    			Backward time: 	 0.01 sec 
2023-03-30 15:18:19,251 			Learning rate: weights:   1.000e-03    
2023-03-30 15:18:19,251 			Last test performance: 98.40%
2023-03-30 15:18:19,251 ----------------
2023-03-30 15:18:19,339   3   => 106   		Training 486 pattern with 96.88% 	Forward time: 	 0.07 sec
2023-03-30 15:18:19,339 			Loss:    4.605e-03    			Backward time: 	 0.01 sec 
2023-03-30 15:18:19,459 			Learning rate: weights:   1.000e-03    
2023-03-30 15:18:19,460 			Last test performance: 98.40%
2023-03-30 15:18:19,460 ----------------
2023-03-30 15:18:19,549   3   => 107   		Training 486 pattern with 97.08% 	Forward time: 	 0.07 sec
2023-03-30 15:18:19,549 			Loss:    3.437e-03    			Backward time: 	 0.01 sec 
2023-03-30 15:18:19,687 			Learning rate: weights:   1.000e-03    
2023-03-30 15:18:19,687 			Last test performance: 98.40%
2023-03-30 15:18:19,687 ----------------
2023-03-30 15:18:19,776   3   => 108   		Training 486 pattern with 97.08% 	Forward time: 	 0.07 sec
2023-03-30 15:18:19,776 			Loss:    3.314e-03    			Backward time: 	 0.01 sec 
2023-03-30 15:18:19,833 			Learning rate: weights:   1.000e-03    
2023-03-30 15:18:19,833 			Last test performance: 98.40%
2023-03-30 15:18:19,833 ----------------
2023-03-30 15:18:19,918   3   => 109   		Training 486 pattern with 98.12% 	Forward time: 	 0.07 sec
2023-03-30 15:18:19,918 			Loss:    2.690e-03    			Backward time: 	 0.01 sec 
2023-03-30 15:18:19,958 			Learning rate: weights:   1.000e-03    
2023-03-30 15:18:19,958 			Last test performance: 98.40%
2023-03-30 15:18:19,958 ----------------
2023-03-30 15:18:20,025   3   => 110   		Training 486 pattern with 96.88% 	Forward time: 	 0.06 sec
2023-03-30 15:18:20,025 			Loss:    4.368e-03    			Backward time: 	 0.01 sec 
2023-03-30 15:18:20,092 			Learning rate: weights:   1.000e-03    
2023-03-30 15:18:20,092 			Last test performance: 98.40%
2023-03-30 15:18:20,092 ----------------
2023-03-30 15:18:20,178   3   => 111   		Training 486 pattern with 98.33% 	Forward time: 	 0.07 sec
2023-03-30 15:18:20,178 			Loss:    3.118e-03    			Backward time: 	 0.01 sec 
2023-03-30 15:18:20,257 			Learning rate: weights:   1.000e-03    
2023-03-30 15:18:20,257 			Last test performance: 98.40%
2023-03-30 15:18:20,257 ----------------
2023-03-30 15:18:20,345   3   => 112   		Training 486 pattern with 97.08% 	Forward time: 	 0.07 sec
2023-03-30 15:18:20,345 			Loss:    4.921e-03    			Backward time: 	 0.01 sec 
2023-03-30 15:18:20,443 			Learning rate: weights:   1.000e-03    
2023-03-30 15:18:20,443 			Last test performance: 98.40%
2023-03-30 15:18:20,443 ----------------
2023-03-30 15:18:20,527   3   => 113   		Training 486 pattern with 97.92% 	Forward time: 	 0.07 sec
2023-03-30 15:18:20,527 			Loss:    2.782e-03    			Backward time: 	 0.01 sec 
2023-03-30 15:18:20,596 			Learning rate: weights:   1.000e-03    
2023-03-30 15:18:20,596 			Last test performance: 98.40%
2023-03-30 15:18:20,596 ----------------
2023-03-30 15:18:20,681   3   => 114   		Training 486 pattern with 97.08% 	Forward time: 	 0.07 sec
2023-03-30 15:18:20,681 			Loss:    4.345e-03    			Backward time: 	 0.01 sec 
2023-03-30 15:18:20,756 			Learning rate: weights:   1.000e-03    
2023-03-30 15:18:20,756 			Last test performance: 98.40%
2023-03-30 15:18:20,756 ----------------
2023-03-30 15:18:20,841   3   => 115   		Training 486 pattern with 95.62% 	Forward time: 	 0.07 sec
2023-03-30 15:18:20,841 			Loss:    5.707e-03    			Backward time: 	 0.01 sec 
2023-03-30 15:18:20,885 			Learning rate: weights:   1.000e-03    
2023-03-30 15:18:20,885 			Last test performance: 98.40%
2023-03-30 15:18:20,885 ----------------
2023-03-30 15:18:20,969   3   => 116   		Training 486 pattern with 96.88% 	Forward time: 	 0.07 sec
2023-03-30 15:18:20,969 			Loss:    3.609e-03    			Backward time: 	 0.01 sec 
2023-03-30 15:18:21,014 			Learning rate: weights:   1.000e-03    
2023-03-30 15:18:21,014 			Last test performance: 98.40%
2023-03-30 15:18:21,014 ----------------
2023-03-30 15:18:21,099   3   => 117   		Training 486 pattern with 96.67% 	Forward time: 	 0.07 sec
2023-03-30 15:18:21,099 			Loss:    5.291e-03    			Backward time: 	 0.01 sec 
2023-03-30 15:18:21,153 			Learning rate: weights:   1.000e-03    
2023-03-30 15:18:21,153 			Last test performance: 98.40%
2023-03-30 15:18:21,154 ----------------
2023-03-30 15:18:21,237   3   => 118   		Training 486 pattern with 97.71% 	Forward time: 	 0.07 sec
2023-03-30 15:18:21,237 			Loss:    3.289e-03    			Backward time: 	 0.01 sec 
2023-03-30 15:18:21,302 			Learning rate: weights:   1.000e-03    
2023-03-30 15:18:21,303 			Last test performance: 98.40%
2023-03-30 15:18:21,303 ----------------
2023-03-30 15:18:21,387   3   => 119   		Training 486 pattern with 96.67% 	Forward time: 	 0.07 sec
2023-03-30 15:18:21,387 			Loss:    4.517e-03    			Backward time: 	 0.01 sec 
2023-03-30 15:18:21,490 			Learning rate: weights:   1.000e-03    
2023-03-30 15:18:21,490 			Last test performance: 98.40%
2023-03-30 15:18:21,490 ----------------
2023-03-30 15:18:21,576   3   => 120   		Training 486 pattern with 97.71% 	Forward time: 	 0.07 sec
2023-03-30 15:18:21,576 			Loss:    3.990e-03    			Backward time: 	 0.01 sec 
2023-03-30 15:18:21,680 			Learning rate: weights:   1.000e-03    
2023-03-30 15:18:21,680 			Last test performance: 98.40%
2023-03-30 15:18:21,680 ----------------
2023-03-30 15:18:21,766   3   => 121   		Training 486 pattern with 99.38% 	Forward time: 	 0.07 sec
2023-03-30 15:18:21,766 			Loss:    2.014e-03    			Backward time: 	 0.01 sec 
2023-03-30 15:18:21,820 			Learning rate: weights:   1.000e-03    
2023-03-30 15:18:21,820 			Last test performance: 98.40%
2023-03-30 15:18:21,820 ----------------
2023-03-30 15:18:21,904   3   => 122   		Training 486 pattern with 96.25% 	Forward time: 	 0.07 sec
2023-03-30 15:18:21,905 			Loss:    4.784e-03    			Backward time: 	 0.01 sec 
2023-03-30 15:18:21,950 			Learning rate: weights:   1.000e-03    
2023-03-30 15:18:21,950 			Last test performance: 98.40%
2023-03-30 15:18:21,950 ----------------
2023-03-30 15:18:22,034   3   => 123   		Training 486 pattern with 98.33% 	Forward time: 	 0.07 sec
2023-03-30 15:18:22,034 			Loss:    2.516e-03    			Backward time: 	 0.01 sec 
2023-03-30 15:18:22,076 			Learning rate: weights:   1.000e-03    
2023-03-30 15:18:22,076 			Last test performance: 98.40%
2023-03-30 15:18:22,076 ----------------
2023-03-30 15:18:22,160   3   => 124   		Training 486 pattern with 96.67% 	Forward time: 	 0.07 sec
2023-03-30 15:18:22,160 			Loss:    4.235e-03    			Backward time: 	 0.01 sec 
2023-03-30 15:18:22,237 
2023-03-30 15:18:22,238 Testing:
2023-03-30 15:18:22,242 		24 of 10000 with 100.00% 	 Time used:  0.00 sec
2023-03-30 15:18:22,245 		48 of 10000 with 100.00% 	 Time used:  0.00 sec
2023-03-30 15:18:22,248 		72 of 10000 with 100.00% 	 Time used:  0.00 sec
2023-03-30 15:18:22,251 		96 of 10000 with 100.00% 	 Time used:  0.00 sec
2023-03-30 15:18:22,255 		120 of 10000 with 100.00% 	 Time used:  0.00 sec
2023-03-30 15:18:22,258 		144 of 10000 with 100.00% 	 Time used:  0.00 sec
2023-03-30 15:18:22,261 		168 of 10000 with 100.00% 	 Time used:  0.00 sec
2023-03-30 15:18:22,265 		192 of 10000 with 99.48% 	 Time used:  0.00 sec
2023-03-30 15:18:22,268 		216 of 10000 with 99.54% 	 Time used:  0.00 sec
2023-03-30 15:18:22,271 		240 of 10000 with 99.58% 	 Time used:  0.00 sec
2023-03-30 15:18:22,274 		264 of 10000 with 99.62% 	 Time used:  0.00 sec
2023-03-30 15:18:22,277 		288 of 10000 with 99.31% 	 Time used:  0.00 sec
2023-03-30 15:18:22,281 		312 of 10000 with 99.04% 	 Time used:  0.00 sec
2023-03-30 15:18:22,284 		336 of 10000 with 98.51% 	 Time used:  0.00 sec
2023-03-30 15:18:22,287 		360 of 10000 with 98.06% 	 Time used:  0.00 sec
2023-03-30 15:18:22,291 		384 of 10000 with 98.18% 	 Time used:  0.00 sec
2023-03-30 15:18:22,294 		408 of 10000 with 98.28% 	 Time used:  0.00 sec
2023-03-30 15:18:22,297 		432 of 10000 with 98.38% 	 Time used:  0.00 sec
2023-03-30 15:18:22,301 		456 of 10000 with 98.03% 	 Time used:  0.00 sec
2023-03-30 15:18:22,303 		480 of 10000 with 98.12% 	 Time used:  0.00 sec
2023-03-30 15:18:22,305 		504 of 10000 with 97.82% 	 Time used:  0.00 sec
2023-03-30 15:18:22,307 		528 of 10000 with 97.92% 	 Time used:  0.00 sec
2023-03-30 15:18:22,310 		552 of 10000 with 98.01% 	 Time used:  0.00 sec
2023-03-30 15:18:22,312 		576 of 10000 with 98.09% 	 Time used:  0.00 sec
2023-03-30 15:18:22,314 		600 of 10000 with 97.83% 	 Time used:  0.00 sec
2023-03-30 15:18:22,316 		624 of 10000 with 97.92% 	 Time used:  0.00 sec
2023-03-30 15:18:22,318 		648 of 10000 with 97.69% 	 Time used:  0.00 sec
2023-03-30 15:18:22,320 		672 of 10000 with 97.62% 	 Time used:  0.00 sec
2023-03-30 15:18:22,322 		696 of 10000 with 97.56% 	 Time used:  0.00 sec
2023-03-30 15:18:22,324 		720 of 10000 with 97.64% 	 Time used:  0.00 sec
2023-03-30 15:18:22,326 		744 of 10000 with 97.72% 	 Time used:  0.00 sec
2023-03-30 15:18:22,328 		768 of 10000 with 97.79% 	 Time used:  0.00 sec
2023-03-30 15:18:22,330 		792 of 10000 with 97.85% 	 Time used:  0.00 sec
2023-03-30 15:18:22,332 		816 of 10000 with 97.92% 	 Time used:  0.00 sec
2023-03-30 15:18:22,335 		840 of 10000 with 97.98% 	 Time used:  0.00 sec
2023-03-30 15:18:22,337 		864 of 10000 with 98.03% 	 Time used:  0.00 sec
2023-03-30 15:18:22,339 		888 of 10000 with 98.09% 	 Time used:  0.00 sec
2023-03-30 15:18:22,341 		912 of 10000 with 98.14% 	 Time used:  0.00 sec
2023-03-30 15:18:22,343 		936 of 10000 with 98.18% 	 Time used:  0.00 sec
2023-03-30 15:18:22,345 		960 of 10000 with 97.92% 	 Time used:  0.00 sec
2023-03-30 15:18:22,348 		984 of 10000 with 97.87% 	 Time used:  0.00 sec
2023-03-30 15:18:22,350 		1008 of 10000 with 97.92% 	 Time used:  0.00 sec
2023-03-30 15:18:22,352 		1032 of 10000 with 97.87% 	 Time used:  0.00 sec
2023-03-30 15:18:22,354 		1056 of 10000 with 97.63% 	 Time used:  0.00 sec
2023-03-30 15:18:22,356 		1080 of 10000 with 97.59% 	 Time used:  0.00 sec
2023-03-30 15:18:22,358 		1104 of 10000 with 97.64% 	 Time used:  0.00 sec
2023-03-30 15:18:22,360 		1128 of 10000 with 97.70% 	 Time used:  0.00 sec
2023-03-30 15:18:22,363 		1152 of 10000 with 97.66% 	 Time used:  0.00 sec
2023-03-30 15:18:22,365 		1176 of 10000 with 97.70% 	 Time used:  0.00 sec
2023-03-30 15:18:22,367 		1200 of 10000 with 97.58% 	 Time used:  0.00 sec
2023-03-30 15:18:22,369 		1224 of 10000 with 97.63% 	 Time used:  0.00 sec
2023-03-30 15:18:22,371 		1248 of 10000 with 97.36% 	 Time used:  0.00 sec
2023-03-30 15:18:22,373 		1272 of 10000 with 97.41% 	 Time used:  0.00 sec
2023-03-30 15:18:22,375 		1296 of 10000 with 97.45% 	 Time used:  0.00 sec
2023-03-30 15:18:22,378 		1320 of 10000 with 97.42% 	 Time used:  0.00 sec
2023-03-30 15:18:22,380 		1344 of 10000 with 97.47% 	 Time used:  0.00 sec
2023-03-30 15:18:22,382 		1368 of 10000 with 97.44% 	 Time used:  0.00 sec
2023-03-30 15:18:22,384 		1392 of 10000 with 97.49% 	 Time used:  0.00 sec
2023-03-30 15:18:22,386 		1416 of 10000 with 97.46% 	 Time used:  0.00 sec
2023-03-30 15:18:22,388 		1440 of 10000 with 97.50% 	 Time used:  0.00 sec
2023-03-30 15:18:22,390 		1464 of 10000 with 97.54% 	 Time used:  0.00 sec
2023-03-30 15:18:22,393 		1488 of 10000 with 97.58% 	 Time used:  0.00 sec
2023-03-30 15:18:22,395 		1512 of 10000 with 97.55% 	 Time used:  0.00 sec
2023-03-30 15:18:22,397 		1536 of 10000 with 97.53% 	 Time used:  0.00 sec
2023-03-30 15:18:22,399 		1560 of 10000 with 97.50% 	 Time used:  0.00 sec
2023-03-30 15:18:22,401 		1584 of 10000 with 97.54% 	 Time used:  0.00 sec
2023-03-30 15:18:22,403 		1608 of 10000 with 97.57% 	 Time used:  0.00 sec
2023-03-30 15:18:22,406 		1632 of 10000 with 97.55% 	 Time used:  0.00 sec
2023-03-30 15:18:22,408 		1656 of 10000 with 97.58% 	 Time used:  0.00 sec
2023-03-30 15:18:22,410 		1680 of 10000 with 97.62% 	 Time used:  0.00 sec
2023-03-30 15:18:22,412 		1704 of 10000 with 97.59% 	 Time used:  0.00 sec
2023-03-30 15:18:22,414 		1728 of 10000 with 97.51% 	 Time used:  0.00 sec
2023-03-30 15:18:22,416 		1752 of 10000 with 97.55% 	 Time used:  0.00 sec
2023-03-30 15:18:22,418 		1776 of 10000 with 97.52% 	 Time used:  0.00 sec
2023-03-30 15:18:22,421 		1800 of 10000 with 97.56% 	 Time used:  0.00 sec
2023-03-30 15:18:22,423 		1824 of 10000 with 97.53% 	 Time used:  0.00 sec
2023-03-30 15:18:22,425 		1848 of 10000 with 97.56% 	 Time used:  0.00 sec
2023-03-30 15:18:22,427 		1872 of 10000 with 97.60% 	 Time used:  0.00 sec
2023-03-30 15:18:22,429 		1896 of 10000 with 97.57% 	 Time used:  0.00 sec
2023-03-30 15:18:22,431 		1920 of 10000 with 97.55% 	 Time used:  0.00 sec
2023-03-30 15:18:22,433 		1944 of 10000 with 97.58% 	 Time used:  0.00 sec
2023-03-30 15:18:22,436 		1968 of 10000 with 97.61% 	 Time used:  0.00 sec
2023-03-30 15:18:22,438 		1992 of 10000 with 97.59% 	 Time used:  0.00 sec
2023-03-30 15:18:22,503 		2016 of 10000 with 97.62% 	 Time used:  0.01 sec
2023-03-30 15:18:22,509 		2040 of 10000 with 97.60% 	 Time used:  0.01 sec
2023-03-30 15:18:22,512 		2064 of 10000 with 97.63% 	 Time used:  0.00 sec
2023-03-30 15:18:22,515 		2088 of 10000 with 97.65% 	 Time used:  0.00 sec
2023-03-30 15:18:22,517 		2112 of 10000 with 97.59% 	 Time used:  0.00 sec
2023-03-30 15:18:22,519 		2136 of 10000 with 97.38% 	 Time used:  0.00 sec
2023-03-30 15:18:22,521 		2160 of 10000 with 97.36% 	 Time used:  0.00 sec
2023-03-30 15:18:22,523 		2184 of 10000 with 97.34% 	 Time used:  0.00 sec
2023-03-30 15:18:22,525 		2208 of 10000 with 97.33% 	 Time used:  0.00 sec
2023-03-30 15:18:22,528 		2232 of 10000 with 97.31% 	 Time used:  0.00 sec
2023-03-30 15:18:22,530 		2256 of 10000 with 97.34% 	 Time used:  0.00 sec
2023-03-30 15:18:22,532 		2280 of 10000 with 97.37% 	 Time used:  0.00 sec
2023-03-30 15:18:22,534 		2304 of 10000 with 97.35% 	 Time used:  0.00 sec
2023-03-30 15:18:22,536 		2328 of 10000 with 97.38% 	 Time used:  0.00 sec
2023-03-30 15:18:22,538 		2352 of 10000 with 97.41% 	 Time used:  0.00 sec
2023-03-30 15:18:22,541 		2376 of 10000 with 97.43% 	 Time used:  0.00 sec
2023-03-30 15:18:22,543 		2400 of 10000 with 97.42% 	 Time used:  0.00 sec
2023-03-30 15:18:22,545 		2424 of 10000 with 97.44% 	 Time used:  0.00 sec
2023-03-30 15:18:22,547 		2448 of 10000 with 97.43% 	 Time used:  0.00 sec
2023-03-30 15:18:22,549 		2472 of 10000 with 97.41% 	 Time used:  0.00 sec
2023-03-30 15:18:22,551 		2496 of 10000 with 97.44% 	 Time used:  0.00 sec
2023-03-30 15:18:22,554 		2520 of 10000 with 97.46% 	 Time used:  0.00 sec
2023-03-30 15:18:22,556 		2544 of 10000 with 97.44% 	 Time used:  0.00 sec
2023-03-30 15:18:22,558 		2568 of 10000 with 97.47% 	 Time used:  0.00 sec
2023-03-30 15:18:22,560 		2592 of 10000 with 97.45% 	 Time used:  0.00 sec
2023-03-30 15:18:22,562 		2616 of 10000 with 97.44% 	 Time used:  0.00 sec
2023-03-30 15:18:22,564 		2640 of 10000 with 97.46% 	 Time used:  0.00 sec
2023-03-30 15:18:22,566 		2664 of 10000 with 97.45% 	 Time used:  0.00 sec
2023-03-30 15:18:22,569 		2688 of 10000 with 97.47% 	 Time used:  0.00 sec
2023-03-30 15:18:22,571 		2712 of 10000 with 97.49% 	 Time used:  0.00 sec
2023-03-30 15:18:22,573 		2736 of 10000 with 97.51% 	 Time used:  0.00 sec
2023-03-30 15:18:22,575 		2760 of 10000 with 97.54% 	 Time used:  0.00 sec
2023-03-30 15:18:22,577 		2784 of 10000 with 97.56% 	 Time used:  0.00 sec
2023-03-30 15:18:22,580 		2808 of 10000 with 97.58% 	 Time used:  0.00 sec
2023-03-30 15:18:22,582 		2832 of 10000 with 97.60% 	 Time used:  0.00 sec
2023-03-30 15:18:22,584 		2856 of 10000 with 97.62% 	 Time used:  0.00 sec
2023-03-30 15:18:22,586 		2880 of 10000 with 97.64% 	 Time used:  0.00 sec
2023-03-30 15:18:22,588 		2904 of 10000 with 97.62% 	 Time used:  0.00 sec
2023-03-30 15:18:22,590 		2928 of 10000 with 97.64% 	 Time used:  0.00 sec
2023-03-30 15:18:22,593 		2952 of 10000 with 97.63% 	 Time used:  0.00 sec
2023-03-30 15:18:22,595 		2976 of 10000 with 97.65% 	 Time used:  0.00 sec
2023-03-30 15:18:22,597 		3000 of 10000 with 97.67% 	 Time used:  0.00 sec
2023-03-30 15:18:22,599 		3024 of 10000 with 97.65% 	 Time used:  0.00 sec
2023-03-30 15:18:22,601 		3048 of 10000 with 97.67% 	 Time used:  0.00 sec
2023-03-30 15:18:22,603 		3072 of 10000 with 97.62% 	 Time used:  0.00 sec
2023-03-30 15:18:22,606 		3096 of 10000 with 97.61% 	 Time used:  0.00 sec
2023-03-30 15:18:22,608 		3120 of 10000 with 97.63% 	 Time used:  0.00 sec
2023-03-30 15:18:22,610 		3144 of 10000 with 97.65% 	 Time used:  0.00 sec
2023-03-30 15:18:22,612 		3168 of 10000 with 97.66% 	 Time used:  0.00 sec
2023-03-30 15:18:22,614 		3192 of 10000 with 97.68% 	 Time used:  0.00 sec
2023-03-30 15:18:22,616 		3216 of 10000 with 97.70% 	 Time used:  0.00 sec
2023-03-30 15:18:22,619 		3240 of 10000 with 97.72% 	 Time used:  0.00 sec
2023-03-30 15:18:22,621 		3264 of 10000 with 97.73% 	 Time used:  0.00 sec
2023-03-30 15:18:22,623 		3288 of 10000 with 97.75% 	 Time used:  0.00 sec
2023-03-30 15:18:22,625 		3312 of 10000 with 97.74% 	 Time used:  0.00 sec
2023-03-30 15:18:22,627 		3336 of 10000 with 97.75% 	 Time used:  0.00 sec
2023-03-30 15:18:22,629 		3360 of 10000 with 97.77% 	 Time used:  0.00 sec
2023-03-30 15:18:22,632 		3384 of 10000 with 97.78% 	 Time used:  0.00 sec
2023-03-30 15:18:22,634 		3408 of 10000 with 97.80% 	 Time used:  0.00 sec
2023-03-30 15:18:22,636 		3432 of 10000 with 97.81% 	 Time used:  0.00 sec
2023-03-30 15:18:22,638 		3456 of 10000 with 97.83% 	 Time used:  0.00 sec
2023-03-30 15:18:22,640 		3480 of 10000 with 97.79% 	 Time used:  0.00 sec
2023-03-30 15:18:22,642 		3504 of 10000 with 97.77% 	 Time used:  0.00 sec
2023-03-30 15:18:22,645 		3528 of 10000 with 97.76% 	 Time used:  0.00 sec
2023-03-30 15:18:22,647 		3552 of 10000 with 97.78% 	 Time used:  0.00 sec
2023-03-30 15:18:22,649 		3576 of 10000 with 97.76% 	 Time used:  0.00 sec
2023-03-30 15:18:22,651 		3600 of 10000 with 97.75% 	 Time used:  0.00 sec
2023-03-30 15:18:22,653 		3624 of 10000 with 97.76% 	 Time used:  0.00 sec
2023-03-30 15:18:22,655 		3648 of 10000 with 97.78% 	 Time used:  0.00 sec
2023-03-30 15:18:22,657 		3672 of 10000 with 97.79% 	 Time used:  0.00 sec
2023-03-30 15:18:22,660 		3696 of 10000 with 97.81% 	 Time used:  0.00 sec
2023-03-30 15:18:22,662 		3720 of 10000 with 97.82% 	 Time used:  0.00 sec
2023-03-30 15:18:22,664 		3744 of 10000 with 97.81% 	 Time used:  0.00 sec
2023-03-30 15:18:22,666 		3768 of 10000 with 97.77% 	 Time used:  0.00 sec
2023-03-30 15:18:22,668 		3792 of 10000 with 97.76% 	 Time used:  0.00 sec
2023-03-30 15:18:22,670 		3816 of 10000 with 97.75% 	 Time used:  0.00 sec
2023-03-30 15:18:22,673 		3840 of 10000 with 97.76% 	 Time used:  0.00 sec
2023-03-30 15:18:22,675 		3864 of 10000 with 97.75% 	 Time used:  0.00 sec
2023-03-30 15:18:22,677 		3888 of 10000 with 97.71% 	 Time used:  0.00 sec
2023-03-30 15:18:22,679 		3912 of 10000 with 97.72% 	 Time used:  0.00 sec
2023-03-30 15:18:22,681 		3936 of 10000 with 97.71% 	 Time used:  0.00 sec
2023-03-30 15:18:22,683 		3960 of 10000 with 97.70% 	 Time used:  0.00 sec
2023-03-30 15:18:22,686 		3984 of 10000 with 97.69% 	 Time used:  0.00 sec
2023-03-30 15:18:22,688 		4008 of 10000 with 97.65% 	 Time used:  0.00 sec
2023-03-30 15:18:22,690 		4032 of 10000 with 97.64% 	 Time used:  0.00 sec
2023-03-30 15:18:22,692 		4056 of 10000 with 97.66% 	 Time used:  0.00 sec
2023-03-30 15:18:22,694 		4080 of 10000 with 97.65% 	 Time used:  0.00 sec
2023-03-30 15:18:22,696 		4104 of 10000 with 97.66% 	 Time used:  0.00 sec
2023-03-30 15:18:22,699 		4128 of 10000 with 97.65% 	 Time used:  0.00 sec
2023-03-30 15:18:22,701 		4152 of 10000 with 97.66% 	 Time used:  0.00 sec
2023-03-30 15:18:22,703 		4176 of 10000 with 97.65% 	 Time used:  0.00 sec
2023-03-30 15:18:22,705 		4200 of 10000 with 97.64% 	 Time used:  0.00 sec
2023-03-30 15:18:22,707 		4224 of 10000 with 97.63% 	 Time used:  0.00 sec
2023-03-30 15:18:22,709 		4248 of 10000 with 97.62% 	 Time used:  0.00 sec
2023-03-30 15:18:22,711 		4272 of 10000 with 97.61% 	 Time used:  0.00 sec
2023-03-30 15:18:22,714 		4296 of 10000 with 97.63% 	 Time used:  0.00 sec
2023-03-30 15:18:22,716 		4320 of 10000 with 97.64% 	 Time used:  0.00 sec
2023-03-30 15:18:22,718 		4344 of 10000 with 97.65% 	 Time used:  0.00 sec
2023-03-30 15:18:22,720 		4368 of 10000 with 97.66% 	 Time used:  0.00 sec
2023-03-30 15:18:22,722 		4392 of 10000 with 97.65% 	 Time used:  0.00 sec
2023-03-30 15:18:22,724 		4416 of 10000 with 97.64% 	 Time used:  0.00 sec
2023-03-30 15:18:22,727 		4440 of 10000 with 97.64% 	 Time used:  0.00 sec
2023-03-30 15:18:22,729 		4464 of 10000 with 97.63% 	 Time used:  0.00 sec
2023-03-30 15:18:22,731 		4488 of 10000 with 97.64% 	 Time used:  0.00 sec
2023-03-30 15:18:22,733 		4512 of 10000 with 97.61% 	 Time used:  0.00 sec
2023-03-30 15:18:22,735 		4536 of 10000 with 97.62% 	 Time used:  0.00 sec
2023-03-30 15:18:22,737 		4560 of 10000 with 97.63% 	 Time used:  0.00 sec
2023-03-30 15:18:22,740 		4584 of 10000 with 97.64% 	 Time used:  0.00 sec
2023-03-30 15:18:22,742 		4608 of 10000 with 97.63% 	 Time used:  0.00 sec
2023-03-30 15:18:22,744 		4632 of 10000 with 97.65% 	 Time used:  0.00 sec
2023-03-30 15:18:22,746 		4656 of 10000 with 97.64% 	 Time used:  0.00 sec
2023-03-30 15:18:22,748 		4680 of 10000 with 97.65% 	 Time used:  0.00 sec
2023-03-30 15:18:22,750 		4704 of 10000 with 97.64% 	 Time used:  0.00 sec
2023-03-30 15:18:22,753 		4728 of 10000 with 97.65% 	 Time used:  0.00 sec
2023-03-30 15:18:22,755 		4752 of 10000 with 97.62% 	 Time used:  0.00 sec
2023-03-30 15:18:22,757 		4776 of 10000 with 97.63% 	 Time used:  0.00 sec
2023-03-30 15:18:22,759 		4800 of 10000 with 97.65% 	 Time used:  0.00 sec
2023-03-30 15:18:22,761 		4824 of 10000 with 97.62% 	 Time used:  0.00 sec
2023-03-30 15:18:22,763 		4848 of 10000 with 97.63% 	 Time used:  0.00 sec
2023-03-30 15:18:22,766 		4872 of 10000 with 97.62% 	 Time used:  0.00 sec
2023-03-30 15:18:22,768 		4896 of 10000 with 97.61% 	 Time used:  0.00 sec
2023-03-30 15:18:22,770 		4920 of 10000 with 97.62% 	 Time used:  0.00 sec
2023-03-30 15:18:22,772 		4944 of 10000 with 97.63% 	 Time used:  0.00 sec
2023-03-30 15:18:22,774 		4968 of 10000 with 97.62% 	 Time used:  0.00 sec
2023-03-30 15:18:22,776 		4992 of 10000 with 97.62% 	 Time used:  0.00 sec
2023-03-30 15:18:22,779 		5016 of 10000 with 97.63% 	 Time used:  0.00 sec
2023-03-30 15:18:22,781 		5040 of 10000 with 97.64% 	 Time used:  0.00 sec
2023-03-30 15:18:22,783 		5064 of 10000 with 97.65% 	 Time used:  0.00 sec
2023-03-30 15:18:22,785 		5088 of 10000 with 97.66% 	 Time used:  0.00 sec
2023-03-30 15:18:22,787 		5112 of 10000 with 97.67% 	 Time used:  0.00 sec
2023-03-30 15:18:22,789 		5136 of 10000 with 97.68% 	 Time used:  0.00 sec
2023-03-30 15:18:22,792 		5160 of 10000 with 97.69% 	 Time used:  0.00 sec
2023-03-30 15:18:22,794 		5184 of 10000 with 97.70% 	 Time used:  0.00 sec
2023-03-30 15:18:22,796 		5208 of 10000 with 97.72% 	 Time used:  0.00 sec
2023-03-30 15:18:22,798 		5232 of 10000 with 97.73% 	 Time used:  0.00 sec
2023-03-30 15:18:22,800 		5256 of 10000 with 97.74% 	 Time used:  0.00 sec
2023-03-30 15:18:22,802 		5280 of 10000 with 97.75% 	 Time used:  0.00 sec
2023-03-30 15:18:22,804 		5304 of 10000 with 97.76% 	 Time used:  0.00 sec
2023-03-30 15:18:22,807 		5328 of 10000 with 97.77% 	 Time used:  0.00 sec
2023-03-30 15:18:22,809 		5352 of 10000 with 97.78% 	 Time used:  0.00 sec
2023-03-30 15:18:22,811 		5376 of 10000 with 97.79% 	 Time used:  0.00 sec
2023-03-30 15:18:22,813 		5400 of 10000 with 97.80% 	 Time used:  0.00 sec
2023-03-30 15:18:22,815 		5424 of 10000 with 97.81% 	 Time used:  0.00 sec
2023-03-30 15:18:22,817 		5448 of 10000 with 97.82% 	 Time used:  0.00 sec
2023-03-30 15:18:22,820 		5472 of 10000 with 97.83% 	 Time used:  0.00 sec
2023-03-30 15:18:22,822 		5496 of 10000 with 97.83% 	 Time used:  0.00 sec
2023-03-30 15:18:22,824 		5520 of 10000 with 97.84% 	 Time used:  0.00 sec
2023-03-30 15:18:22,826 		5544 of 10000 with 97.85% 	 Time used:  0.00 sec
2023-03-30 15:18:22,828 		5568 of 10000 with 97.86% 	 Time used:  0.00 sec
2023-03-30 15:18:22,830 		5592 of 10000 with 97.87% 	 Time used:  0.00 sec
2023-03-30 15:18:22,832 		5616 of 10000 with 97.86% 	 Time used:  0.00 sec
2023-03-30 15:18:22,835 		5640 of 10000 with 97.87% 	 Time used:  0.00 sec
2023-03-30 15:18:22,837 		5664 of 10000 with 97.88% 	 Time used:  0.00 sec
2023-03-30 15:18:22,839 		5688 of 10000 with 97.89% 	 Time used:  0.00 sec
2023-03-30 15:18:22,841 		5712 of 10000 with 97.90% 	 Time used:  0.00 sec
2023-03-30 15:18:22,843 		5736 of 10000 with 97.91% 	 Time used:  0.00 sec
2023-03-30 15:18:22,846 		5760 of 10000 with 97.90% 	 Time used:  0.00 sec
2023-03-30 15:18:22,848 		5784 of 10000 with 97.91% 	 Time used:  0.00 sec
2023-03-30 15:18:22,850 		5808 of 10000 with 97.92% 	 Time used:  0.00 sec
2023-03-30 15:18:22,852 		5832 of 10000 with 97.93% 	 Time used:  0.00 sec
2023-03-30 15:18:22,854 		5856 of 10000 with 97.92% 	 Time used:  0.00 sec
2023-03-30 15:18:22,856 		5880 of 10000 with 97.93% 	 Time used:  0.00 sec
2023-03-30 15:18:22,858 		5904 of 10000 with 97.93% 	 Time used:  0.00 sec
2023-03-30 15:18:22,861 		5928 of 10000 with 97.94% 	 Time used:  0.00 sec
2023-03-30 15:18:22,863 		5952 of 10000 with 97.93% 	 Time used:  0.00 sec
2023-03-30 15:18:22,865 		5976 of 10000 with 97.93% 	 Time used:  0.00 sec
2023-03-30 15:18:22,867 		6000 of 10000 with 97.92% 	 Time used:  0.00 sec
2023-03-30 15:18:22,869 		6024 of 10000 with 97.92% 	 Time used:  0.00 sec
2023-03-30 15:18:22,871 		6048 of 10000 with 97.93% 	 Time used:  0.00 sec
2023-03-30 15:18:22,874 		6072 of 10000 with 97.94% 	 Time used:  0.00 sec
2023-03-30 15:18:22,876 		6096 of 10000 with 97.95% 	 Time used:  0.00 sec
2023-03-30 15:18:22,878 		6120 of 10000 with 97.96% 	 Time used:  0.00 sec
2023-03-30 15:18:22,880 		6144 of 10000 with 97.97% 	 Time used:  0.00 sec
2023-03-30 15:18:22,882 		6168 of 10000 with 97.96% 	 Time used:  0.00 sec
2023-03-30 15:18:22,884 		6192 of 10000 with 97.95% 	 Time used:  0.00 sec
2023-03-30 15:18:22,887 		6216 of 10000 with 97.96% 	 Time used:  0.00 sec
2023-03-30 15:18:22,889 		6240 of 10000 with 97.96% 	 Time used:  0.00 sec
2023-03-30 15:18:22,891 		6264 of 10000 with 97.97% 	 Time used:  0.00 sec
2023-03-30 15:18:22,893 		6288 of 10000 with 97.98% 	 Time used:  0.00 sec
2023-03-30 15:18:22,895 		6312 of 10000 with 97.99% 	 Time used:  0.00 sec
2023-03-30 15:18:22,897 		6336 of 10000 with 98.00% 	 Time used:  0.00 sec
2023-03-30 15:18:22,900 		6360 of 10000 with 98.00% 	 Time used:  0.00 sec
2023-03-30 15:18:22,902 		6384 of 10000 with 98.01% 	 Time used:  0.00 sec
2023-03-30 15:18:22,904 		6408 of 10000 with 98.02% 	 Time used:  0.00 sec
2023-03-30 15:18:22,906 		6432 of 10000 with 98.03% 	 Time used:  0.00 sec
2023-03-30 15:18:22,908 		6456 of 10000 with 98.03% 	 Time used:  0.00 sec
2023-03-30 15:18:22,910 		6480 of 10000 with 98.04% 	 Time used:  0.00 sec
2023-03-30 15:18:22,913 		6504 of 10000 with 98.05% 	 Time used:  0.00 sec
2023-03-30 15:18:22,915 		6528 of 10000 with 98.05% 	 Time used:  0.00 sec
2023-03-30 15:18:22,917 		6552 of 10000 with 98.06% 	 Time used:  0.00 sec
2023-03-30 15:18:22,919 		6576 of 10000 with 98.02% 	 Time used:  0.00 sec
2023-03-30 15:18:22,921 		6600 of 10000 with 97.98% 	 Time used:  0.00 sec
2023-03-30 15:18:22,923 		6624 of 10000 with 97.98% 	 Time used:  0.00 sec
2023-03-30 15:18:22,926 		6648 of 10000 with 97.97% 	 Time used:  0.00 sec
2023-03-30 15:18:22,928 		6672 of 10000 with 97.98% 	 Time used:  0.00 sec
2023-03-30 15:18:22,930 		6696 of 10000 with 97.98% 	 Time used:  0.00 sec
2023-03-30 15:18:22,932 		6720 of 10000 with 97.99% 	 Time used:  0.00 sec
2023-03-30 15:18:22,934 		6744 of 10000 with 98.00% 	 Time used:  0.00 sec
2023-03-30 15:18:22,936 		6768 of 10000 with 98.01% 	 Time used:  0.00 sec
2023-03-30 15:18:22,938 		6792 of 10000 with 98.01% 	 Time used:  0.00 sec
2023-03-30 15:18:22,941 		6816 of 10000 with 98.02% 	 Time used:  0.00 sec
2023-03-30 15:18:22,943 		6840 of 10000 with 98.03% 	 Time used:  0.00 sec
2023-03-30 15:18:22,945 		6864 of 10000 with 98.03% 	 Time used:  0.00 sec
2023-03-30 15:18:22,947 		6888 of 10000 with 98.04% 	 Time used:  0.00 sec
2023-03-30 15:18:22,949 		6912 of 10000 with 98.05% 	 Time used:  0.00 sec
2023-03-30 15:18:22,952 		6936 of 10000 with 98.05% 	 Time used:  0.00 sec
2023-03-30 15:18:22,954 		6960 of 10000 with 98.06% 	 Time used:  0.00 sec
2023-03-30 15:18:22,956 		6984 of 10000 with 98.07% 	 Time used:  0.00 sec
2023-03-30 15:18:22,958 		7008 of 10000 with 98.07% 	 Time used:  0.00 sec
2023-03-30 15:18:22,960 		7032 of 10000 with 98.08% 	 Time used:  0.00 sec
2023-03-30 15:18:22,962 		7056 of 10000 with 98.09% 	 Time used:  0.00 sec
2023-03-30 15:18:22,964 		7080 of 10000 with 98.09% 	 Time used:  0.00 sec
2023-03-30 15:18:22,967 		7104 of 10000 with 98.10% 	 Time used:  0.00 sec
2023-03-30 15:18:22,969 		7128 of 10000 with 98.11% 	 Time used:  0.00 sec
2023-03-30 15:18:22,971 		7152 of 10000 with 98.11% 	 Time used:  0.00 sec
2023-03-30 15:18:22,973 		7176 of 10000 with 98.12% 	 Time used:  0.00 sec
2023-03-30 15:18:22,975 		7200 of 10000 with 98.11% 	 Time used:  0.00 sec
2023-03-30 15:18:22,977 		7224 of 10000 with 98.12% 	 Time used:  0.00 sec
2023-03-30 15:18:22,980 		7248 of 10000 with 98.12% 	 Time used:  0.00 sec
2023-03-30 15:18:22,982 		7272 of 10000 with 98.13% 	 Time used:  0.00 sec
2023-03-30 15:18:22,984 		7296 of 10000 with 98.14% 	 Time used:  0.00 sec
2023-03-30 15:18:22,986 		7320 of 10000 with 98.14% 	 Time used:  0.00 sec
2023-03-30 15:18:22,988 		7344 of 10000 with 98.15% 	 Time used:  0.00 sec
2023-03-30 15:18:22,990 		7368 of 10000 with 98.15% 	 Time used:  0.00 sec
2023-03-30 15:18:22,993 		7392 of 10000 with 98.16% 	 Time used:  0.00 sec
2023-03-30 15:18:22,995 		7416 of 10000 with 98.17% 	 Time used:  0.00 sec
2023-03-30 15:18:22,997 		7440 of 10000 with 98.17% 	 Time used:  0.00 sec
2023-03-30 15:18:22,999 		7464 of 10000 with 98.18% 	 Time used:  0.00 sec
2023-03-30 15:18:23,001 		7488 of 10000 with 98.18% 	 Time used:  0.00 sec
2023-03-30 15:18:23,003 		7512 of 10000 with 98.19% 	 Time used:  0.00 sec
2023-03-30 15:18:23,006 		7536 of 10000 with 98.20% 	 Time used:  0.00 sec
2023-03-30 15:18:23,008 		7560 of 10000 with 98.20% 	 Time used:  0.00 sec
2023-03-30 15:18:23,010 		7584 of 10000 with 98.21% 	 Time used:  0.00 sec
2023-03-30 15:18:23,012 		7608 of 10000 with 98.21% 	 Time used:  0.00 sec
2023-03-30 15:18:23,014 		7632 of 10000 with 98.22% 	 Time used:  0.00 sec
2023-03-30 15:18:23,017 		7656 of 10000 with 98.22% 	 Time used:  0.00 sec
2023-03-30 15:18:23,019 		7680 of 10000 with 98.23% 	 Time used:  0.00 sec
2023-03-30 15:18:23,021 		7704 of 10000 with 98.23% 	 Time used:  0.00 sec
2023-03-30 15:18:23,023 		7728 of 10000 with 98.24% 	 Time used:  0.00 sec
2023-03-30 15:18:23,025 		7752 of 10000 with 98.25% 	 Time used:  0.00 sec
2023-03-30 15:18:23,027 		7776 of 10000 with 98.25% 	 Time used:  0.00 sec
2023-03-30 15:18:23,030 		7800 of 10000 with 98.26% 	 Time used:  0.00 sec
2023-03-30 15:18:23,032 		7824 of 10000 with 98.26% 	 Time used:  0.00 sec
2023-03-30 15:18:23,034 		7848 of 10000 with 98.27% 	 Time used:  0.00 sec
2023-03-30 15:18:23,036 		7872 of 10000 with 98.27% 	 Time used:  0.00 sec
2023-03-30 15:18:23,038 		7896 of 10000 with 98.28% 	 Time used:  0.00 sec
2023-03-30 15:18:23,040 		7920 of 10000 with 98.28% 	 Time used:  0.00 sec
2023-03-30 15:18:23,043 		7944 of 10000 with 98.29% 	 Time used:  0.00 sec
2023-03-30 15:18:23,045 		7968 of 10000 with 98.29% 	 Time used:  0.00 sec
2023-03-30 15:18:23,047 		7992 of 10000 with 98.30% 	 Time used:  0.00 sec
2023-03-30 15:18:23,049 		8016 of 10000 with 98.30% 	 Time used:  0.00 sec
2023-03-30 15:18:23,051 		8040 of 10000 with 98.31% 	 Time used:  0.00 sec
2023-03-30 15:18:23,053 		8064 of 10000 with 98.30% 	 Time used:  0.00 sec
2023-03-30 15:18:23,056 		8088 of 10000 with 98.29% 	 Time used:  0.00 sec
2023-03-30 15:18:23,058 		8112 of 10000 with 98.27% 	 Time used:  0.00 sec
2023-03-30 15:18:23,060 		8136 of 10000 with 98.28% 	 Time used:  0.00 sec
2023-03-30 15:18:23,062 		8160 of 10000 with 98.28% 	 Time used:  0.00 sec
2023-03-30 15:18:23,064 		8184 of 10000 with 98.29% 	 Time used:  0.00 sec
2023-03-30 15:18:23,066 		8208 of 10000 with 98.29% 	 Time used:  0.00 sec
2023-03-30 15:18:23,069 		8232 of 10000 with 98.30% 	 Time used:  0.00 sec
2023-03-30 15:18:23,071 		8256 of 10000 with 98.30% 	 Time used:  0.00 sec
2023-03-30 15:18:23,073 		8280 of 10000 with 98.31% 	 Time used:  0.00 sec
2023-03-30 15:18:23,075 		8304 of 10000 with 98.31% 	 Time used:  0.00 sec
2023-03-30 15:18:23,077 		8328 of 10000 with 98.32% 	 Time used:  0.00 sec
2023-03-30 15:18:23,079 		8352 of 10000 with 98.32% 	 Time used:  0.00 sec
2023-03-30 15:18:23,082 		8376 of 10000 with 98.33% 	 Time used:  0.00 sec
2023-03-30 15:18:23,084 		8400 of 10000 with 98.32% 	 Time used:  0.00 sec
2023-03-30 15:18:23,086 		8424 of 10000 with 98.31% 	 Time used:  0.00 sec
2023-03-30 15:18:23,088 		8448 of 10000 with 98.32% 	 Time used:  0.00 sec
2023-03-30 15:18:23,090 		8472 of 10000 with 98.32% 	 Time used:  0.00 sec
2023-03-30 15:18:23,092 		8496 of 10000 with 98.33% 	 Time used:  0.00 sec
2023-03-30 15:18:23,095 		8520 of 10000 with 98.33% 	 Time used:  0.00 sec
2023-03-30 15:18:23,097 		8544 of 10000 with 98.34% 	 Time used:  0.00 sec
2023-03-30 15:18:23,099 		8568 of 10000 with 98.34% 	 Time used:  0.00 sec
2023-03-30 15:18:23,101 		8592 of 10000 with 98.35% 	 Time used:  0.00 sec
2023-03-30 15:18:23,103 		8616 of 10000 with 98.35% 	 Time used:  0.00 sec
2023-03-30 15:18:23,105 		8640 of 10000 with 98.34% 	 Time used:  0.00 sec
2023-03-30 15:18:23,107 		8664 of 10000 with 98.35% 	 Time used:  0.00 sec
2023-03-30 15:18:23,110 		8688 of 10000 with 98.35% 	 Time used:  0.00 sec
2023-03-30 15:18:23,112 		8712 of 10000 with 98.36% 	 Time used:  0.00 sec
2023-03-30 15:18:23,114 		8736 of 10000 with 98.36% 	 Time used:  0.00 sec
2023-03-30 15:18:23,116 		8760 of 10000 with 98.37% 	 Time used:  0.00 sec
2023-03-30 15:18:23,118 		8784 of 10000 with 98.37% 	 Time used:  0.00 sec
2023-03-30 15:18:23,121 		8808 of 10000 with 98.38% 	 Time used:  0.00 sec
2023-03-30 15:18:23,123 		8832 of 10000 with 98.38% 	 Time used:  0.00 sec
2023-03-30 15:18:23,125 		8856 of 10000 with 98.39% 	 Time used:  0.00 sec
2023-03-30 15:18:23,127 		8880 of 10000 with 98.39% 	 Time used:  0.00 sec
2023-03-30 15:18:23,129 		8904 of 10000 with 98.39% 	 Time used:  0.00 sec
2023-03-30 15:18:23,131 		8928 of 10000 with 98.40% 	 Time used:  0.00 sec
2023-03-30 15:18:23,134 		8952 of 10000 with 98.40% 	 Time used:  0.00 sec
2023-03-30 15:18:23,136 		8976 of 10000 with 98.41% 	 Time used:  0.00 sec
2023-03-30 15:18:23,138 		9000 of 10000 with 98.41% 	 Time used:  0.00 sec
2023-03-30 15:18:23,140 		9024 of 10000 with 98.40% 	 Time used:  0.00 sec
2023-03-30 15:18:23,142 		9048 of 10000 with 98.41% 	 Time used:  0.00 sec
2023-03-30 15:18:23,144 		9072 of 10000 with 98.41% 	 Time used:  0.00 sec
2023-03-30 15:18:23,146 		9096 of 10000 with 98.42% 	 Time used:  0.00 sec
2023-03-30 15:18:23,149 		9120 of 10000 with 98.42% 	 Time used:  0.00 sec
2023-03-30 15:18:23,151 		9144 of 10000 with 98.43% 	 Time used:  0.00 sec
2023-03-30 15:18:23,153 		9168 of 10000 with 98.43% 	 Time used:  0.00 sec
2023-03-30 15:18:23,155 		9192 of 10000 with 98.43% 	 Time used:  0.00 sec
2023-03-30 15:18:23,157 		9216 of 10000 with 98.44% 	 Time used:  0.00 sec
2023-03-30 15:18:23,159 		9240 of 10000 with 98.44% 	 Time used:  0.00 sec
2023-03-30 15:18:23,162 		9264 of 10000 with 98.45% 	 Time used:  0.00 sec
2023-03-30 15:18:23,164 		9288 of 10000 with 98.45% 	 Time used:  0.00 sec
2023-03-30 15:18:23,166 		9312 of 10000 with 98.45% 	 Time used:  0.00 sec
2023-03-30 15:18:23,168 		9336 of 10000 with 98.46% 	 Time used:  0.00 sec
2023-03-30 15:18:23,170 		9360 of 10000 with 98.46% 	 Time used:  0.00 sec
2023-03-30 15:18:23,173 		9384 of 10000 with 98.47% 	 Time used:  0.00 sec
2023-03-30 15:18:23,175 		9408 of 10000 with 98.47% 	 Time used:  0.00 sec
2023-03-30 15:18:23,177 		9432 of 10000 with 98.47% 	 Time used:  0.00 sec
2023-03-30 15:18:23,179 		9456 of 10000 with 98.48% 	 Time used:  0.00 sec
2023-03-30 15:18:23,181 		9480 of 10000 with 98.48% 	 Time used:  0.00 sec
2023-03-30 15:18:23,183 		9504 of 10000 with 98.48% 	 Time used:  0.00 sec
2023-03-30 15:18:23,185 		9528 of 10000 with 98.49% 	 Time used:  0.00 sec
2023-03-30 15:18:23,188 		9552 of 10000 with 98.49% 	 Time used:  0.00 sec
2023-03-30 15:18:23,190 		9576 of 10000 with 98.50% 	 Time used:  0.00 sec
2023-03-30 15:18:23,192 		9600 of 10000 with 98.50% 	 Time used:  0.00 sec
2023-03-30 15:18:23,194 		9624 of 10000 with 98.50% 	 Time used:  0.00 sec
2023-03-30 15:18:23,196 		9648 of 10000 with 98.49% 	 Time used:  0.00 sec
2023-03-30 15:18:23,198 		9672 of 10000 with 98.49% 	 Time used:  0.00 sec
2023-03-30 15:18:23,201 		9696 of 10000 with 98.48% 	 Time used:  0.00 sec
2023-03-30 15:18:23,203 		9720 of 10000 with 98.48% 	 Time used:  0.00 sec
2023-03-30 15:18:23,205 		9744 of 10000 with 98.47% 	 Time used:  0.00 sec
2023-03-30 15:18:23,207 		9768 of 10000 with 98.47% 	 Time used:  0.00 sec
2023-03-30 15:18:23,209 		9792 of 10000 with 98.48% 	 Time used:  0.00 sec
2023-03-30 15:18:23,211 		9816 of 10000 with 98.46% 	 Time used:  0.00 sec
2023-03-30 15:18:23,214 		9840 of 10000 with 98.47% 	 Time used:  0.00 sec
2023-03-30 15:18:23,216 		9864 of 10000 with 98.47% 	 Time used:  0.00 sec
2023-03-30 15:18:23,218 		9888 of 10000 with 98.47% 	 Time used:  0.00 sec
2023-03-30 15:18:23,220 		9912 of 10000 with 98.47% 	 Time used:  0.00 sec
2023-03-30 15:18:23,222 		9936 of 10000 with 98.47% 	 Time used:  0.00 sec
2023-03-30 15:18:23,224 		9960 of 10000 with 98.47% 	 Time used:  0.00 sec
2023-03-30 15:18:23,227 		9984 of 10000 with 98.48% 	 Time used:  0.00 sec
2023-03-30 15:18:23,229 		10000 of 10000 with 98.48% 	 Time used:  0.00 sec
2023-03-30 15:18:23,229 
2023-03-30 15:18:23,237 			Learning rate: weights:   1.000e-03    
2023-03-30 15:18:23,237 			Last test performance: 98.48%
2023-03-30 15:18:23,237 ----------------
2023-03-30 15:18:23,298   4   =>  0    		Training 486 pattern with 96.88% 	Forward time: 	 0.05 sec
2023-03-30 15:18:23,298 			Loss:    3.118e-03    			Backward time: 	 0.01 sec 
2023-03-30 15:18:23,333 			Learning rate: weights:   1.000e-03    
2023-03-30 15:18:23,333 			Last test performance: 98.48%
2023-03-30 15:18:23,333 ----------------
2023-03-30 15:18:23,418   4   =>  1    		Training 486 pattern with 98.12% 	Forward time: 	 0.07 sec
2023-03-30 15:18:23,418 			Loss:    3.906e-03    			Backward time: 	 0.01 sec 
2023-03-30 15:18:23,519 			Learning rate: weights:   1.000e-03    
2023-03-30 15:18:23,519 			Last test performance: 98.48%
2023-03-30 15:18:23,519 ----------------
2023-03-30 15:18:23,604   4   =>  2    		Training 486 pattern with 98.12% 	Forward time: 	 0.07 sec
2023-03-30 15:18:23,604 			Loss:    2.988e-03    			Backward time: 	 0.01 sec 
2023-03-30 15:18:23,647 			Learning rate: weights:   1.000e-03    
2023-03-30 15:18:23,647 			Last test performance: 98.48%
2023-03-30 15:18:23,647 ----------------
2023-03-30 15:18:23,731   4   =>  3    		Training 486 pattern with 97.50% 	Forward time: 	 0.07 sec
2023-03-30 15:18:23,731 			Loss:    4.348e-03    			Backward time: 	 0.01 sec 
2023-03-30 15:18:23,773 			Learning rate: weights:   1.000e-03    
2023-03-30 15:18:23,773 			Last test performance: 98.48%
2023-03-30 15:18:23,773 ----------------
2023-03-30 15:18:23,857   4   =>  4    		Training 486 pattern with 97.92% 	Forward time: 	 0.07 sec
2023-03-30 15:18:23,857 			Loss:    2.962e-03    			Backward time: 	 0.01 sec 
2023-03-30 15:18:23,901 			Learning rate: weights:   1.000e-03    
2023-03-30 15:18:23,901 			Last test performance: 98.48%
2023-03-30 15:18:23,901 ----------------
2023-03-30 15:18:23,985   4   =>  5    		Training 486 pattern with 96.67% 	Forward time: 	 0.07 sec
2023-03-30 15:18:23,985 			Loss:    4.676e-03    			Backward time: 	 0.01 sec 
2023-03-30 15:18:24,039 			Learning rate: weights:   1.000e-03    
2023-03-30 15:18:24,039 			Last test performance: 98.48%
2023-03-30 15:18:24,039 ----------------
2023-03-30 15:18:24,145   4   =>  6    		Training 486 pattern with 97.29% 	Forward time: 	 0.09 sec
2023-03-30 15:18:24,146 			Loss:    3.202e-03    			Backward time: 	 0.01 sec 
2023-03-30 15:18:24,204 			Learning rate: weights:   1.000e-03    
2023-03-30 15:18:24,204 			Last test performance: 98.48%
2023-03-30 15:18:24,204 ----------------
2023-03-30 15:18:24,290   4   =>  7    		Training 486 pattern with 98.33% 	Forward time: 	 0.07 sec
2023-03-30 15:18:24,290 			Loss:    2.919e-03    			Backward time: 	 0.01 sec 
2023-03-30 15:18:24,338 			Learning rate: weights:   1.000e-03    
2023-03-30 15:18:24,338 			Last test performance: 98.48%
2023-03-30 15:18:24,338 ----------------
2023-03-30 15:18:24,422   4   =>  8    		Training 486 pattern with 97.50% 	Forward time: 	 0.07 sec
2023-03-30 15:18:24,422 			Loss:    3.086e-03    			Backward time: 	 0.01 sec 
2023-03-30 15:18:24,467 			Learning rate: weights:   1.000e-03    
2023-03-30 15:18:24,467 			Last test performance: 98.48%
2023-03-30 15:18:24,467 ----------------
2023-03-30 15:18:24,551   4   =>  9    		Training 486 pattern with 95.83% 	Forward time: 	 0.07 sec
2023-03-30 15:18:24,551 			Loss:    5.239e-03    			Backward time: 	 0.01 sec 
2023-03-30 15:18:24,631 			Learning rate: weights:   1.000e-03    
2023-03-30 15:18:24,631 			Last test performance: 98.48%
2023-03-30 15:18:24,631 ----------------
2023-03-30 15:18:24,715   4   =>  10   		Training 486 pattern with 96.04% 	Forward time: 	 0.07 sec
2023-03-30 15:18:24,715 			Loss:    4.946e-03    			Backward time: 	 0.01 sec 
2023-03-30 15:18:24,748 			Learning rate: weights:   1.000e-03    
2023-03-30 15:18:24,748 			Last test performance: 98.48%
2023-03-30 15:18:24,748 ----------------
2023-03-30 15:18:24,828   4   =>  11   		Training 486 pattern with 98.12% 	Forward time: 	 0.07 sec
2023-03-30 15:18:24,828 			Loss:    3.397e-03    			Backward time: 	 0.01 sec 
2023-03-30 15:18:24,896 			Learning rate: weights:   1.000e-03    
2023-03-30 15:18:24,896 			Last test performance: 98.48%
2023-03-30 15:18:24,896 ----------------
2023-03-30 15:18:24,980   4   =>  12   		Training 486 pattern with 97.29% 	Forward time: 	 0.07 sec
2023-03-30 15:18:24,980 			Loss:    3.472e-03    			Backward time: 	 0.01 sec 
2023-03-30 15:18:25,021 			Learning rate: weights:   1.000e-03    
2023-03-30 15:18:25,021 			Last test performance: 98.48%
2023-03-30 15:18:25,021 ----------------
2023-03-30 15:18:25,106   4   =>  13   		Training 486 pattern with 97.71% 	Forward time: 	 0.07 sec
2023-03-30 15:18:25,106 			Loss:    2.725e-03    			Backward time: 	 0.01 sec 
2023-03-30 15:18:25,147 			Learning rate: weights:   1.000e-03    
2023-03-30 15:18:25,147 			Last test performance: 98.48%
2023-03-30 15:18:25,147 ----------------
2023-03-30 15:18:25,232   4   =>  14   		Training 486 pattern with 97.29% 	Forward time: 	 0.07 sec
2023-03-30 15:18:25,232 			Loss:    3.982e-03    			Backward time: 	 0.01 sec 
2023-03-30 15:18:25,278 			Learning rate: weights:   1.000e-03    
2023-03-30 15:18:25,278 			Last test performance: 98.48%
2023-03-30 15:18:25,278 ----------------
2023-03-30 15:18:25,364   4   =>  15   		Training 486 pattern with 97.29% 	Forward time: 	 0.07 sec
2023-03-30 15:18:25,365 			Loss:    3.926e-03    			Backward time: 	 0.01 sec 
2023-03-30 15:18:25,433 			Learning rate: weights:   1.000e-03    
2023-03-30 15:18:25,433 			Last test performance: 98.48%
2023-03-30 15:18:25,433 ----------------
2023-03-30 15:18:25,517   4   =>  16   		Training 486 pattern with 97.71% 	Forward time: 	 0.07 sec
2023-03-30 15:18:25,517 			Loss:    3.431e-03    			Backward time: 	 0.01 sec 
2023-03-30 15:18:25,609 			Learning rate: weights:   1.000e-03    
2023-03-30 15:18:25,609 			Last test performance: 98.48%
2023-03-30 15:18:25,609 ----------------
2023-03-30 15:18:25,693   4   =>  17   		Training 486 pattern with 95.62% 	Forward time: 	 0.07 sec
2023-03-30 15:18:25,693 			Loss:    4.635e-03    			Backward time: 	 0.01 sec 
2023-03-30 15:18:25,807 			Learning rate: weights:   1.000e-03    
2023-03-30 15:18:25,807 			Last test performance: 98.48%
2023-03-30 15:18:25,807 ----------------
2023-03-30 15:18:25,890   4   =>  18   		Training 486 pattern with 97.92% 	Forward time: 	 0.07 sec
2023-03-30 15:18:25,890 			Loss:    2.743e-03    			Backward time: 	 0.01 sec 
2023-03-30 15:18:25,953 			Learning rate: weights:   1.000e-03    
2023-03-30 15:18:25,953 			Last test performance: 98.48%
2023-03-30 15:18:25,953 ----------------
2023-03-30 15:18:26,037   4   =>  19   		Training 486 pattern with 97.08% 	Forward time: 	 0.07 sec
2023-03-30 15:18:26,037 			Loss:    3.265e-03    			Backward time: 	 0.01 sec 
2023-03-30 15:18:26,132 			Learning rate: weights:   1.000e-03    
2023-03-30 15:18:26,132 			Last test performance: 98.48%
2023-03-30 15:18:26,132 ----------------
2023-03-30 15:18:26,216   4   =>  20   		Training 486 pattern with 96.46% 	Forward time: 	 0.07 sec
2023-03-30 15:18:26,216 			Loss:    3.385e-03    			Backward time: 	 0.01 sec 
2023-03-30 15:18:26,313 			Learning rate: weights:   1.000e-03    
2023-03-30 15:18:26,313 			Last test performance: 98.48%
2023-03-30 15:18:26,313 ----------------
2023-03-30 15:18:26,396   4   =>  21   		Training 486 pattern with 96.04% 	Forward time: 	 0.07 sec
2023-03-30 15:18:26,396 			Loss:    4.703e-03    			Backward time: 	 0.01 sec 
2023-03-30 15:18:26,508 			Learning rate: weights:   1.000e-03    
2023-03-30 15:18:26,508 			Last test performance: 98.48%
2023-03-30 15:18:26,508 ----------------
2023-03-30 15:18:26,593   4   =>  22   		Training 486 pattern with 97.50% 	Forward time: 	 0.07 sec
2023-03-30 15:18:26,593 			Loss:    3.010e-03    			Backward time: 	 0.01 sec 
2023-03-30 15:18:26,648 			Learning rate: weights:   1.000e-03    
2023-03-30 15:18:26,648 			Last test performance: 98.48%
2023-03-30 15:18:26,648 ----------------
2023-03-30 15:18:26,732   4   =>  23   		Training 486 pattern with 96.88% 	Forward time: 	 0.07 sec
2023-03-30 15:18:26,732 			Loss:    3.890e-03    			Backward time: 	 0.01 sec 
2023-03-30 15:18:26,785 			Learning rate: weights:   1.000e-03    
2023-03-30 15:18:26,785 			Last test performance: 98.48%
2023-03-30 15:18:26,785 ----------------
2023-03-30 15:18:26,869   4   =>  24   		Training 486 pattern with 97.71% 	Forward time: 	 0.07 sec
2023-03-30 15:18:26,870 			Loss:    3.836e-03    			Backward time: 	 0.01 sec 
2023-03-30 15:18:26,975 			Learning rate: weights:   1.000e-03    
2023-03-30 15:18:26,975 			Last test performance: 98.48%
2023-03-30 15:18:26,975 ----------------
2023-03-30 15:18:27,061   4   =>  25   		Training 486 pattern with 97.08% 	Forward time: 	 0.07 sec
2023-03-30 15:18:27,061 			Loss:    3.726e-03    			Backward time: 	 0.01 sec 
2023-03-30 15:18:27,166 			Learning rate: weights:   1.000e-03    
2023-03-30 15:18:27,166 			Last test performance: 98.48%
2023-03-30 15:18:27,166 ----------------
2023-03-30 15:18:27,251   4   =>  26   		Training 486 pattern with 97.08% 	Forward time: 	 0.07 sec
2023-03-30 15:18:27,251 			Loss:    4.749e-03    			Backward time: 	 0.01 sec 
2023-03-30 15:18:27,312 			Learning rate: weights:   1.000e-03    
2023-03-30 15:18:27,312 			Last test performance: 98.48%
2023-03-30 15:18:27,312 ----------------
2023-03-30 15:18:27,399   4   =>  27   		Training 486 pattern with 98.33% 	Forward time: 	 0.07 sec
2023-03-30 15:18:27,399 			Loss:    3.936e-03    			Backward time: 	 0.01 sec 
2023-03-30 15:18:27,462 			Learning rate: weights:   1.000e-03    
2023-03-30 15:18:27,463 			Last test performance: 98.48%
2023-03-30 15:18:27,463 ----------------
2023-03-30 15:18:27,549   4   =>  28   		Training 486 pattern with 97.50% 	Forward time: 	 0.07 sec
2023-03-30 15:18:27,550 			Loss:    3.592e-03    			Backward time: 	 0.01 sec 
2023-03-30 15:18:27,615 			Learning rate: weights:   1.000e-03    
2023-03-30 15:18:27,615 			Last test performance: 98.48%
2023-03-30 15:18:27,615 ----------------
2023-03-30 15:18:27,699   4   =>  29   		Training 486 pattern with 97.50% 	Forward time: 	 0.07 sec
2023-03-30 15:18:27,699 			Loss:    4.993e-03    			Backward time: 	 0.01 sec 
2023-03-30 15:18:27,748 			Learning rate: weights:   1.000e-03    
2023-03-30 15:18:27,748 			Last test performance: 98.48%
2023-03-30 15:18:27,748 ----------------
2023-03-30 15:18:27,833   4   =>  30   		Training 486 pattern with 96.88% 	Forward time: 	 0.07 sec
2023-03-30 15:18:27,833 			Loss:    3.922e-03    			Backward time: 	 0.01 sec 
2023-03-30 15:18:27,884 			Learning rate: weights:   1.000e-03    
2023-03-30 15:18:27,885 			Last test performance: 98.48%
2023-03-30 15:18:27,885 ----------------
2023-03-30 15:18:27,973   4   =>  31   		Training 486 pattern with 97.71% 	Forward time: 	 0.08 sec
2023-03-30 15:18:27,973 			Loss:    3.305e-03    			Backward time: 	 0.01 sec 
2023-03-30 15:18:28,051 			Learning rate: weights:   1.000e-03    
2023-03-30 15:18:28,051 			Last test performance: 98.48%
2023-03-30 15:18:28,051 ----------------
2023-03-30 15:18:28,154   4   =>  32   		Training 486 pattern with 96.88% 	Forward time: 	 0.09 sec
2023-03-30 15:18:28,154 			Loss:    4.616e-03    			Backward time: 	 0.01 sec 
2023-03-30 15:18:28,237 			Learning rate: weights:   1.000e-03    
2023-03-30 15:18:28,238 			Last test performance: 98.48%
2023-03-30 15:18:28,238 ----------------
2023-03-30 15:18:28,323   4   =>  33   		Training 486 pattern with 97.92% 	Forward time: 	 0.07 sec
2023-03-30 15:18:28,323 			Loss:    3.361e-03    			Backward time: 	 0.01 sec 
2023-03-30 15:18:28,416 			Learning rate: weights:   1.000e-03    
2023-03-30 15:18:28,416 			Last test performance: 98.48%
2023-03-30 15:18:28,416 ----------------
2023-03-30 15:18:28,499   4   =>  34   		Training 486 pattern with 96.04% 	Forward time: 	 0.07 sec
2023-03-30 15:18:28,499 			Loss:    4.550e-03    			Backward time: 	 0.01 sec 
2023-03-30 15:18:28,559 			Learning rate: weights:   1.000e-03    
2023-03-30 15:18:28,559 			Last test performance: 98.48%
2023-03-30 15:18:28,559 ----------------
2023-03-30 15:18:28,644   4   =>  35   		Training 486 pattern with 96.88% 	Forward time: 	 0.07 sec
2023-03-30 15:18:28,644 			Loss:    4.624e-03    			Backward time: 	 0.01 sec 
2023-03-30 15:18:28,745 			Learning rate: weights:   1.000e-03    
2023-03-30 15:18:28,745 			Last test performance: 98.48%
2023-03-30 15:18:28,745 ----------------
2023-03-30 15:18:28,829   4   =>  36   		Training 486 pattern with 97.92% 	Forward time: 	 0.07 sec
2023-03-30 15:18:28,829 			Loss:    2.852e-03    			Backward time: 	 0.01 sec 
2023-03-30 15:18:28,897 			Learning rate: weights:   1.000e-03    
2023-03-30 15:18:28,897 			Last test performance: 98.48%
2023-03-30 15:18:28,897 ----------------
2023-03-30 15:18:28,982   4   =>  37   		Training 486 pattern with 96.88% 	Forward time: 	 0.07 sec
2023-03-30 15:18:28,982 			Loss:    4.594e-03    			Backward time: 	 0.01 sec 
2023-03-30 15:18:29,030 			Learning rate: weights:   1.000e-03    
2023-03-30 15:18:29,030 			Last test performance: 98.48%
2023-03-30 15:18:29,030 ----------------
2023-03-30 15:18:29,114   4   =>  38   		Training 486 pattern with 98.33% 	Forward time: 	 0.07 sec
2023-03-30 15:18:29,114 			Loss:    2.739e-03    			Backward time: 	 0.01 sec 
2023-03-30 15:18:29,194 			Learning rate: weights:   1.000e-03    
2023-03-30 15:18:29,194 			Last test performance: 98.48%
2023-03-30 15:18:29,194 ----------------
2023-03-30 15:18:29,279   4   =>  39   		Training 486 pattern with 97.50% 	Forward time: 	 0.07 sec
2023-03-30 15:18:29,279 			Loss:    3.825e-03    			Backward time: 	 0.01 sec 
2023-03-30 15:18:29,392 			Learning rate: weights:   1.000e-03    
2023-03-30 15:18:29,392 			Last test performance: 98.48%
2023-03-30 15:18:29,392 ----------------
2023-03-30 15:18:29,474   4   =>  40   		Training 486 pattern with 98.75% 	Forward time: 	 0.07 sec
2023-03-30 15:18:29,474 			Loss:    1.886e-03    			Backward time: 	 0.01 sec 
2023-03-30 15:18:29,560 			Learning rate: weights:   1.000e-03    
2023-03-30 15:18:29,560 			Last test performance: 98.48%
2023-03-30 15:18:29,560 ----------------
2023-03-30 15:18:29,644   4   =>  41   		Training 486 pattern with 98.54% 	Forward time: 	 0.07 sec
2023-03-30 15:18:29,644 			Loss:    2.393e-03    			Backward time: 	 0.01 sec 
2023-03-30 15:18:29,754 			Learning rate: weights:   1.000e-03    
2023-03-30 15:18:29,754 			Last test performance: 98.48%
2023-03-30 15:18:29,754 ----------------
2023-03-30 15:18:29,838   4   =>  42   		Training 486 pattern with 98.33% 	Forward time: 	 0.07 sec
2023-03-30 15:18:29,838 			Loss:    2.110e-03    			Backward time: 	 0.01 sec 
2023-03-30 15:18:29,906 			Learning rate: weights:   1.000e-03    
2023-03-30 15:18:29,906 			Last test performance: 98.48%
2023-03-30 15:18:29,906 ----------------
2023-03-30 15:18:29,994   4   =>  43   		Training 486 pattern with 98.33% 	Forward time: 	 0.07 sec
2023-03-30 15:18:29,994 			Loss:    2.252e-03    			Backward time: 	 0.01 sec 
2023-03-30 15:18:30,056 			Learning rate: weights:   1.000e-03    
2023-03-30 15:18:30,056 			Last test performance: 98.48%
2023-03-30 15:18:30,056 ----------------
2023-03-30 15:18:30,141   4   =>  44   		Training 486 pattern with 98.96% 	Forward time: 	 0.07 sec
2023-03-30 15:18:30,141 			Loss:    2.776e-03    			Backward time: 	 0.01 sec 
2023-03-30 15:18:30,191 			Learning rate: weights:   1.000e-03    
2023-03-30 15:18:30,191 			Last test performance: 98.48%
2023-03-30 15:18:30,192 ----------------
2023-03-30 15:18:30,275   4   =>  45   		Training 486 pattern with 98.33% 	Forward time: 	 0.07 sec
2023-03-30 15:18:30,275 			Loss:    3.140e-03    			Backward time: 	 0.01 sec 
2023-03-30 15:18:30,326 			Learning rate: weights:   1.000e-03    
2023-03-30 15:18:30,326 			Last test performance: 98.48%
2023-03-30 15:18:30,326 ----------------
2023-03-30 15:18:30,411   4   =>  46   		Training 486 pattern with 97.29% 	Forward time: 	 0.07 sec
2023-03-30 15:18:30,411 			Loss:    3.173e-03    			Backward time: 	 0.01 sec 
2023-03-30 15:18:30,473 			Learning rate: weights:   1.000e-03    
2023-03-30 15:18:30,473 			Last test performance: 98.48%
2023-03-30 15:18:30,473 ----------------
2023-03-30 15:18:30,547   4   =>  47   		Training 486 pattern with 97.71% 	Forward time: 	 0.06 sec
2023-03-30 15:18:30,547 			Loss:    2.947e-03    			Backward time: 	 0.01 sec 
2023-03-30 15:18:30,602 			Learning rate: weights:   1.000e-03    
2023-03-30 15:18:30,602 			Last test performance: 98.48%
2023-03-30 15:18:30,602 ----------------
2023-03-30 15:18:30,687   4   =>  48   		Training 486 pattern with 97.92% 	Forward time: 	 0.07 sec
2023-03-30 15:18:30,687 			Loss:    2.939e-03    			Backward time: 	 0.01 sec 
2023-03-30 15:18:30,737 			Learning rate: weights:   1.000e-03    
2023-03-30 15:18:30,737 			Last test performance: 98.48%
2023-03-30 15:18:30,737 ----------------
2023-03-30 15:18:30,821   4   =>  49   		Training 486 pattern with 97.92% 	Forward time: 	 0.07 sec
2023-03-30 15:18:30,821 			Loss:    2.909e-03    			Backward time: 	 0.01 sec 
2023-03-30 15:18:30,863 			Learning rate: weights:   1.000e-03    
2023-03-30 15:18:30,863 			Last test performance: 98.48%
2023-03-30 15:18:30,863 ----------------
2023-03-30 15:18:30,947   4   =>  50   		Training 486 pattern with 97.92% 	Forward time: 	 0.07 sec
2023-03-30 15:18:30,947 			Loss:    3.171e-03    			Backward time: 	 0.01 sec 
2023-03-30 15:18:31,008 			Learning rate: weights:   1.000e-03    
2023-03-30 15:18:31,008 			Last test performance: 98.48%
2023-03-30 15:18:31,008 ----------------
2023-03-30 15:18:31,093   4   =>  51   		Training 486 pattern with 97.92% 	Forward time: 	 0.07 sec
2023-03-30 15:18:31,093 			Loss:    3.877e-03    			Backward time: 	 0.01 sec 
2023-03-30 15:18:31,169 			Learning rate: weights:   1.000e-03    
2023-03-30 15:18:31,169 			Last test performance: 98.48%
2023-03-30 15:18:31,169 ----------------
2023-03-30 15:18:31,253   4   =>  52   		Training 486 pattern with 97.71% 	Forward time: 	 0.07 sec
2023-03-30 15:18:31,253 			Loss:    2.603e-03    			Backward time: 	 0.01 sec 
2023-03-30 15:18:31,312 			Learning rate: weights:   1.000e-03    
2023-03-30 15:18:31,312 			Last test performance: 98.48%
2023-03-30 15:18:31,312 ----------------
2023-03-30 15:18:31,399   4   =>  53   		Training 486 pattern with 98.54% 	Forward time: 	 0.07 sec
2023-03-30 15:18:31,399 			Loss:    2.215e-03    			Backward time: 	 0.01 sec 
2023-03-30 15:18:31,512 			Learning rate: weights:   1.000e-03    
2023-03-30 15:18:31,512 			Last test performance: 98.48%
2023-03-30 15:18:31,512 ----------------
2023-03-30 15:18:31,598   4   =>  54   		Training 486 pattern with 97.50% 	Forward time: 	 0.07 sec
2023-03-30 15:18:31,598 			Loss:    2.987e-03    			Backward time: 	 0.01 sec 
2023-03-30 15:18:31,698 			Learning rate: weights:   1.000e-03    
2023-03-30 15:18:31,698 			Last test performance: 98.48%
2023-03-30 15:18:31,698 ----------------
2023-03-30 15:18:31,785   4   =>  55   		Training 486 pattern with 98.54% 	Forward time: 	 0.07 sec
2023-03-30 15:18:31,785 			Loss:    2.237e-03    			Backward time: 	 0.01 sec 
2023-03-30 15:18:31,974 			Learning rate: weights:   1.000e-03    
2023-03-30 15:18:31,974 			Last test performance: 98.48%
2023-03-30 15:18:31,974 ----------------
2023-03-30 15:18:32,059   4   =>  56   		Training 486 pattern with 96.67% 	Forward time: 	 0.07 sec
2023-03-30 15:18:32,059 			Loss:    3.779e-03    			Backward time: 	 0.01 sec 
2023-03-30 15:18:32,120 			Learning rate: weights:   1.000e-03    
2023-03-30 15:18:32,120 			Last test performance: 98.48%
2023-03-30 15:18:32,120 ----------------
2023-03-30 15:18:32,205   4   =>  57   		Training 486 pattern with 98.33% 	Forward time: 	 0.07 sec
2023-03-30 15:18:32,205 			Loss:    2.102e-03    			Backward time: 	 0.01 sec 
2023-03-30 15:18:32,257 			Learning rate: weights:   1.000e-03    
2023-03-30 15:18:32,257 			Last test performance: 98.48%
2023-03-30 15:18:32,257 ----------------
2023-03-30 15:18:32,342   4   =>  58   		Training 486 pattern with 98.54% 	Forward time: 	 0.07 sec
2023-03-30 15:18:32,342 			Loss:    2.207e-03    			Backward time: 	 0.01 sec 
2023-03-30 15:18:32,405 			Learning rate: weights:   1.000e-03    
2023-03-30 15:18:32,405 			Last test performance: 98.48%
2023-03-30 15:18:32,405 ----------------
2023-03-30 15:18:32,492   4   =>  59   		Training 486 pattern with 96.88% 	Forward time: 	 0.07 sec
2023-03-30 15:18:32,492 			Loss:    5.017e-03    			Backward time: 	 0.01 sec 
2023-03-30 15:18:32,545 			Learning rate: weights:   1.000e-03    
2023-03-30 15:18:32,545 			Last test performance: 98.48%
2023-03-30 15:18:32,545 ----------------
2023-03-30 15:18:32,633   4   =>  60   		Training 486 pattern with 98.54% 	Forward time: 	 0.07 sec
2023-03-30 15:18:32,633 			Loss:    2.065e-03    			Backward time: 	 0.01 sec 
2023-03-30 15:18:32,679 			Learning rate: weights:   1.000e-03    
2023-03-30 15:18:32,679 			Last test performance: 98.48%
2023-03-30 15:18:32,679 ----------------
2023-03-30 15:18:32,767   4   =>  61   		Training 486 pattern with 97.71% 	Forward time: 	 0.07 sec
2023-03-30 15:18:32,767 			Loss:    2.972e-03    			Backward time: 	 0.01 sec 
2023-03-30 15:18:32,839 			Learning rate: weights:   1.000e-03    
2023-03-30 15:18:32,840 			Last test performance: 98.48%
2023-03-30 15:18:32,840 ----------------
2023-03-30 15:18:32,924   4   =>  62   		Training 486 pattern with 95.62% 	Forward time: 	 0.07 sec
2023-03-30 15:18:32,924 			Loss:    4.551e-03    			Backward time: 	 0.01 sec 
2023-03-30 15:18:33,003 			Learning rate: weights:   1.000e-03    
2023-03-30 15:18:33,003 			Last test performance: 98.48%
2023-03-30 15:18:33,003 ----------------
2023-03-30 15:18:33,088   4   =>  63   		Training 486 pattern with 98.54% 	Forward time: 	 0.07 sec
2023-03-30 15:18:33,088 			Loss:    2.104e-03    			Backward time: 	 0.01 sec 
2023-03-30 15:18:33,136 			Learning rate: weights:   1.000e-03    
2023-03-30 15:18:33,136 			Last test performance: 98.48%
2023-03-30 15:18:33,136 ----------------
2023-03-30 15:18:33,221   4   =>  64   		Training 486 pattern with 97.29% 	Forward time: 	 0.07 sec
2023-03-30 15:18:33,221 			Loss:    3.266e-03    			Backward time: 	 0.01 sec 
2023-03-30 15:18:33,271 			Learning rate: weights:   1.000e-03    
2023-03-30 15:18:33,271 			Last test performance: 98.48%
2023-03-30 15:18:33,271 ----------------
2023-03-30 15:18:33,357   4   =>  65   		Training 486 pattern with 98.75% 	Forward time: 	 0.07 sec
2023-03-30 15:18:33,357 			Loss:    2.112e-03    			Backward time: 	 0.01 sec 
2023-03-30 15:18:33,413 			Learning rate: weights:   1.000e-03    
2023-03-30 15:18:33,413 			Last test performance: 98.48%
2023-03-30 15:18:33,413 ----------------
2023-03-30 15:18:33,503   4   =>  66   		Training 486 pattern with 97.50% 	Forward time: 	 0.07 sec
2023-03-30 15:18:33,503 			Loss:    4.049e-03    			Backward time: 	 0.01 sec 
2023-03-30 15:18:33,557 			Learning rate: weights:   1.000e-03    
2023-03-30 15:18:33,557 			Last test performance: 98.48%
2023-03-30 15:18:33,557 ----------------
2023-03-30 15:18:33,643   4   =>  67   		Training 486 pattern with 98.54% 	Forward time: 	 0.07 sec
2023-03-30 15:18:33,643 			Loss:    2.149e-03    			Backward time: 	 0.01 sec 
2023-03-30 15:18:33,692 			Learning rate: weights:   1.000e-03    
2023-03-30 15:18:33,692 			Last test performance: 98.48%
2023-03-30 15:18:33,692 ----------------
2023-03-30 15:18:33,777   4   =>  68   		Training 486 pattern with 97.08% 	Forward time: 	 0.07 sec
2023-03-30 15:18:33,777 			Loss:    3.749e-03    			Backward time: 	 0.01 sec 
2023-03-30 15:18:33,846 			Learning rate: weights:   1.000e-03    
2023-03-30 15:18:33,846 			Last test performance: 98.48%
2023-03-30 15:18:33,846 ----------------
2023-03-30 15:18:33,930   4   =>  69   		Training 486 pattern with 97.29% 	Forward time: 	 0.07 sec
2023-03-30 15:18:33,930 			Loss:    3.315e-03    			Backward time: 	 0.01 sec 
2023-03-30 15:18:33,995 			Learning rate: weights:   1.000e-03    
2023-03-30 15:18:33,995 			Last test performance: 98.48%
2023-03-30 15:18:33,995 ----------------
2023-03-30 15:18:34,078   4   =>  70   		Training 486 pattern with 97.71% 	Forward time: 	 0.07 sec
2023-03-30 15:18:34,079 			Loss:    3.063e-03    			Backward time: 	 0.01 sec 
2023-03-30 15:18:34,155 			Learning rate: weights:   1.000e-03    
2023-03-30 15:18:34,155 			Last test performance: 98.48%
2023-03-30 15:18:34,155 ----------------
2023-03-30 15:18:34,240   4   =>  71   		Training 486 pattern with 97.92% 	Forward time: 	 0.07 sec
2023-03-30 15:18:34,240 			Loss:    2.765e-03    			Backward time: 	 0.01 sec 
2023-03-30 15:18:34,290 			Learning rate: weights:   1.000e-03    
2023-03-30 15:18:34,290 			Last test performance: 98.48%
2023-03-30 15:18:34,290 ----------------
2023-03-30 15:18:34,375   4   =>  72   		Training 486 pattern with 98.12% 	Forward time: 	 0.07 sec
2023-03-30 15:18:34,375 			Loss:    3.038e-03    			Backward time: 	 0.01 sec 
2023-03-30 15:18:34,449 			Learning rate: weights:   1.000e-03    
2023-03-30 15:18:34,449 			Last test performance: 98.48%
2023-03-30 15:18:34,449 ----------------
2023-03-30 15:18:34,534   4   =>  73   		Training 486 pattern with 97.50% 	Forward time: 	 0.07 sec
2023-03-30 15:18:34,534 			Loss:    3.401e-03    			Backward time: 	 0.01 sec 
2023-03-30 15:18:34,655 			Learning rate: weights:   1.000e-03    
2023-03-30 15:18:34,655 			Last test performance: 98.48%
2023-03-30 15:18:34,655 ----------------
2023-03-30 15:18:34,738   4   =>  74   		Training 486 pattern with 96.25% 	Forward time: 	 0.07 sec
2023-03-30 15:18:34,739 			Loss:    5.860e-03    			Backward time: 	 0.01 sec 
2023-03-30 15:18:34,834 			Learning rate: weights:   1.000e-03    
2023-03-30 15:18:34,834 			Last test performance: 98.48%
2023-03-30 15:18:34,834 ----------------
2023-03-30 15:18:34,918   4   =>  75   		Training 486 pattern with 98.96% 	Forward time: 	 0.07 sec
2023-03-30 15:18:34,918 			Loss:    1.717e-03    			Backward time: 	 0.01 sec 
2023-03-30 15:18:35,048 			Learning rate: weights:   1.000e-03    
2023-03-30 15:18:35,048 			Last test performance: 98.48%
2023-03-30 15:18:35,048 ----------------
2023-03-30 15:18:35,113   4   =>  76   		Training 486 pattern with 98.12% 	Forward time: 	 0.05 sec
2023-03-30 15:18:35,113 			Loss:    2.647e-03    			Backward time: 	 0.01 sec 
2023-03-30 15:18:35,148 			Learning rate: weights:   1.000e-03    
2023-03-30 15:18:35,148 			Last test performance: 98.48%
2023-03-30 15:18:35,148 ----------------
2023-03-30 15:18:35,233   4   =>  77   		Training 486 pattern with 98.33% 	Forward time: 	 0.07 sec
2023-03-30 15:18:35,233 			Loss:    2.734e-03    			Backward time: 	 0.01 sec 
2023-03-30 15:18:35,355 			Learning rate: weights:   1.000e-03    
2023-03-30 15:18:35,355 			Last test performance: 98.48%
2023-03-30 15:18:35,355 ----------------
2023-03-30 15:18:35,441   4   =>  78   		Training 486 pattern with 98.96% 	Forward time: 	 0.07 sec
2023-03-30 15:18:35,441 			Loss:    1.538e-03    			Backward time: 	 0.01 sec 
2023-03-30 15:18:35,540 			Learning rate: weights:   1.000e-03    
2023-03-30 15:18:35,540 			Last test performance: 98.48%
2023-03-30 15:18:35,540 ----------------
2023-03-30 15:18:35,623   4   =>  79   		Training 486 pattern with 96.25% 	Forward time: 	 0.07 sec
2023-03-30 15:18:35,623 			Loss:    4.455e-03    			Backward time: 	 0.01 sec 
2023-03-30 15:18:35,716 			Learning rate: weights:   1.000e-03    
2023-03-30 15:18:35,716 			Last test performance: 98.48%
2023-03-30 15:18:35,716 ----------------
2023-03-30 15:18:35,800   4   =>  80   		Training 486 pattern with 98.12% 	Forward time: 	 0.07 sec
2023-03-30 15:18:35,800 			Loss:    2.627e-03    			Backward time: 	 0.01 sec 
2023-03-30 15:18:35,887 			Learning rate: weights:   1.000e-03    
2023-03-30 15:18:35,887 			Last test performance: 98.48%
2023-03-30 15:18:35,887 ----------------
2023-03-30 15:18:35,971   4   =>  81   		Training 486 pattern with 97.08% 	Forward time: 	 0.07 sec
2023-03-30 15:18:35,971 			Loss:    3.316e-03    			Backward time: 	 0.01 sec 
2023-03-30 15:18:36,048 			Learning rate: weights:   1.000e-03    
2023-03-30 15:18:36,048 			Last test performance: 98.48%
2023-03-30 15:18:36,048 ----------------
2023-03-30 15:18:36,133   4   =>  82   		Training 486 pattern with 98.12% 	Forward time: 	 0.07 sec
2023-03-30 15:18:36,133 			Loss:    3.078e-03    			Backward time: 	 0.01 sec 
2023-03-30 15:18:36,214 			Learning rate: weights:   1.000e-03    
2023-03-30 15:18:36,214 			Last test performance: 98.48%
2023-03-30 15:18:36,214 ----------------
2023-03-30 15:18:36,299   4   =>  83   		Training 486 pattern with 97.92% 	Forward time: 	 0.07 sec
2023-03-30 15:18:36,299 			Loss:    2.401e-03    			Backward time: 	 0.01 sec 
2023-03-30 15:18:36,345 			Learning rate: weights:   1.000e-03    
2023-03-30 15:18:36,345 			Last test performance: 98.48%
2023-03-30 15:18:36,345 ----------------
2023-03-30 15:18:36,433   4   =>  84   		Training 486 pattern with 98.96% 	Forward time: 	 0.07 sec
2023-03-30 15:18:36,433 			Loss:    2.167e-03    			Backward time: 	 0.01 sec 
2023-03-30 15:18:36,540 			Learning rate: weights:   1.000e-03    
2023-03-30 15:18:36,540 			Last test performance: 98.48%
2023-03-30 15:18:36,540 ----------------
2023-03-30 15:18:36,628   4   =>  85   		Training 486 pattern with 97.92% 	Forward time: 	 0.07 sec
2023-03-30 15:18:36,628 			Loss:    3.225e-03    			Backward time: 	 0.01 sec 
2023-03-30 15:18:36,674 			Learning rate: weights:   1.000e-03    
2023-03-30 15:18:36,674 			Last test performance: 98.48%
2023-03-30 15:18:36,674 ----------------
2023-03-30 15:18:36,759   4   =>  86   		Training 486 pattern with 96.67% 	Forward time: 	 0.07 sec
2023-03-30 15:18:36,759 			Loss:    3.468e-03    			Backward time: 	 0.01 sec 
2023-03-30 15:18:36,878 			Learning rate: weights:   1.000e-03    
2023-03-30 15:18:36,878 			Last test performance: 98.48%
2023-03-30 15:18:36,878 ----------------
2023-03-30 15:18:36,962   4   =>  87   		Training 486 pattern with 97.50% 	Forward time: 	 0.07 sec
2023-03-30 15:18:36,962 			Loss:    4.060e-03    			Backward time: 	 0.01 sec 
2023-03-30 15:18:37,014 			Learning rate: weights:   1.000e-03    
2023-03-30 15:18:37,014 			Last test performance: 98.48%
2023-03-30 15:18:37,014 ----------------
2023-03-30 15:18:37,098   4   =>  88   		Training 486 pattern with 97.50% 	Forward time: 	 0.07 sec
2023-03-30 15:18:37,098 			Loss:    3.791e-03    			Backward time: 	 0.01 sec 
2023-03-30 15:18:37,187 			Learning rate: weights:   1.000e-03    
2023-03-30 15:18:37,187 			Last test performance: 98.48%
2023-03-30 15:18:37,188 ----------------
2023-03-30 15:18:37,274   4   =>  89   		Training 486 pattern with 98.54% 	Forward time: 	 0.07 sec
2023-03-30 15:18:37,274 			Loss:    2.653e-03    			Backward time: 	 0.01 sec 
2023-03-30 15:18:37,329 			Learning rate: weights:   1.000e-03    
2023-03-30 15:18:37,329 			Last test performance: 98.48%
2023-03-30 15:18:37,329 ----------------
2023-03-30 15:18:37,413   4   =>  90   		Training 486 pattern with 97.50% 	Forward time: 	 0.07 sec
2023-03-30 15:18:37,413 			Loss:    2.687e-03    			Backward time: 	 0.01 sec 
2023-03-30 15:18:37,479 			Learning rate: weights:   1.000e-03    
2023-03-30 15:18:37,479 			Last test performance: 98.48%
2023-03-30 15:18:37,479 ----------------
2023-03-30 15:18:37,566   4   =>  91   		Training 486 pattern with 97.50% 	Forward time: 	 0.07 sec
2023-03-30 15:18:37,566 			Loss:    3.075e-03    			Backward time: 	 0.01 sec 
2023-03-30 15:18:37,632 			Learning rate: weights:   1.000e-03    
2023-03-30 15:18:37,632 			Last test performance: 98.48%
2023-03-30 15:18:37,632 ----------------
2023-03-30 15:18:37,718   4   =>  92   		Training 486 pattern with 97.71% 	Forward time: 	 0.07 sec
2023-03-30 15:18:37,718 			Loss:    3.372e-03    			Backward time: 	 0.01 sec 
2023-03-30 15:18:37,787 			Learning rate: weights:   1.000e-03    
2023-03-30 15:18:37,787 			Last test performance: 98.48%
2023-03-30 15:18:37,787 ----------------
2023-03-30 15:18:37,872   4   =>  93   		Training 486 pattern with 97.50% 	Forward time: 	 0.07 sec
2023-03-30 15:18:37,872 			Loss:    3.122e-03    			Backward time: 	 0.01 sec 
2023-03-30 15:18:37,959 			Learning rate: weights:   1.000e-03    
2023-03-30 15:18:37,959 			Last test performance: 98.48%
2023-03-30 15:18:37,959 ----------------
2023-03-30 15:18:38,044   4   =>  94   		Training 486 pattern with 97.50% 	Forward time: 	 0.07 sec
2023-03-30 15:18:38,044 			Loss:    2.949e-03    			Backward time: 	 0.01 sec 
2023-03-30 15:18:38,145 			Learning rate: weights:   1.000e-03    
2023-03-30 15:18:38,145 			Last test performance: 98.48%
2023-03-30 15:18:38,145 ----------------
2023-03-30 15:18:38,229   4   =>  95   		Training 486 pattern with 98.12% 	Forward time: 	 0.07 sec
2023-03-30 15:18:38,229 			Loss:    2.145e-03    			Backward time: 	 0.01 sec 
2023-03-30 15:18:38,324 			Learning rate: weights:   1.000e-03    
2023-03-30 15:18:38,324 			Last test performance: 98.48%
2023-03-30 15:18:38,324 ----------------
2023-03-30 15:18:38,408   4   =>  96   		Training 486 pattern with 97.29% 	Forward time: 	 0.07 sec
2023-03-30 15:18:38,408 			Loss:    3.877e-03    			Backward time: 	 0.01 sec 
2023-03-30 15:18:38,500 			Learning rate: weights:   1.000e-03    
2023-03-30 15:18:38,500 			Last test performance: 98.48%
2023-03-30 15:18:38,500 ----------------
2023-03-30 15:18:38,584   4   =>  97   		Training 486 pattern with 96.88% 	Forward time: 	 0.07 sec
2023-03-30 15:18:38,584 			Loss:    4.083e-03    			Backward time: 	 0.01 sec 
2023-03-30 15:18:38,621 			Learning rate: weights:   1.000e-03    
2023-03-30 15:18:38,621 			Last test performance: 98.48%
2023-03-30 15:18:38,621 ----------------
2023-03-30 15:18:38,709   4   =>  98   		Training 486 pattern with 98.54% 	Forward time: 	 0.08 sec
2023-03-30 15:18:38,709 			Loss:    1.969e-03    			Backward time: 	 0.01 sec 
2023-03-30 15:18:38,807 			Learning rate: weights:   1.000e-03    
2023-03-30 15:18:38,807 			Last test performance: 98.48%
2023-03-30 15:18:38,807 ----------------
2023-03-30 15:18:38,878   4   =>  99   		Training 486 pattern with 98.12% 	Forward time: 	 0.06 sec
2023-03-30 15:18:38,878 			Loss:    2.681e-03    			Backward time: 	 0.01 sec 
2023-03-30 15:18:38,972 			Learning rate: weights:   1.000e-03    
2023-03-30 15:18:38,973 			Last test performance: 98.48%
2023-03-30 15:18:38,973 ----------------
2023-03-30 15:18:39,057   4   => 100   		Training 486 pattern with 97.29% 	Forward time: 	 0.07 sec
2023-03-30 15:18:39,058 			Loss:    3.575e-03    			Backward time: 	 0.01 sec 
2023-03-30 15:18:39,197 			Learning rate: weights:   1.000e-03    
2023-03-30 15:18:39,197 			Last test performance: 98.48%
2023-03-30 15:18:39,197 ----------------
2023-03-30 15:18:39,282   4   => 101   		Training 486 pattern with 96.88% 	Forward time: 	 0.07 sec
2023-03-30 15:18:39,282 			Loss:    5.198e-03    			Backward time: 	 0.01 sec 
2023-03-30 15:18:39,325 			Learning rate: weights:   1.000e-03    
2023-03-30 15:18:39,325 			Last test performance: 98.48%
2023-03-30 15:18:39,325 ----------------
2023-03-30 15:18:39,410   4   => 102   		Training 486 pattern with 97.92% 	Forward time: 	 0.07 sec
2023-03-30 15:18:39,410 			Loss:    3.060e-03    			Backward time: 	 0.01 sec 
2023-03-30 15:18:39,503 			Learning rate: weights:   1.000e-03    
2023-03-30 15:18:39,503 			Last test performance: 98.48%
2023-03-30 15:18:39,503 ----------------
2023-03-30 15:18:39,587   4   => 103   		Training 486 pattern with 97.92% 	Forward time: 	 0.07 sec
2023-03-30 15:18:39,587 			Loss:    2.524e-03    			Backward time: 	 0.01 sec 
2023-03-30 15:18:39,641 			Learning rate: weights:   1.000e-03    
2023-03-30 15:18:39,641 			Last test performance: 98.48%
2023-03-30 15:18:39,641 ----------------
2023-03-30 15:18:39,726   4   => 104   		Training 486 pattern with 97.29% 	Forward time: 	 0.07 sec
2023-03-30 15:18:39,726 			Loss:    2.902e-03    			Backward time: 	 0.01 sec 
2023-03-30 15:18:39,786 			Learning rate: weights:   1.000e-03    
2023-03-30 15:18:39,786 			Last test performance: 98.48%
2023-03-30 15:18:39,786 ----------------
2023-03-30 15:18:39,871   4   => 105   		Training 486 pattern with 96.88% 	Forward time: 	 0.07 sec
2023-03-30 15:18:39,871 			Loss:    4.091e-03    			Backward time: 	 0.01 sec 
2023-03-30 15:18:39,917 			Learning rate: weights:   1.000e-03    
2023-03-30 15:18:39,917 			Last test performance: 98.48%
2023-03-30 15:18:39,918 ----------------
2023-03-30 15:18:40,003   4   => 106   		Training 486 pattern with 97.71% 	Forward time: 	 0.07 sec
2023-03-30 15:18:40,003 			Loss:    3.130e-03    			Backward time: 	 0.01 sec 
2023-03-30 15:18:40,106 			Learning rate: weights:   1.000e-03    
2023-03-30 15:18:40,106 			Last test performance: 98.48%
2023-03-30 15:18:40,107 ----------------
2023-03-30 15:18:40,192   4   => 107   		Training 486 pattern with 97.50% 	Forward time: 	 0.07 sec
2023-03-30 15:18:40,192 			Loss:    3.529e-03    			Backward time: 	 0.01 sec 
2023-03-30 15:18:40,309 			Learning rate: weights:   1.000e-03    
2023-03-30 15:18:40,310 			Last test performance: 98.48%
2023-03-30 15:18:40,310 ----------------
2023-03-30 15:18:40,395   4   => 108   		Training 486 pattern with 97.92% 	Forward time: 	 0.07 sec
2023-03-30 15:18:40,395 			Loss:    3.460e-03    			Backward time: 	 0.01 sec 
2023-03-30 15:18:40,452 			Learning rate: weights:   1.000e-03    
2023-03-30 15:18:40,452 			Last test performance: 98.48%
2023-03-30 15:18:40,452 ----------------
2023-03-30 15:18:40,541   4   => 109   		Training 486 pattern with 97.29% 	Forward time: 	 0.07 sec
2023-03-30 15:18:40,541 			Loss:    3.180e-03    			Backward time: 	 0.01 sec 
2023-03-30 15:18:40,617 			Learning rate: weights:   1.000e-03    
2023-03-30 15:18:40,617 			Last test performance: 98.48%
2023-03-30 15:18:40,617 ----------------
2023-03-30 15:18:40,702   4   => 110   		Training 486 pattern with 97.92% 	Forward time: 	 0.07 sec
2023-03-30 15:18:40,702 			Loss:    2.374e-03    			Backward time: 	 0.01 sec 
2023-03-30 15:18:40,810 			Learning rate: weights:   1.000e-03    
2023-03-30 15:18:40,810 			Last test performance: 98.48%
2023-03-30 15:18:40,810 ----------------
2023-03-30 15:18:40,893   4   => 111   		Training 486 pattern with 97.71% 	Forward time: 	 0.07 sec
2023-03-30 15:18:40,893 			Loss:    2.475e-03    			Backward time: 	 0.01 sec 
2023-03-30 15:18:40,959 			Learning rate: weights:   1.000e-03    
2023-03-30 15:18:40,959 			Last test performance: 98.48%
2023-03-30 15:18:40,960 ----------------
2023-03-30 15:18:41,044   4   => 112   		Training 486 pattern with 98.54% 	Forward time: 	 0.07 sec
2023-03-30 15:18:41,044 			Loss:    2.178e-03    			Backward time: 	 0.01 sec 
2023-03-30 15:18:41,093 			Learning rate: weights:   1.000e-03    
2023-03-30 15:18:41,093 			Last test performance: 98.48%
2023-03-30 15:18:41,093 ----------------
2023-03-30 15:18:41,178   4   => 113   		Training 486 pattern with 98.75% 	Forward time: 	 0.07 sec
2023-03-30 15:18:41,178 			Loss:    1.924e-03    			Backward time: 	 0.01 sec 
2023-03-30 15:18:41,255 			Learning rate: weights:   1.000e-03    
2023-03-30 15:18:41,255 			Last test performance: 98.48%
2023-03-30 15:18:41,255 ----------------
2023-03-30 15:18:41,339   4   => 114   		Training 486 pattern with 97.92% 	Forward time: 	 0.07 sec
2023-03-30 15:18:41,340 			Loss:    2.951e-03    			Backward time: 	 0.01 sec 
2023-03-30 15:18:41,390 			Learning rate: weights:   1.000e-03    
2023-03-30 15:18:41,391 			Last test performance: 98.48%
2023-03-30 15:18:41,391 ----------------
2023-03-30 15:18:41,475   4   => 115   		Training 486 pattern with 96.46% 	Forward time: 	 0.07 sec
2023-03-30 15:18:41,476 			Loss:    3.752e-03    			Backward time: 	 0.01 sec 
2023-03-30 15:18:41,539 			Learning rate: weights:   1.000e-03    
2023-03-30 15:18:41,539 			Last test performance: 98.48%
2023-03-30 15:18:41,539 ----------------
2023-03-30 15:18:41,624   4   => 116   		Training 486 pattern with 97.71% 	Forward time: 	 0.07 sec
2023-03-30 15:18:41,624 			Loss:    2.802e-03    			Backward time: 	 0.01 sec 
2023-03-30 15:18:41,666 			Learning rate: weights:   1.000e-03    
2023-03-30 15:18:41,666 			Last test performance: 98.48%
2023-03-30 15:18:41,666 ----------------
2023-03-30 15:18:41,752   4   => 117   		Training 486 pattern with 98.12% 	Forward time: 	 0.07 sec
2023-03-30 15:18:41,752 			Loss:    3.033e-03    			Backward time: 	 0.01 sec 
2023-03-30 15:18:41,874 			Learning rate: weights:   1.000e-03    
2023-03-30 15:18:41,874 			Last test performance: 98.48%
2023-03-30 15:18:41,874 ----------------
2023-03-30 15:18:41,957   4   => 118   		Training 486 pattern with 97.92% 	Forward time: 	 0.07 sec
2023-03-30 15:18:41,957 			Loss:    3.062e-03    			Backward time: 	 0.01 sec 
2023-03-30 15:18:42,001 			Learning rate: weights:   1.000e-03    
2023-03-30 15:18:42,002 			Last test performance: 98.48%
2023-03-30 15:18:42,002 ----------------
2023-03-30 15:18:42,086   4   => 119   		Training 486 pattern with 97.08% 	Forward time: 	 0.07 sec
2023-03-30 15:18:42,086 			Loss:    3.773e-03    			Backward time: 	 0.01 sec 
2023-03-30 15:18:42,205 			Learning rate: weights:   1.000e-03    
2023-03-30 15:18:42,205 			Last test performance: 98.48%
2023-03-30 15:18:42,205 ----------------
2023-03-30 15:18:42,288   4   => 120   		Training 486 pattern with 98.12% 	Forward time: 	 0.07 sec
2023-03-30 15:18:42,288 			Loss:    2.794e-03    			Backward time: 	 0.01 sec 
2023-03-30 15:18:42,359 			Learning rate: weights:   1.000e-03    
2023-03-30 15:18:42,360 			Last test performance: 98.48%
2023-03-30 15:18:42,360 ----------------
2023-03-30 15:18:42,444   4   => 121   		Training 486 pattern with 99.38% 	Forward time: 	 0.07 sec
2023-03-30 15:18:42,444 			Loss:    1.911e-03    			Backward time: 	 0.01 sec 
2023-03-30 15:18:42,495 			Learning rate: weights:   1.000e-03    
2023-03-30 15:18:42,495 			Last test performance: 98.48%
2023-03-30 15:18:42,495 ----------------
2023-03-30 15:18:42,580   4   => 122   		Training 486 pattern with 97.08% 	Forward time: 	 0.07 sec
2023-03-30 15:18:42,580 			Loss:    3.423e-03    			Backward time: 	 0.01 sec 
2023-03-30 15:18:42,650 			Learning rate: weights:   1.000e-03    
2023-03-30 15:18:42,651 			Last test performance: 98.48%
2023-03-30 15:18:42,651 ----------------
2023-03-30 15:18:42,735   4   => 123   		Training 486 pattern with 98.12% 	Forward time: 	 0.07 sec
2023-03-30 15:18:42,735 			Loss:    2.712e-03    			Backward time: 	 0.01 sec 
2023-03-30 15:18:42,796 			Learning rate: weights:   1.000e-03    
2023-03-30 15:18:42,796 			Last test performance: 98.48%
2023-03-30 15:18:42,796 ----------------
2023-03-30 15:18:42,880   4   => 124   		Training 486 pattern with 97.92% 	Forward time: 	 0.07 sec
2023-03-30 15:18:42,880 			Loss:    3.319e-03    			Backward time: 	 0.01 sec 
2023-03-30 15:18:42,927 
2023-03-30 15:18:42,927 Testing:
2023-03-30 15:18:42,931 		24 of 10000 with 95.83% 	 Time used:  0.00 sec
2023-03-30 15:18:42,934 		48 of 10000 with 97.92% 	 Time used:  0.00 sec
2023-03-30 15:18:42,937 		72 of 10000 with 98.61% 	 Time used:  0.00 sec
2023-03-30 15:18:42,940 		96 of 10000 with 98.96% 	 Time used:  0.00 sec
2023-03-30 15:18:42,944 		120 of 10000 with 99.17% 	 Time used:  0.00 sec
2023-03-30 15:18:42,947 		144 of 10000 with 99.31% 	 Time used:  0.00 sec
2023-03-30 15:18:42,950 		168 of 10000 with 99.40% 	 Time used:  0.00 sec
2023-03-30 15:18:42,953 		192 of 10000 with 99.48% 	 Time used:  0.00 sec
2023-03-30 15:18:42,956 		216 of 10000 with 99.54% 	 Time used:  0.00 sec
2023-03-30 15:18:42,959 		240 of 10000 with 99.58% 	 Time used:  0.00 sec
2023-03-30 15:18:42,962 		264 of 10000 with 99.62% 	 Time used:  0.00 sec
2023-03-30 15:18:42,966 		288 of 10000 with 99.65% 	 Time used:  0.00 sec
2023-03-30 15:18:42,969 		312 of 10000 with 99.68% 	 Time used:  0.00 sec
2023-03-30 15:18:42,972 		336 of 10000 with 99.40% 	 Time used:  0.00 sec
2023-03-30 15:18:42,975 		360 of 10000 with 98.89% 	 Time used:  0.00 sec
2023-03-30 15:18:42,978 		384 of 10000 with 98.96% 	 Time used:  0.00 sec
2023-03-30 15:18:42,981 		408 of 10000 with 99.02% 	 Time used:  0.00 sec
2023-03-30 15:18:42,985 		432 of 10000 with 99.07% 	 Time used:  0.00 sec
2023-03-30 15:18:42,988 		456 of 10000 with 98.68% 	 Time used:  0.00 sec
2023-03-30 15:18:42,991 		480 of 10000 with 98.75% 	 Time used:  0.00 sec
2023-03-30 15:18:42,994 		504 of 10000 with 98.81% 	 Time used:  0.00 sec
2023-03-30 15:18:42,997 		528 of 10000 with 98.86% 	 Time used:  0.00 sec
2023-03-30 15:18:43,000 		552 of 10000 with 98.91% 	 Time used:  0.00 sec
2023-03-30 15:18:43,002 		576 of 10000 with 98.96% 	 Time used:  0.00 sec
2023-03-30 15:18:43,004 		600 of 10000 with 99.00% 	 Time used:  0.00 sec
2023-03-30 15:18:43,006 		624 of 10000 with 98.72% 	 Time used:  0.00 sec
2023-03-30 15:18:43,008 		648 of 10000 with 98.61% 	 Time used:  0.00 sec
2023-03-30 15:18:43,010 		672 of 10000 with 98.66% 	 Time used:  0.00 sec
2023-03-30 15:18:43,013 		696 of 10000 with 98.56% 	 Time used:  0.00 sec
2023-03-30 15:18:43,015 		720 of 10000 with 98.47% 	 Time used:  0.00 sec
2023-03-30 15:18:43,017 		744 of 10000 with 98.25% 	 Time used:  0.00 sec
2023-03-30 15:18:43,019 		768 of 10000 with 98.31% 	 Time used:  0.00 sec
2023-03-30 15:18:43,021 		792 of 10000 with 98.36% 	 Time used:  0.00 sec
2023-03-30 15:18:43,023 		816 of 10000 with 98.41% 	 Time used:  0.00 sec
2023-03-30 15:18:43,026 		840 of 10000 with 98.45% 	 Time used:  0.00 sec
2023-03-30 15:18:43,028 		864 of 10000 with 98.50% 	 Time used:  0.00 sec
2023-03-30 15:18:43,030 		888 of 10000 with 98.54% 	 Time used:  0.00 sec
2023-03-30 15:18:43,032 		912 of 10000 with 98.57% 	 Time used:  0.00 sec
2023-03-30 15:18:43,034 		936 of 10000 with 98.61% 	 Time used:  0.00 sec
2023-03-30 15:18:43,036 		960 of 10000 with 98.33% 	 Time used:  0.00 sec
2023-03-30 15:18:43,038 		984 of 10000 with 98.27% 	 Time used:  0.00 sec
2023-03-30 15:18:43,040 		1008 of 10000 with 98.31% 	 Time used:  0.00 sec
2023-03-30 15:18:43,043 		1032 of 10000 with 98.35% 	 Time used:  0.00 sec
2023-03-30 15:18:43,045 		1056 of 10000 with 98.30% 	 Time used:  0.00 sec
2023-03-30 15:18:43,047 		1080 of 10000 with 98.33% 	 Time used:  0.00 sec
2023-03-30 15:18:43,049 		1104 of 10000 with 98.37% 	 Time used:  0.00 sec
2023-03-30 15:18:43,051 		1128 of 10000 with 98.32% 	 Time used:  0.00 sec
2023-03-30 15:18:43,053 		1152 of 10000 with 98.35% 	 Time used:  0.00 sec
2023-03-30 15:18:43,056 		1176 of 10000 with 98.30% 	 Time used:  0.00 sec
2023-03-30 15:18:43,058 		1200 of 10000 with 98.25% 	 Time used:  0.00 sec
2023-03-30 15:18:43,060 		1224 of 10000 with 98.28% 	 Time used:  0.00 sec
2023-03-30 15:18:43,062 		1248 of 10000 with 98.08% 	 Time used:  0.00 sec
2023-03-30 15:18:43,064 		1272 of 10000 with 98.11% 	 Time used:  0.00 sec
2023-03-30 15:18:43,066 		1296 of 10000 with 98.15% 	 Time used:  0.00 sec
2023-03-30 15:18:43,069 		1320 of 10000 with 98.11% 	 Time used:  0.00 sec
2023-03-30 15:18:43,071 		1344 of 10000 with 98.07% 	 Time used:  0.00 sec
2023-03-30 15:18:43,073 		1368 of 10000 with 98.10% 	 Time used:  0.00 sec
2023-03-30 15:18:43,075 		1392 of 10000 with 98.13% 	 Time used:  0.00 sec
2023-03-30 15:18:43,077 		1416 of 10000 with 98.02% 	 Time used:  0.00 sec
2023-03-30 15:18:43,079 		1440 of 10000 with 98.06% 	 Time used:  0.00 sec
2023-03-30 15:18:43,081 		1464 of 10000 with 98.09% 	 Time used:  0.00 sec
2023-03-30 15:18:43,084 		1488 of 10000 with 98.12% 	 Time used:  0.00 sec
2023-03-30 15:18:43,086 		1512 of 10000 with 98.15% 	 Time used:  0.00 sec
2023-03-30 15:18:43,088 		1536 of 10000 with 98.11% 	 Time used:  0.00 sec
2023-03-30 15:18:43,090 		1560 of 10000 with 98.14% 	 Time used:  0.00 sec
2023-03-30 15:18:43,092 		1584 of 10000 with 98.17% 	 Time used:  0.00 sec
2023-03-30 15:18:43,094 		1608 of 10000 with 98.20% 	 Time used:  0.00 sec
2023-03-30 15:18:43,096 		1632 of 10000 with 98.16% 	 Time used:  0.00 sec
2023-03-30 15:18:43,099 		1656 of 10000 with 98.19% 	 Time used:  0.00 sec
2023-03-30 15:18:43,101 		1680 of 10000 with 98.21% 	 Time used:  0.00 sec
2023-03-30 15:18:43,103 		1704 of 10000 with 98.18% 	 Time used:  0.00 sec
2023-03-30 15:18:43,105 		1728 of 10000 with 98.15% 	 Time used:  0.00 sec
2023-03-30 15:18:43,107 		1752 of 10000 with 98.17% 	 Time used:  0.00 sec
2023-03-30 15:18:43,109 		1776 of 10000 with 98.20% 	 Time used:  0.00 sec
2023-03-30 15:18:43,112 		1800 of 10000 with 98.22% 	 Time used:  0.00 sec
2023-03-30 15:18:43,114 		1824 of 10000 with 98.25% 	 Time used:  0.00 sec
2023-03-30 15:18:43,116 		1848 of 10000 with 98.27% 	 Time used:  0.00 sec
2023-03-30 15:18:43,118 		1872 of 10000 with 98.29% 	 Time used:  0.00 sec
2023-03-30 15:18:43,120 		1896 of 10000 with 98.31% 	 Time used:  0.00 sec
2023-03-30 15:18:43,122 		1920 of 10000 with 98.23% 	 Time used:  0.00 sec
2023-03-30 15:18:43,124 		1944 of 10000 with 98.25% 	 Time used:  0.00 sec
2023-03-30 15:18:43,127 		1968 of 10000 with 98.27% 	 Time used:  0.00 sec
2023-03-30 15:18:43,129 		1992 of 10000 with 98.29% 	 Time used:  0.00 sec
2023-03-30 15:18:43,131 		2016 of 10000 with 98.31% 	 Time used:  0.00 sec
2023-03-30 15:18:43,133 		2040 of 10000 with 98.24% 	 Time used:  0.00 sec
2023-03-30 15:18:43,135 		2064 of 10000 with 98.26% 	 Time used:  0.00 sec
2023-03-30 15:18:43,137 		2088 of 10000 with 98.23% 	 Time used:  0.00 sec
2023-03-30 15:18:43,140 		2112 of 10000 with 98.20% 	 Time used:  0.00 sec
2023-03-30 15:18:43,142 		2136 of 10000 with 98.08% 	 Time used:  0.00 sec
2023-03-30 15:18:43,144 		2160 of 10000 with 98.10% 	 Time used:  0.00 sec
2023-03-30 15:18:43,146 		2184 of 10000 with 98.08% 	 Time used:  0.00 sec
2023-03-30 15:18:43,148 		2208 of 10000 with 98.10% 	 Time used:  0.00 sec
2023-03-30 15:18:43,150 		2232 of 10000 with 98.07% 	 Time used:  0.00 sec
2023-03-30 15:18:43,152 		2256 of 10000 with 98.09% 	 Time used:  0.00 sec
2023-03-30 15:18:43,155 		2280 of 10000 with 98.03% 	 Time used:  0.00 sec
2023-03-30 15:18:43,157 		2304 of 10000 with 98.00% 	 Time used:  0.00 sec
2023-03-30 15:18:43,159 		2328 of 10000 with 98.02% 	 Time used:  0.00 sec
2023-03-30 15:18:43,161 		2352 of 10000 with 98.04% 	 Time used:  0.00 sec
2023-03-30 15:18:43,163 		2376 of 10000 with 98.06% 	 Time used:  0.00 sec
2023-03-30 15:18:43,165 		2400 of 10000 with 98.08% 	 Time used:  0.00 sec
2023-03-30 15:18:43,167 		2424 of 10000 with 98.06% 	 Time used:  0.00 sec
2023-03-30 15:18:43,169 		2448 of 10000 with 98.08% 	 Time used:  0.00 sec
2023-03-30 15:18:43,172 		2472 of 10000 with 98.02% 	 Time used:  0.00 sec
2023-03-30 15:18:43,174 		2496 of 10000 with 98.04% 	 Time used:  0.00 sec
2023-03-30 15:18:43,176 		2520 of 10000 with 98.06% 	 Time used:  0.00 sec
2023-03-30 15:18:43,178 		2544 of 10000 with 98.07% 	 Time used:  0.00 sec
2023-03-30 15:18:43,180 		2568 of 10000 with 98.09% 	 Time used:  0.00 sec
2023-03-30 15:18:43,182 		2592 of 10000 with 98.11% 	 Time used:  0.00 sec
2023-03-30 15:18:43,185 		2616 of 10000 with 98.09% 	 Time used:  0.00 sec
2023-03-30 15:18:43,187 		2640 of 10000 with 98.11% 	 Time used:  0.00 sec
2023-03-30 15:18:43,189 		2664 of 10000 with 98.09% 	 Time used:  0.00 sec
2023-03-30 15:18:43,191 		2688 of 10000 with 98.10% 	 Time used:  0.00 sec
2023-03-30 15:18:43,193 		2712 of 10000 with 98.12% 	 Time used:  0.00 sec
2023-03-30 15:18:43,195 		2736 of 10000 with 98.14% 	 Time used:  0.00 sec
2023-03-30 15:18:43,197 		2760 of 10000 with 98.12% 	 Time used:  0.00 sec
2023-03-30 15:18:43,199 		2784 of 10000 with 98.13% 	 Time used:  0.00 sec
2023-03-30 15:18:43,202 		2808 of 10000 with 98.15% 	 Time used:  0.00 sec
2023-03-30 15:18:43,204 		2832 of 10000 with 98.16% 	 Time used:  0.00 sec
2023-03-30 15:18:43,206 		2856 of 10000 with 98.18% 	 Time used:  0.00 sec
2023-03-30 15:18:43,208 		2880 of 10000 with 98.19% 	 Time used:  0.00 sec
2023-03-30 15:18:43,210 		2904 of 10000 with 98.21% 	 Time used:  0.00 sec
2023-03-30 15:18:43,212 		2928 of 10000 with 98.16% 	 Time used:  0.00 sec
2023-03-30 15:18:43,215 		2952 of 10000 with 98.14% 	 Time used:  0.00 sec
2023-03-30 15:18:43,217 		2976 of 10000 with 98.15% 	 Time used:  0.00 sec
2023-03-30 15:18:43,219 		3000 of 10000 with 98.13% 	 Time used:  0.00 sec
2023-03-30 15:18:43,221 		3024 of 10000 with 98.15% 	 Time used:  0.00 sec
2023-03-30 15:18:43,223 		3048 of 10000 with 98.13% 	 Time used:  0.00 sec
2023-03-30 15:18:43,225 		3072 of 10000 with 98.14% 	 Time used:  0.00 sec
2023-03-30 15:18:43,227 		3096 of 10000 with 98.13% 	 Time used:  0.00 sec
2023-03-30 15:18:43,230 		3120 of 10000 with 98.14% 	 Time used:  0.00 sec
2023-03-30 15:18:43,232 		3144 of 10000 with 98.12% 	 Time used:  0.00 sec
2023-03-30 15:18:43,234 		3168 of 10000 with 98.14% 	 Time used:  0.00 sec
2023-03-30 15:18:43,236 		3192 of 10000 with 98.15% 	 Time used:  0.00 sec
2023-03-30 15:18:43,238 		3216 of 10000 with 98.17% 	 Time used:  0.00 sec
2023-03-30 15:18:43,240 		3240 of 10000 with 98.15% 	 Time used:  0.00 sec
2023-03-30 15:18:43,242 		3264 of 10000 with 98.16% 	 Time used:  0.00 sec
2023-03-30 15:18:43,245 		3288 of 10000 with 98.18% 	 Time used:  0.00 sec
2023-03-30 15:18:43,247 		3312 of 10000 with 98.19% 	 Time used:  0.00 sec
2023-03-30 15:18:43,249 		3336 of 10000 with 98.20% 	 Time used:  0.00 sec
2023-03-30 15:18:43,251 		3360 of 10000 with 98.21% 	 Time used:  0.00 sec
2023-03-30 15:18:43,253 		3384 of 10000 with 98.20% 	 Time used:  0.00 sec
2023-03-30 15:18:43,255 		3408 of 10000 with 98.21% 	 Time used:  0.00 sec
2023-03-30 15:18:43,257 		3432 of 10000 with 98.19% 	 Time used:  0.00 sec
2023-03-30 15:18:43,260 		3456 of 10000 with 98.21% 	 Time used:  0.00 sec
2023-03-30 15:18:43,262 		3480 of 10000 with 98.19% 	 Time used:  0.00 sec
2023-03-30 15:18:43,264 		3504 of 10000 with 98.20% 	 Time used:  0.00 sec
2023-03-30 15:18:43,266 		3528 of 10000 with 98.19% 	 Time used:  0.00 sec
2023-03-30 15:18:43,268 		3552 of 10000 with 98.17% 	 Time used:  0.00 sec
2023-03-30 15:18:43,271 		3576 of 10000 with 98.15% 	 Time used:  0.00 sec
2023-03-30 15:18:43,273 		3600 of 10000 with 98.17% 	 Time used:  0.00 sec
2023-03-30 15:18:43,275 		3624 of 10000 with 98.18% 	 Time used:  0.00 sec
2023-03-30 15:18:43,277 		3648 of 10000 with 98.19% 	 Time used:  0.00 sec
2023-03-30 15:18:43,279 		3672 of 10000 with 98.20% 	 Time used:  0.00 sec
2023-03-30 15:18:43,281 		3696 of 10000 with 98.21% 	 Time used:  0.00 sec
2023-03-30 15:18:43,283 		3720 of 10000 with 98.23% 	 Time used:  0.00 sec
2023-03-30 15:18:43,286 		3744 of 10000 with 98.24% 	 Time used:  0.00 sec
2023-03-30 15:18:43,288 		3768 of 10000 with 98.22% 	 Time used:  0.00 sec
2023-03-30 15:18:43,290 		3792 of 10000 with 98.23% 	 Time used:  0.00 sec
2023-03-30 15:18:43,292 		3816 of 10000 with 98.17% 	 Time used:  0.00 sec
2023-03-30 15:18:43,294 		3840 of 10000 with 98.18% 	 Time used:  0.00 sec
2023-03-30 15:18:43,296 		3864 of 10000 with 98.16% 	 Time used:  0.00 sec
2023-03-30 15:18:43,299 		3888 of 10000 with 98.15% 	 Time used:  0.00 sec
2023-03-30 15:18:43,301 		3912 of 10000 with 98.13% 	 Time used:  0.00 sec
2023-03-30 15:18:43,303 		3936 of 10000 with 98.12% 	 Time used:  0.00 sec
2023-03-30 15:18:43,305 		3960 of 10000 with 98.13% 	 Time used:  0.00 sec
2023-03-30 15:18:43,307 		3984 of 10000 with 98.14% 	 Time used:  0.00 sec
2023-03-30 15:18:43,309 		4008 of 10000 with 98.10% 	 Time used:  0.00 sec
2023-03-30 15:18:43,311 		4032 of 10000 with 98.12% 	 Time used:  0.00 sec
2023-03-30 15:18:43,314 		4056 of 10000 with 98.10% 	 Time used:  0.00 sec
2023-03-30 15:18:43,316 		4080 of 10000 with 98.09% 	 Time used:  0.00 sec
2023-03-30 15:18:43,318 		4104 of 10000 with 98.10% 	 Time used:  0.00 sec
2023-03-30 15:18:43,320 		4128 of 10000 with 98.11% 	 Time used:  0.00 sec
2023-03-30 15:18:43,322 		4152 of 10000 with 98.12% 	 Time used:  0.00 sec
2023-03-30 15:18:43,324 		4176 of 10000 with 98.11% 	 Time used:  0.00 sec
2023-03-30 15:18:43,326 		4200 of 10000 with 98.10% 	 Time used:  0.00 sec
2023-03-30 15:18:43,329 		4224 of 10000 with 98.08% 	 Time used:  0.00 sec
2023-03-30 15:18:43,331 		4248 of 10000 with 98.07% 	 Time used:  0.00 sec
2023-03-30 15:18:43,333 		4272 of 10000 with 98.08% 	 Time used:  0.00 sec
2023-03-30 15:18:43,335 		4296 of 10000 with 98.09% 	 Time used:  0.00 sec
2023-03-30 15:18:43,337 		4320 of 10000 with 98.08% 	 Time used:  0.00 sec
2023-03-30 15:18:43,339 		4344 of 10000 with 98.09% 	 Time used:  0.00 sec
2023-03-30 15:18:43,341 		4368 of 10000 with 98.08% 	 Time used:  0.00 sec
2023-03-30 15:18:43,343 		4392 of 10000 with 98.06% 	 Time used:  0.00 sec
2023-03-30 15:18:43,346 		4416 of 10000 with 98.08% 	 Time used:  0.00 sec
2023-03-30 15:18:43,348 		4440 of 10000 with 98.09% 	 Time used:  0.00 sec
2023-03-30 15:18:43,350 		4464 of 10000 with 98.10% 	 Time used:  0.00 sec
2023-03-30 15:18:43,352 		4488 of 10000 with 98.11% 	 Time used:  0.00 sec
2023-03-30 15:18:43,354 		4512 of 10000 with 98.09% 	 Time used:  0.00 sec
2023-03-30 15:18:43,356 		4536 of 10000 with 98.10% 	 Time used:  0.00 sec
2023-03-30 15:18:43,358 		4560 of 10000 with 98.09% 	 Time used:  0.00 sec
2023-03-30 15:18:43,361 		4584 of 10000 with 98.08% 	 Time used:  0.00 sec
2023-03-30 15:18:43,363 		4608 of 10000 with 98.09% 	 Time used:  0.00 sec
2023-03-30 15:18:43,365 		4632 of 10000 with 98.10% 	 Time used:  0.00 sec
2023-03-30 15:18:43,367 		4656 of 10000 with 98.11% 	 Time used:  0.00 sec
2023-03-30 15:18:43,369 		4680 of 10000 with 98.12% 	 Time used:  0.00 sec
2023-03-30 15:18:43,371 		4704 of 10000 with 98.13% 	 Time used:  0.00 sec
2023-03-30 15:18:43,374 		4728 of 10000 with 98.14% 	 Time used:  0.00 sec
2023-03-30 15:18:43,376 		4752 of 10000 with 98.15% 	 Time used:  0.00 sec
2023-03-30 15:18:43,378 		4776 of 10000 with 98.14% 	 Time used:  0.00 sec
2023-03-30 15:18:43,380 		4800 of 10000 with 98.15% 	 Time used:  0.00 sec
2023-03-30 15:18:43,382 		4824 of 10000 with 98.13% 	 Time used:  0.00 sec
2023-03-30 15:18:43,384 		4848 of 10000 with 98.14% 	 Time used:  0.00 sec
2023-03-30 15:18:43,386 		4872 of 10000 with 98.13% 	 Time used:  0.00 sec
2023-03-30 15:18:43,388 		4896 of 10000 with 98.14% 	 Time used:  0.00 sec
2023-03-30 15:18:43,391 		4920 of 10000 with 98.15% 	 Time used:  0.00 sec
2023-03-30 15:18:43,393 		4944 of 10000 with 98.16% 	 Time used:  0.00 sec
2023-03-30 15:18:43,395 		4968 of 10000 with 98.15% 	 Time used:  0.00 sec
2023-03-30 15:18:43,397 		4992 of 10000 with 98.16% 	 Time used:  0.00 sec
2023-03-30 15:18:43,399 		5016 of 10000 with 98.15% 	 Time used:  0.00 sec
2023-03-30 15:18:43,401 		5040 of 10000 with 98.15% 	 Time used:  0.00 sec
2023-03-30 15:18:43,403 		5064 of 10000 with 98.16% 	 Time used:  0.00 sec
2023-03-30 15:18:43,406 		5088 of 10000 with 98.17% 	 Time used:  0.00 sec
2023-03-30 15:18:43,408 		5112 of 10000 with 98.18% 	 Time used:  0.00 sec
2023-03-30 15:18:43,410 		5136 of 10000 with 98.19% 	 Time used:  0.00 sec
2023-03-30 15:18:43,412 		5160 of 10000 with 98.20% 	 Time used:  0.00 sec
2023-03-30 15:18:43,414 		5184 of 10000 with 98.21% 	 Time used:  0.00 sec
2023-03-30 15:18:43,416 		5208 of 10000 with 98.21% 	 Time used:  0.00 sec
2023-03-30 15:18:43,418 		5232 of 10000 with 98.22% 	 Time used:  0.00 sec
2023-03-30 15:18:43,421 		5256 of 10000 with 98.23% 	 Time used:  0.00 sec
2023-03-30 15:18:43,423 		5280 of 10000 with 98.24% 	 Time used:  0.00 sec
2023-03-30 15:18:43,425 		5304 of 10000 with 98.25% 	 Time used:  0.00 sec
2023-03-30 15:18:43,427 		5328 of 10000 with 98.25% 	 Time used:  0.00 sec
2023-03-30 15:18:43,429 		5352 of 10000 with 98.26% 	 Time used:  0.00 sec
2023-03-30 15:18:43,431 		5376 of 10000 with 98.27% 	 Time used:  0.00 sec
2023-03-30 15:18:43,433 		5400 of 10000 with 98.28% 	 Time used:  0.00 sec
2023-03-30 15:18:43,436 		5424 of 10000 with 98.29% 	 Time used:  0.00 sec
2023-03-30 15:18:43,438 		5448 of 10000 with 98.29% 	 Time used:  0.00 sec
2023-03-30 15:18:43,440 		5472 of 10000 with 98.28% 	 Time used:  0.00 sec
2023-03-30 15:18:43,442 		5496 of 10000 with 98.29% 	 Time used:  0.00 sec
2023-03-30 15:18:43,444 		5520 of 10000 with 98.30% 	 Time used:  0.00 sec
2023-03-30 15:18:43,446 		5544 of 10000 with 98.30% 	 Time used:  0.00 sec
2023-03-30 15:18:43,448 		5568 of 10000 with 98.31% 	 Time used:  0.00 sec
2023-03-30 15:18:43,450 		5592 of 10000 with 98.32% 	 Time used:  0.00 sec
2023-03-30 15:18:43,453 		5616 of 10000 with 98.33% 	 Time used:  0.00 sec
2023-03-30 15:18:43,455 		5640 of 10000 with 98.32% 	 Time used:  0.00 sec
2023-03-30 15:18:43,457 		5664 of 10000 with 98.32% 	 Time used:  0.00 sec
2023-03-30 15:18:43,459 		5688 of 10000 with 98.33% 	 Time used:  0.00 sec
2023-03-30 15:18:43,461 		5712 of 10000 with 98.34% 	 Time used:  0.00 sec
2023-03-30 15:18:43,463 		5736 of 10000 with 98.34% 	 Time used:  0.00 sec
2023-03-30 15:18:43,465 		5760 of 10000 with 98.35% 	 Time used:  0.00 sec
2023-03-30 15:18:43,467 		5784 of 10000 with 98.36% 	 Time used:  0.00 sec
2023-03-30 15:18:43,470 		5808 of 10000 with 98.36% 	 Time used:  0.00 sec
2023-03-30 15:18:43,472 		5832 of 10000 with 98.37% 	 Time used:  0.00 sec
2023-03-30 15:18:43,474 		5856 of 10000 with 98.38% 	 Time used:  0.00 sec
2023-03-30 15:18:43,476 		5880 of 10000 with 98.38% 	 Time used:  0.00 sec
2023-03-30 15:18:43,478 		5904 of 10000 with 98.37% 	 Time used:  0.00 sec
2023-03-30 15:18:43,480 		5928 of 10000 with 98.38% 	 Time used:  0.00 sec
2023-03-30 15:18:43,482 		5952 of 10000 with 98.37% 	 Time used:  0.00 sec
2023-03-30 15:18:43,485 		5976 of 10000 with 98.36% 	 Time used:  0.00 sec
2023-03-30 15:18:43,487 		6000 of 10000 with 98.37% 	 Time used:  0.00 sec
2023-03-30 15:18:43,489 		6024 of 10000 with 98.37% 	 Time used:  0.00 sec
2023-03-30 15:18:43,491 		6048 of 10000 with 98.38% 	 Time used:  0.00 sec
2023-03-30 15:18:43,493 		6072 of 10000 with 98.39% 	 Time used:  0.00 sec
2023-03-30 15:18:43,495 		6096 of 10000 with 98.38% 	 Time used:  0.00 sec
2023-03-30 15:18:43,497 		6120 of 10000 with 98.37% 	 Time used:  0.00 sec
2023-03-30 15:18:43,500 		6144 of 10000 with 98.37% 	 Time used:  0.00 sec
2023-03-30 15:18:43,502 		6168 of 10000 with 98.35% 	 Time used:  0.00 sec
2023-03-30 15:18:43,504 		6192 of 10000 with 98.34% 	 Time used:  0.00 sec
2023-03-30 15:18:43,506 		6216 of 10000 with 98.34% 	 Time used:  0.00 sec
2023-03-30 15:18:43,508 		6240 of 10000 with 98.35% 	 Time used:  0.00 sec
2023-03-30 15:18:43,510 		6264 of 10000 with 98.36% 	 Time used:  0.00 sec
2023-03-30 15:18:43,512 		6288 of 10000 with 98.36% 	 Time used:  0.00 sec
2023-03-30 15:18:43,515 		6312 of 10000 with 98.37% 	 Time used:  0.00 sec
2023-03-30 15:18:43,517 		6336 of 10000 with 98.37% 	 Time used:  0.00 sec
2023-03-30 15:18:43,519 		6360 of 10000 with 98.38% 	 Time used:  0.00 sec
2023-03-30 15:18:43,521 		6384 of 10000 with 98.39% 	 Time used:  0.00 sec
2023-03-30 15:18:43,523 		6408 of 10000 with 98.39% 	 Time used:  0.00 sec
2023-03-30 15:18:43,525 		6432 of 10000 with 98.40% 	 Time used:  0.00 sec
2023-03-30 15:18:43,527 		6456 of 10000 with 98.40% 	 Time used:  0.00 sec
2023-03-30 15:18:43,529 		6480 of 10000 with 98.41% 	 Time used:  0.00 sec
2023-03-30 15:18:43,532 		6504 of 10000 with 98.42% 	 Time used:  0.00 sec
2023-03-30 15:18:43,534 		6528 of 10000 with 98.42% 	 Time used:  0.00 sec
2023-03-30 15:18:43,536 		6552 of 10000 with 98.43% 	 Time used:  0.00 sec
2023-03-30 15:18:43,538 		6576 of 10000 with 98.40% 	 Time used:  0.00 sec
2023-03-30 15:18:43,540 		6600 of 10000 with 98.38% 	 Time used:  0.00 sec
2023-03-30 15:18:43,542 		6624 of 10000 with 98.38% 	 Time used:  0.00 sec
2023-03-30 15:18:43,544 		6648 of 10000 with 98.39% 	 Time used:  0.00 sec
2023-03-30 15:18:43,547 		6672 of 10000 with 98.38% 	 Time used:  0.00 sec
2023-03-30 15:18:43,549 		6696 of 10000 with 98.39% 	 Time used:  0.00 sec
2023-03-30 15:18:43,551 		6720 of 10000 with 98.39% 	 Time used:  0.00 sec
2023-03-30 15:18:43,553 		6744 of 10000 with 98.40% 	 Time used:  0.00 sec
2023-03-30 15:18:43,555 		6768 of 10000 with 98.40% 	 Time used:  0.00 sec
2023-03-30 15:18:43,557 		6792 of 10000 with 98.40% 	 Time used:  0.00 sec
2023-03-30 15:18:43,559 		6816 of 10000 with 98.40% 	 Time used:  0.00 sec
2023-03-30 15:18:43,561 		6840 of 10000 with 98.41% 	 Time used:  0.00 sec
2023-03-30 15:18:43,563 		6864 of 10000 with 98.41% 	 Time used:  0.00 sec
2023-03-30 15:18:43,566 		6888 of 10000 with 98.42% 	 Time used:  0.00 sec
2023-03-30 15:18:43,568 		6912 of 10000 with 98.42% 	 Time used:  0.00 sec
2023-03-30 15:18:43,570 		6936 of 10000 with 98.43% 	 Time used:  0.00 sec
2023-03-30 15:18:43,572 		6960 of 10000 with 98.43% 	 Time used:  0.00 sec
2023-03-30 15:18:43,574 		6984 of 10000 with 98.44% 	 Time used:  0.00 sec
2023-03-30 15:18:43,576 		7008 of 10000 with 98.44% 	 Time used:  0.00 sec
2023-03-30 15:18:43,578 		7032 of 10000 with 98.45% 	 Time used:  0.00 sec
2023-03-30 15:18:43,581 		7056 of 10000 with 98.46% 	 Time used:  0.00 sec
2023-03-30 15:18:43,583 		7080 of 10000 with 98.46% 	 Time used:  0.00 sec
2023-03-30 15:18:43,585 		7104 of 10000 with 98.47% 	 Time used:  0.00 sec
2023-03-30 15:18:43,587 		7128 of 10000 with 98.47% 	 Time used:  0.00 sec
2023-03-30 15:18:43,589 		7152 of 10000 with 98.48% 	 Time used:  0.00 sec
2023-03-30 15:18:43,591 		7176 of 10000 with 98.48% 	 Time used:  0.00 sec
2023-03-30 15:18:43,593 		7200 of 10000 with 98.49% 	 Time used:  0.00 sec
2023-03-30 15:18:43,596 		7224 of 10000 with 98.48% 	 Time used:  0.00 sec
2023-03-30 15:18:43,598 		7248 of 10000 with 98.48% 	 Time used:  0.00 sec
2023-03-30 15:18:43,600 		7272 of 10000 with 98.49% 	 Time used:  0.00 sec
2023-03-30 15:18:43,602 		7296 of 10000 with 98.49% 	 Time used:  0.00 sec
2023-03-30 15:18:43,604 		7320 of 10000 with 98.50% 	 Time used:  0.00 sec
2023-03-30 15:18:43,606 		7344 of 10000 with 98.50% 	 Time used:  0.00 sec
2023-03-30 15:18:43,608 		7368 of 10000 with 98.51% 	 Time used:  0.00 sec
2023-03-30 15:18:43,610 		7392 of 10000 with 98.51% 	 Time used:  0.00 sec
2023-03-30 15:18:43,613 		7416 of 10000 with 98.52% 	 Time used:  0.00 sec
2023-03-30 15:18:43,615 		7440 of 10000 with 98.51% 	 Time used:  0.00 sec
2023-03-30 15:18:43,617 		7464 of 10000 with 98.51% 	 Time used:  0.00 sec
2023-03-30 15:18:43,619 		7488 of 10000 with 98.52% 	 Time used:  0.00 sec
2023-03-30 15:18:43,621 		7512 of 10000 with 98.52% 	 Time used:  0.00 sec
2023-03-30 15:18:43,623 		7536 of 10000 with 98.53% 	 Time used:  0.00 sec
2023-03-30 15:18:43,625 		7560 of 10000 with 98.53% 	 Time used:  0.00 sec
2023-03-30 15:18:43,627 		7584 of 10000 with 98.54% 	 Time used:  0.00 sec
2023-03-30 15:18:43,630 		7608 of 10000 with 98.54% 	 Time used:  0.00 sec
2023-03-30 15:18:43,632 		7632 of 10000 with 98.55% 	 Time used:  0.00 sec
2023-03-30 15:18:43,634 		7656 of 10000 with 98.55% 	 Time used:  0.00 sec
2023-03-30 15:18:43,636 		7680 of 10000 with 98.55% 	 Time used:  0.00 sec
2023-03-30 15:18:43,638 		7704 of 10000 with 98.56% 	 Time used:  0.00 sec
2023-03-30 15:18:43,640 		7728 of 10000 with 98.56% 	 Time used:  0.00 sec
2023-03-30 15:18:43,642 		7752 of 10000 with 98.56% 	 Time used:  0.00 sec
2023-03-30 15:18:43,644 		7776 of 10000 with 98.56% 	 Time used:  0.00 sec
2023-03-30 15:18:43,647 		7800 of 10000 with 98.56% 	 Time used:  0.00 sec
2023-03-30 15:18:43,649 		7824 of 10000 with 98.57% 	 Time used:  0.00 sec
2023-03-30 15:18:43,651 		7848 of 10000 with 98.57% 	 Time used:  0.00 sec
2023-03-30 15:18:43,653 		7872 of 10000 with 98.58% 	 Time used:  0.00 sec
2023-03-30 15:18:43,655 		7896 of 10000 with 98.58% 	 Time used:  0.00 sec
2023-03-30 15:18:43,657 		7920 of 10000 with 98.57% 	 Time used:  0.00 sec
2023-03-30 15:18:43,660 		7944 of 10000 with 98.58% 	 Time used:  0.00 sec
2023-03-30 15:18:43,662 		7968 of 10000 with 98.58% 	 Time used:  0.00 sec
2023-03-30 15:18:43,664 		7992 of 10000 with 98.59% 	 Time used:  0.00 sec
2023-03-30 15:18:43,666 		8016 of 10000 with 98.59% 	 Time used:  0.00 sec
2023-03-30 15:18:43,668 		8040 of 10000 with 98.59% 	 Time used:  0.00 sec
2023-03-30 15:18:43,670 		8064 of 10000 with 98.60% 	 Time used:  0.00 sec
2023-03-30 15:18:43,672 		8088 of 10000 with 98.60% 	 Time used:  0.00 sec
2023-03-30 15:18:43,674 		8112 of 10000 with 98.59% 	 Time used:  0.00 sec
2023-03-30 15:18:43,677 		8136 of 10000 with 98.60% 	 Time used:  0.00 sec
2023-03-30 15:18:43,679 		8160 of 10000 with 98.60% 	 Time used:  0.00 sec
2023-03-30 15:18:43,681 		8184 of 10000 with 98.59% 	 Time used:  0.00 sec
2023-03-30 15:18:43,683 		8208 of 10000 with 98.60% 	 Time used:  0.00 sec
2023-03-30 15:18:43,685 		8232 of 10000 with 98.60% 	 Time used:  0.00 sec
2023-03-30 15:18:43,687 		8256 of 10000 with 98.61% 	 Time used:  0.00 sec
2023-03-30 15:18:43,689 		8280 of 10000 with 98.61% 	 Time used:  0.00 sec
2023-03-30 15:18:43,692 		8304 of 10000 with 98.62% 	 Time used:  0.00 sec
2023-03-30 15:18:43,694 		8328 of 10000 with 98.61% 	 Time used:  0.00 sec
2023-03-30 15:18:43,696 		8352 of 10000 with 98.61% 	 Time used:  0.00 sec
2023-03-30 15:18:43,698 		8376 of 10000 with 98.62% 	 Time used:  0.00 sec
2023-03-30 15:18:43,700 		8400 of 10000 with 98.60% 	 Time used:  0.00 sec
2023-03-30 15:18:43,702 		8424 of 10000 with 98.59% 	 Time used:  0.00 sec
2023-03-30 15:18:43,704 		8448 of 10000 with 98.59% 	 Time used:  0.00 sec
2023-03-30 15:18:43,706 		8472 of 10000 with 98.60% 	 Time used:  0.00 sec
2023-03-30 15:18:43,708 		8496 of 10000 with 98.60% 	 Time used:  0.00 sec
2023-03-30 15:18:43,711 		8520 of 10000 with 98.60% 	 Time used:  0.00 sec
2023-03-30 15:18:43,713 		8544 of 10000 with 98.60% 	 Time used:  0.00 sec
2023-03-30 15:18:43,715 		8568 of 10000 with 98.60% 	 Time used:  0.00 sec
2023-03-30 15:18:43,717 		8592 of 10000 with 98.60% 	 Time used:  0.00 sec
2023-03-30 15:18:43,719 		8616 of 10000 with 98.61% 	 Time used:  0.00 sec
2023-03-30 15:18:43,721 		8640 of 10000 with 98.61% 	 Time used:  0.00 sec
2023-03-30 15:18:43,723 		8664 of 10000 with 98.61% 	 Time used:  0.00 sec
2023-03-30 15:18:43,725 		8688 of 10000 with 98.62% 	 Time used:  0.00 sec
2023-03-30 15:18:43,728 		8712 of 10000 with 98.62% 	 Time used:  0.00 sec
2023-03-30 15:18:43,730 		8736 of 10000 with 98.63% 	 Time used:  0.00 sec
2023-03-30 15:18:43,732 		8760 of 10000 with 98.63% 	 Time used:  0.00 sec
2023-03-30 15:18:43,734 		8784 of 10000 with 98.63% 	 Time used:  0.00 sec
2023-03-30 15:18:43,736 		8808 of 10000 with 98.64% 	 Time used:  0.00 sec
2023-03-30 15:18:43,738 		8832 of 10000 with 98.64% 	 Time used:  0.00 sec
2023-03-30 15:18:43,740 		8856 of 10000 with 98.64% 	 Time used:  0.00 sec
2023-03-30 15:18:43,743 		8880 of 10000 with 98.65% 	 Time used:  0.00 sec
2023-03-30 15:18:43,745 		8904 of 10000 with 98.65% 	 Time used:  0.00 sec
2023-03-30 15:18:43,747 		8928 of 10000 with 98.66% 	 Time used:  0.00 sec
2023-03-30 15:18:43,749 		8952 of 10000 with 98.66% 	 Time used:  0.00 sec
2023-03-30 15:18:43,751 		8976 of 10000 with 98.66% 	 Time used:  0.00 sec
2023-03-30 15:18:43,753 		9000 of 10000 with 98.67% 	 Time used:  0.00 sec
2023-03-30 15:18:43,756 		9024 of 10000 with 98.66% 	 Time used:  0.00 sec
2023-03-30 15:18:43,758 		9048 of 10000 with 98.66% 	 Time used:  0.00 sec
2023-03-30 15:18:43,760 		9072 of 10000 with 98.64% 	 Time used:  0.00 sec
2023-03-30 15:18:43,762 		9096 of 10000 with 98.65% 	 Time used:  0.00 sec
2023-03-30 15:18:43,764 		9120 of 10000 with 98.65% 	 Time used:  0.00 sec
2023-03-30 15:18:43,766 		9144 of 10000 with 98.65% 	 Time used:  0.00 sec
2023-03-30 15:18:43,768 		9168 of 10000 with 98.66% 	 Time used:  0.00 sec
2023-03-30 15:18:43,771 		9192 of 10000 with 98.66% 	 Time used:  0.00 sec
2023-03-30 15:18:43,773 		9216 of 10000 with 98.67% 	 Time used:  0.00 sec
2023-03-30 15:18:43,775 		9240 of 10000 with 98.67% 	 Time used:  0.00 sec
2023-03-30 15:18:43,777 		9264 of 10000 with 98.67% 	 Time used:  0.00 sec
2023-03-30 15:18:43,779 		9288 of 10000 with 98.68% 	 Time used:  0.00 sec
2023-03-30 15:18:43,781 		9312 of 10000 with 98.68% 	 Time used:  0.00 sec
2023-03-30 15:18:43,783 		9336 of 10000 with 98.68% 	 Time used:  0.00 sec
2023-03-30 15:18:43,786 		9360 of 10000 with 98.69% 	 Time used:  0.00 sec
2023-03-30 15:18:43,788 		9384 of 10000 with 98.69% 	 Time used:  0.00 sec
2023-03-30 15:18:43,790 		9408 of 10000 with 98.69% 	 Time used:  0.00 sec
2023-03-30 15:18:43,792 		9432 of 10000 with 98.70% 	 Time used:  0.00 sec
2023-03-30 15:18:43,794 		9456 of 10000 with 98.70% 	 Time used:  0.00 sec
2023-03-30 15:18:43,796 		9480 of 10000 with 98.70% 	 Time used:  0.00 sec
2023-03-30 15:18:43,798 		9504 of 10000 with 98.71% 	 Time used:  0.00 sec
2023-03-30 15:18:43,801 		9528 of 10000 with 98.70% 	 Time used:  0.00 sec
2023-03-30 15:18:43,803 		9552 of 10000 with 98.69% 	 Time used:  0.00 sec
2023-03-30 15:18:43,805 		9576 of 10000 with 98.69% 	 Time used:  0.00 sec
2023-03-30 15:18:43,807 		9600 of 10000 with 98.69% 	 Time used:  0.00 sec
2023-03-30 15:18:43,809 		9624 of 10000 with 98.69% 	 Time used:  0.00 sec
2023-03-30 15:18:43,811 		9648 of 10000 with 98.69% 	 Time used:  0.00 sec
2023-03-30 15:18:43,813 		9672 of 10000 with 98.70% 	 Time used:  0.00 sec
2023-03-30 15:18:43,816 		9696 of 10000 with 98.69% 	 Time used:  0.00 sec
2023-03-30 15:18:43,818 		9720 of 10000 with 98.69% 	 Time used:  0.00 sec
2023-03-30 15:18:43,820 		9744 of 10000 with 98.69% 	 Time used:  0.00 sec
2023-03-30 15:18:43,822 		9768 of 10000 with 98.69% 	 Time used:  0.00 sec
2023-03-30 15:18:43,824 		9792 of 10000 with 98.68% 	 Time used:  0.00 sec
2023-03-30 15:18:43,826 		9816 of 10000 with 98.68% 	 Time used:  0.00 sec
2023-03-30 15:18:43,829 		9840 of 10000 with 98.68% 	 Time used:  0.00 sec
2023-03-30 15:18:43,831 		9864 of 10000 with 98.68% 	 Time used:  0.00 sec
2023-03-30 15:18:43,833 		9888 of 10000 with 98.69% 	 Time used:  0.00 sec
2023-03-30 15:18:43,835 		9912 of 10000 with 98.68% 	 Time used:  0.00 sec
2023-03-30 15:18:43,837 		9936 of 10000 with 98.68% 	 Time used:  0.00 sec
2023-03-30 15:18:43,839 		9960 of 10000 with 98.67% 	 Time used:  0.00 sec
2023-03-30 15:18:43,841 		9984 of 10000 with 98.67% 	 Time used:  0.00 sec
2023-03-30 15:18:43,844 		10000 of 10000 with 98.67% 	 Time used:  0.00 sec
2023-03-30 15:18:43,844 
2023-03-30 15:18:43,845 			Learning rate: weights:   1.000e-03    
2023-03-30 15:18:43,845 			Last test performance: 98.67%
2023-03-30 15:18:43,845 ----------------
2023-03-30 15:18:43,908   5   =>  0    		Training 486 pattern with 98.12% 	Forward time: 	 0.05 sec
2023-03-30 15:18:43,908 			Loss:    4.007e-03    			Backward time: 	 0.01 sec 
2023-03-30 15:18:43,944 			Learning rate: weights:   1.000e-03    
2023-03-30 15:18:43,944 			Last test performance: 98.67%
2023-03-30 15:18:43,944 ----------------
2023-03-30 15:18:44,029   5   =>  1    		Training 486 pattern with 97.92% 	Forward time: 	 0.07 sec
2023-03-30 15:18:44,029 			Loss:    2.178e-03    			Backward time: 	 0.01 sec 
2023-03-30 15:18:44,072 			Learning rate: weights:   1.000e-03    
2023-03-30 15:18:44,072 			Last test performance: 98.67%
2023-03-30 15:18:44,072 ----------------
2023-03-30 15:18:44,157   5   =>  2    		Training 486 pattern with 98.12% 	Forward time: 	 0.07 sec
2023-03-30 15:18:44,157 			Loss:    1.911e-03    			Backward time: 	 0.01 sec 
2023-03-30 15:18:44,202 			Learning rate: weights:   1.000e-03    
2023-03-30 15:18:44,202 			Last test performance: 98.67%
2023-03-30 15:18:44,202 ----------------
2023-03-30 15:18:44,286   5   =>  3    		Training 486 pattern with 98.54% 	Forward time: 	 0.07 sec
2023-03-30 15:18:44,286 			Loss:    1.970e-03    			Backward time: 	 0.01 sec 
2023-03-30 15:18:44,367 			Learning rate: weights:   1.000e-03    
2023-03-30 15:18:44,367 			Last test performance: 98.67%
2023-03-30 15:18:44,367 ----------------
2023-03-30 15:18:44,454   5   =>  4    		Training 486 pattern with 97.92% 	Forward time: 	 0.07 sec
2023-03-30 15:18:44,454 			Loss:    2.745e-03    			Backward time: 	 0.01 sec 
2023-03-30 15:18:44,497 			Learning rate: weights:   1.000e-03    
2023-03-30 15:18:44,497 			Last test performance: 98.67%
2023-03-30 15:18:44,497 ----------------
2023-03-30 15:18:44,581   5   =>  5    		Training 486 pattern with 98.54% 	Forward time: 	 0.07 sec
2023-03-30 15:18:44,581 			Loss:    2.204e-03    			Backward time: 	 0.01 sec 
2023-03-30 15:18:44,623 			Learning rate: weights:   1.000e-03    
2023-03-30 15:18:44,623 			Last test performance: 98.67%
2023-03-30 15:18:44,623 ----------------
2023-03-30 15:18:44,708   5   =>  6    		Training 486 pattern with 98.75% 	Forward time: 	 0.07 sec
2023-03-30 15:18:44,708 			Loss:    2.115e-03    			Backward time: 	 0.01 sec 
2023-03-30 15:18:44,825 			Learning rate: weights:   1.000e-03    
2023-03-30 15:18:44,825 			Last test performance: 98.67%
2023-03-30 15:18:44,825 ----------------
2023-03-30 15:18:44,908   5   =>  7    		Training 486 pattern with 96.46% 	Forward time: 	 0.07 sec
2023-03-30 15:18:44,908 			Loss:    3.608e-03    			Backward time: 	 0.01 sec 
2023-03-30 15:18:44,983 			Learning rate: weights:   1.000e-03    
2023-03-30 15:18:44,983 			Last test performance: 98.67%
2023-03-30 15:18:44,983 ----------------
2023-03-30 15:18:45,068   5   =>  8    		Training 486 pattern with 97.08% 	Forward time: 	 0.07 sec
2023-03-30 15:18:45,068 			Loss:    4.942e-03    			Backward time: 	 0.01 sec 
2023-03-30 15:18:45,177 			Learning rate: weights:   1.000e-03    
2023-03-30 15:18:45,177 			Last test performance: 98.67%
2023-03-30 15:18:45,177 ----------------
2023-03-30 15:18:45,263   5   =>  9    		Training 486 pattern with 97.71% 	Forward time: 	 0.07 sec
2023-03-30 15:18:45,263 			Loss:    3.149e-03    			Backward time: 	 0.01 sec 
2023-03-30 15:18:45,342 			Learning rate: weights:   1.000e-03    
2023-03-30 15:18:45,342 			Last test performance: 98.67%
2023-03-30 15:18:45,342 ----------------
2023-03-30 15:18:45,426   5   =>  10   		Training 486 pattern with 98.33% 	Forward time: 	 0.07 sec
2023-03-30 15:18:45,426 			Loss:    2.477e-03    			Backward time: 	 0.01 sec 
2023-03-30 15:18:45,483 			Learning rate: weights:   1.000e-03    
2023-03-30 15:18:45,483 			Last test performance: 98.67%
2023-03-30 15:18:45,483 ----------------
2023-03-30 15:18:45,568   5   =>  11   		Training 486 pattern with 98.12% 	Forward time: 	 0.07 sec
2023-03-30 15:18:45,568 			Loss:    1.939e-03    			Backward time: 	 0.01 sec 
2023-03-30 15:18:45,644 			Learning rate: weights:   1.000e-03    
2023-03-30 15:18:45,644 			Last test performance: 98.67%
2023-03-30 15:18:45,644 ----------------
2023-03-30 15:18:45,729   5   =>  12   		Training 486 pattern with 98.33% 	Forward time: 	 0.07 sec
2023-03-30 15:18:45,729 			Loss:    2.210e-03    			Backward time: 	 0.01 sec 
2023-03-30 15:18:45,827 			Learning rate: weights:   1.000e-03    
2023-03-30 15:18:45,827 			Last test performance: 98.67%
2023-03-30 15:18:45,827 ----------------
2023-03-30 15:18:45,911   5   =>  13   		Training 486 pattern with 98.33% 	Forward time: 	 0.07 sec
2023-03-30 15:18:45,911 			Loss:    1.920e-03    			Backward time: 	 0.01 sec 
2023-03-30 15:18:45,967 			Learning rate: weights:   1.000e-03    
2023-03-30 15:18:45,967 			Last test performance: 98.67%
2023-03-30 15:18:45,967 ----------------
2023-03-30 15:18:46,052   5   =>  14   		Training 486 pattern with 98.12% 	Forward time: 	 0.07 sec
2023-03-30 15:18:46,052 			Loss:    3.608e-03    			Backward time: 	 0.01 sec 
2023-03-30 15:18:46,141 			Learning rate: weights:   1.000e-03    
2023-03-30 15:18:46,141 			Last test performance: 98.67%
2023-03-30 15:18:46,141 ----------------
2023-03-30 15:18:46,225   5   =>  15   		Training 486 pattern with 97.92% 	Forward time: 	 0.07 sec
2023-03-30 15:18:46,225 			Loss:    2.702e-03    			Backward time: 	 0.01 sec 
2023-03-30 15:18:46,301 			Learning rate: weights:   1.000e-03    
2023-03-30 15:18:46,301 			Last test performance: 98.67%
2023-03-30 15:18:46,301 ----------------
2023-03-30 15:18:46,386   5   =>  16   		Training 486 pattern with 97.92% 	Forward time: 	 0.07 sec
2023-03-30 15:18:46,386 			Loss:    2.289e-03    			Backward time: 	 0.01 sec 
2023-03-30 15:18:46,491 			Learning rate: weights:   1.000e-03    
2023-03-30 15:18:46,491 			Last test performance: 98.67%
2023-03-30 15:18:46,491 ----------------
2023-03-30 15:18:46,574   5   =>  17   		Training 486 pattern with 98.12% 	Forward time: 	 0.07 sec
2023-03-30 15:18:46,574 			Loss:    1.902e-03    			Backward time: 	 0.01 sec 
2023-03-30 15:18:46,623 			Learning rate: weights:   1.000e-03    
2023-03-30 15:18:46,623 			Last test performance: 98.67%
2023-03-30 15:18:46,623 ----------------
2023-03-30 15:18:46,708   5   =>  18   		Training 486 pattern with 97.92% 	Forward time: 	 0.07 sec
2023-03-30 15:18:46,708 			Loss:    2.991e-03    			Backward time: 	 0.01 sec 
2023-03-30 15:18:46,831 			Learning rate: weights:   1.000e-03    
2023-03-30 15:18:46,832 			Last test performance: 98.67%
2023-03-30 15:18:46,832 ----------------
2023-03-30 15:18:46,914   5   =>  19   		Training 486 pattern with 97.92% 	Forward time: 	 0.07 sec
2023-03-30 15:18:46,914 			Loss:    2.497e-03    			Backward time: 	 0.01 sec 
2023-03-30 15:18:47,024 			Learning rate: weights:   1.000e-03    
2023-03-30 15:18:47,024 			Last test performance: 98.67%
2023-03-30 15:18:47,024 ----------------
2023-03-30 15:18:47,107   5   =>  20   		Training 486 pattern with 96.67% 	Forward time: 	 0.07 sec
2023-03-30 15:18:47,107 			Loss:    3.356e-03    			Backward time: 	 0.01 sec 
2023-03-30 15:18:47,190 			Learning rate: weights:   1.000e-03    
2023-03-30 15:18:47,190 			Last test performance: 98.67%
2023-03-30 15:18:47,190 ----------------
2023-03-30 15:18:47,274   5   =>  21   		Training 486 pattern with 97.08% 	Forward time: 	 0.07 sec
2023-03-30 15:18:47,274 			Loss:    3.070e-03    			Backward time: 	 0.01 sec 
2023-03-30 15:18:47,339 			Learning rate: weights:   1.000e-03    
2023-03-30 15:18:47,339 			Last test performance: 98.67%
2023-03-30 15:18:47,339 ----------------
2023-03-30 15:18:47,423   5   =>  22   		Training 486 pattern with 99.17% 	Forward time: 	 0.07 sec
2023-03-30 15:18:47,423 			Loss:    1.111e-03    			Backward time: 	 0.01 sec 
2023-03-30 15:18:47,464 			Learning rate: weights:   1.000e-03    
2023-03-30 15:18:47,464 			Last test performance: 98.67%
2023-03-30 15:18:47,464 ----------------
2023-03-30 15:18:47,548   5   =>  23   		Training 486 pattern with 98.54% 	Forward time: 	 0.07 sec
2023-03-30 15:18:47,548 			Loss:    2.442e-03    			Backward time: 	 0.01 sec 
2023-03-30 15:18:47,604 			Learning rate: weights:   1.000e-03    
2023-03-30 15:18:47,604 			Last test performance: 98.67%
2023-03-30 15:18:47,604 ----------------
2023-03-30 15:18:47,688   5   =>  24   		Training 486 pattern with 98.12% 	Forward time: 	 0.07 sec
2023-03-30 15:18:47,688 			Loss:    2.432e-03    			Backward time: 	 0.01 sec 
2023-03-30 15:18:47,728 			Learning rate: weights:   1.000e-03    
2023-03-30 15:18:47,728 			Last test performance: 98.67%
2023-03-30 15:18:47,728 ----------------
2023-03-30 15:18:47,815   5   =>  25   		Training 486 pattern with 98.33% 	Forward time: 	 0.07 sec
2023-03-30 15:18:47,815 			Loss:    2.566e-03    			Backward time: 	 0.01 sec 
2023-03-30 15:18:47,860 			Learning rate: weights:   1.000e-03    
2023-03-30 15:18:47,860 			Last test performance: 98.67%
2023-03-30 15:18:47,860 ----------------
2023-03-30 15:18:47,944   5   =>  26   		Training 486 pattern with 98.75% 	Forward time: 	 0.07 sec
2023-03-30 15:18:47,944 			Loss:    1.882e-03    			Backward time: 	 0.01 sec 
2023-03-30 15:18:48,012 			Learning rate: weights:   1.000e-03    
2023-03-30 15:18:48,012 			Last test performance: 98.67%
2023-03-30 15:18:48,012 ----------------
2023-03-30 15:18:48,096   5   =>  27   		Training 486 pattern with 98.12% 	Forward time: 	 0.07 sec
2023-03-30 15:18:48,096 			Loss:    2.937e-03    			Backward time: 	 0.01 sec 
2023-03-30 15:18:48,183 			Learning rate: weights:   1.000e-03    
2023-03-30 15:18:48,183 			Last test performance: 98.67%
2023-03-30 15:18:48,183 ----------------
2023-03-30 15:18:48,267   5   =>  28   		Training 486 pattern with 98.33% 	Forward time: 	 0.07 sec
2023-03-30 15:18:48,267 			Loss:    2.466e-03    			Backward time: 	 0.01 sec 
2023-03-30 15:18:48,348 			Learning rate: weights:   1.000e-03    
2023-03-30 15:18:48,348 			Last test performance: 98.67%
2023-03-30 15:18:48,348 ----------------
2023-03-30 15:18:48,432   5   =>  29   		Training 486 pattern with 99.58% 	Forward time: 	 0.07 sec
2023-03-30 15:18:48,432 			Loss:    1.304e-03    			Backward time: 	 0.01 sec 
2023-03-30 15:18:48,547 			Learning rate: weights:   1.000e-03    
2023-03-30 15:18:48,547 			Last test performance: 98.67%
2023-03-30 15:18:48,547 ----------------
2023-03-30 15:18:48,631   5   =>  30   		Training 486 pattern with 97.08% 	Forward time: 	 0.07 sec
2023-03-30 15:18:48,631 			Loss:    3.948e-03    			Backward time: 	 0.01 sec 
2023-03-30 15:18:48,704 			Learning rate: weights:   1.000e-03    
2023-03-30 15:18:48,704 			Last test performance: 98.67%
2023-03-30 15:18:48,704 ----------------
2023-03-30 15:18:48,788   5   =>  31   		Training 486 pattern with 96.88% 	Forward time: 	 0.07 sec
2023-03-30 15:18:48,788 			Loss:    4.235e-03    			Backward time: 	 0.01 sec 
2023-03-30 15:18:48,825 			Learning rate: weights:   1.000e-03    
2023-03-30 15:18:48,825 			Last test performance: 98.67%
2023-03-30 15:18:48,825 ----------------
2023-03-30 15:18:48,891   5   =>  32   		Training 486 pattern with 97.50% 	Forward time: 	 0.05 sec
2023-03-30 15:18:48,891 			Loss:    4.065e-03    			Backward time: 	 0.01 sec 
2023-03-30 15:18:48,924 			Learning rate: weights:   1.000e-03    
2023-03-30 15:18:48,925 			Last test performance: 98.67%
2023-03-30 15:18:48,925 ----------------
2023-03-30 15:18:49,010   5   =>  33   		Training 486 pattern with 97.92% 	Forward time: 	 0.07 sec
2023-03-30 15:18:49,010 			Loss:    2.391e-03    			Backward time: 	 0.01 sec 
2023-03-30 15:18:49,082 			Learning rate: weights:   1.000e-03    
2023-03-30 15:18:49,082 			Last test performance: 98.67%
2023-03-30 15:18:49,082 ----------------
2023-03-30 15:18:49,166   5   =>  34   		Training 486 pattern with 97.08% 	Forward time: 	 0.07 sec
2023-03-30 15:18:49,166 			Loss:    3.902e-03    			Backward time: 	 0.01 sec 
2023-03-30 15:18:49,285 			Learning rate: weights:   1.000e-03    
2023-03-30 15:18:49,286 			Last test performance: 98.67%
2023-03-30 15:18:49,286 ----------------
2023-03-30 15:18:49,369   5   =>  35   		Training 486 pattern with 97.71% 	Forward time: 	 0.07 sec
2023-03-30 15:18:49,369 			Loss:    2.306e-03    			Backward time: 	 0.01 sec 
2023-03-30 15:18:49,456 			Learning rate: weights:   1.000e-03    
2023-03-30 15:18:49,456 			Last test performance: 98.67%
2023-03-30 15:18:49,456 ----------------
2023-03-30 15:18:49,541   5   =>  36   		Training 486 pattern with 97.71% 	Forward time: 	 0.07 sec
2023-03-30 15:18:49,541 			Loss:    3.172e-03    			Backward time: 	 0.01 sec 
2023-03-30 15:18:49,632 			Learning rate: weights:   1.000e-03    
2023-03-30 15:18:49,633 			Last test performance: 98.67%
2023-03-30 15:18:49,633 ----------------
2023-03-30 15:18:49,719   5   =>  37   		Training 486 pattern with 97.92% 	Forward time: 	 0.07 sec
2023-03-30 15:18:49,719 			Loss:    2.510e-03    			Backward time: 	 0.01 sec 
2023-03-30 15:18:49,810 			Learning rate: weights:   1.000e-03    
2023-03-30 15:18:49,811 			Last test performance: 98.67%
2023-03-30 15:18:49,811 ----------------
2023-03-30 15:18:49,899   5   =>  38   		Training 486 pattern with 97.71% 	Forward time: 	 0.07 sec
2023-03-30 15:18:49,899 			Loss:    2.363e-03    			Backward time: 	 0.01 sec 
2023-03-30 15:18:50,016 			Learning rate: weights:   1.000e-03    
2023-03-30 15:18:50,016 			Last test performance: 98.67%
2023-03-30 15:18:50,017 ----------------
2023-03-30 15:18:50,106   5   =>  39   		Training 486 pattern with 97.92% 	Forward time: 	 0.07 sec
2023-03-30 15:18:50,106 			Loss:    2.594e-03    			Backward time: 	 0.01 sec 
2023-03-30 15:18:50,145 			Learning rate: weights:   1.000e-03    
2023-03-30 15:18:50,145 			Last test performance: 98.67%
2023-03-30 15:18:50,145 ----------------
2023-03-30 15:18:50,235   5   =>  40   		Training 486 pattern with 97.71% 	Forward time: 	 0.07 sec
2023-03-30 15:18:50,235 			Loss:    2.373e-03    			Backward time: 	 0.01 sec 
2023-03-30 15:18:50,321 			Learning rate: weights:   1.000e-03    
2023-03-30 15:18:50,321 			Last test performance: 98.67%
2023-03-30 15:18:50,321 ----------------
2023-03-30 15:18:50,406   5   =>  41   		Training 486 pattern with 98.96% 	Forward time: 	 0.07 sec
2023-03-30 15:18:50,406 			Loss:    1.618e-03    			Backward time: 	 0.01 sec 
2023-03-30 15:18:50,532 			Learning rate: weights:   1.000e-03    
2023-03-30 15:18:50,532 			Last test performance: 98.67%
2023-03-30 15:18:50,532 ----------------
2023-03-30 15:18:50,615   5   =>  42   		Training 486 pattern with 97.71% 	Forward time: 	 0.07 sec
2023-03-30 15:18:50,615 			Loss:    3.693e-03    			Backward time: 	 0.01 sec 
2023-03-30 15:18:50,662 			Learning rate: weights:   1.000e-03    
2023-03-30 15:18:50,662 			Last test performance: 98.67%
2023-03-30 15:18:50,662 ----------------
2023-03-30 15:18:50,747   5   =>  43   		Training 486 pattern with 97.92% 	Forward time: 	 0.07 sec
2023-03-30 15:18:50,747 			Loss:    2.542e-03    			Backward time: 	 0.01 sec 
2023-03-30 15:18:50,791 			Learning rate: weights:   1.000e-03    
2023-03-30 15:18:50,791 			Last test performance: 98.67%
2023-03-30 15:18:50,791 ----------------
2023-03-30 15:18:50,875   5   =>  44   		Training 486 pattern with 98.54% 	Forward time: 	 0.07 sec
2023-03-30 15:18:50,875 			Loss:    2.065e-03    			Backward time: 	 0.01 sec 
2023-03-30 15:18:50,988 			Learning rate: weights:   1.000e-03    
2023-03-30 15:18:50,988 			Last test performance: 98.67%
2023-03-30 15:18:50,989 ----------------
2023-03-30 15:18:51,071   5   =>  45   		Training 486 pattern with 98.75% 	Forward time: 	 0.07 sec
2023-03-30 15:18:51,071 			Loss:    2.224e-03    			Backward time: 	 0.01 sec 
2023-03-30 15:18:51,133 			Learning rate: weights:   1.000e-03    
2023-03-30 15:18:51,134 			Last test performance: 98.67%
2023-03-30 15:18:51,134 ----------------
2023-03-30 15:18:51,219   5   =>  46   		Training 486 pattern with 97.71% 	Forward time: 	 0.07 sec
2023-03-30 15:18:51,219 			Loss:    2.818e-03    			Backward time: 	 0.01 sec 
2023-03-30 15:18:51,276 			Learning rate: weights:   1.000e-03    
2023-03-30 15:18:51,276 			Last test performance: 98.67%
2023-03-30 15:18:51,276 ----------------
2023-03-30 15:18:51,361   5   =>  47   		Training 486 pattern with 97.50% 	Forward time: 	 0.07 sec
2023-03-30 15:18:51,361 			Loss:    3.393e-03    			Backward time: 	 0.01 sec 
2023-03-30 15:18:51,473 			Learning rate: weights:   1.000e-03    
2023-03-30 15:18:51,473 			Last test performance: 98.67%
2023-03-30 15:18:51,473 ----------------
2023-03-30 15:18:51,559   5   =>  48   		Training 486 pattern with 98.54% 	Forward time: 	 0.07 sec
2023-03-30 15:18:51,559 			Loss:    2.070e-03    			Backward time: 	 0.01 sec 
2023-03-30 15:18:51,620 			Learning rate: weights:   1.000e-03    
2023-03-30 15:18:51,620 			Last test performance: 98.67%
2023-03-30 15:18:51,620 ----------------
2023-03-30 15:18:51,704   5   =>  49   		Training 486 pattern with 96.46% 	Forward time: 	 0.07 sec
2023-03-30 15:18:51,704 			Loss:    3.344e-03    			Backward time: 	 0.01 sec 
2023-03-30 15:18:51,754 			Learning rate: weights:   1.000e-03    
2023-03-30 15:18:51,754 			Last test performance: 98.67%
2023-03-30 15:18:51,754 ----------------
2023-03-30 15:18:51,839   5   =>  50   		Training 486 pattern with 97.92% 	Forward time: 	 0.07 sec
2023-03-30 15:18:51,839 			Loss:    3.059e-03    			Backward time: 	 0.01 sec 
2023-03-30 15:18:51,926 			Learning rate: weights:   1.000e-03    
2023-03-30 15:18:51,927 			Last test performance: 98.67%
2023-03-30 15:18:51,927 ----------------
2023-03-30 15:18:52,011   5   =>  51   		Training 486 pattern with 97.92% 	Forward time: 	 0.07 sec
2023-03-30 15:18:52,011 			Loss:    2.714e-03    			Backward time: 	 0.01 sec 
2023-03-30 15:18:52,103 			Learning rate: weights:   1.000e-03    
2023-03-30 15:18:52,103 			Last test performance: 98.67%
2023-03-30 15:18:52,103 ----------------
2023-03-30 15:18:52,188   5   =>  52   		Training 486 pattern with 98.75% 	Forward time: 	 0.07 sec
2023-03-30 15:18:52,188 			Loss:    2.103e-03    			Backward time: 	 0.01 sec 
2023-03-30 15:18:52,256 			Learning rate: weights:   1.000e-03    
2023-03-30 15:18:52,256 			Last test performance: 98.67%
2023-03-30 15:18:52,256 ----------------
2023-03-30 15:18:52,343   5   =>  53   		Training 486 pattern with 97.08% 	Forward time: 	 0.07 sec
2023-03-30 15:18:52,343 			Loss:    3.223e-03    			Backward time: 	 0.01 sec 
2023-03-30 15:18:52,512 			Learning rate: weights:   1.000e-03    
2023-03-30 15:18:52,512 			Last test performance: 98.67%
2023-03-30 15:18:52,512 ----------------
2023-03-30 15:18:52,593   5   =>  54   		Training 486 pattern with 98.96% 	Forward time: 	 0.07 sec
2023-03-30 15:18:52,593 			Loss:    1.665e-03    			Backward time: 	 0.01 sec 
2023-03-30 15:18:52,658 			Learning rate: weights:   1.000e-03    
2023-03-30 15:18:52,659 			Last test performance: 98.67%
2023-03-30 15:18:52,659 ----------------
2023-03-30 15:18:52,743   5   =>  55   		Training 486 pattern with 97.50% 	Forward time: 	 0.07 sec
2023-03-30 15:18:52,743 			Loss:    2.541e-03    			Backward time: 	 0.01 sec 
2023-03-30 15:18:52,837 			Learning rate: weights:   1.000e-03    
2023-03-30 15:18:52,837 			Last test performance: 98.67%
2023-03-30 15:18:52,837 ----------------
2023-03-30 15:18:52,922   5   =>  56   		Training 486 pattern with 98.12% 	Forward time: 	 0.07 sec
2023-03-30 15:18:52,922 			Loss:    2.113e-03    			Backward time: 	 0.01 sec 
2023-03-30 15:18:52,959 			Learning rate: weights:   1.000e-03    
2023-03-30 15:18:52,960 			Last test performance: 98.67%
2023-03-30 15:18:52,960 ----------------
2023-03-30 15:18:53,045   5   =>  57   		Training 486 pattern with 98.75% 	Forward time: 	 0.07 sec
2023-03-30 15:18:53,045 			Loss:    3.630e-03    			Backward time: 	 0.01 sec 
2023-03-30 15:18:53,116 			Learning rate: weights:   1.000e-03    
2023-03-30 15:18:53,116 			Last test performance: 98.67%
2023-03-30 15:18:53,117 ----------------
2023-03-30 15:18:53,218   5   =>  58   		Training 486 pattern with 98.75% 	Forward time: 	 0.08 sec
2023-03-30 15:18:53,218 			Loss:    2.420e-03    			Backward time: 	 0.01 sec 
2023-03-30 15:18:53,448 			Learning rate: weights:   1.000e-03    
2023-03-30 15:18:53,448 			Last test performance: 98.67%
2023-03-30 15:18:53,448 ----------------
2023-03-30 15:18:53,533   5   =>  59   		Training 486 pattern with 97.92% 	Forward time: 	 0.07 sec
2023-03-30 15:18:53,533 			Loss:    2.854e-03    			Backward time: 	 0.01 sec 
2023-03-30 15:18:53,620 			Learning rate: weights:   1.000e-03    
2023-03-30 15:18:53,620 			Last test performance: 98.67%
2023-03-30 15:18:53,620 ----------------
2023-03-30 15:18:53,704   5   =>  60   		Training 486 pattern with 98.12% 	Forward time: 	 0.07 sec
2023-03-30 15:18:53,704 			Loss:    2.739e-03    			Backward time: 	 0.01 sec 
2023-03-30 15:18:53,804 			Learning rate: weights:   1.000e-03    
2023-03-30 15:18:53,804 			Last test performance: 98.67%
2023-03-30 15:18:53,804 ----------------
2023-03-30 15:18:53,888   5   =>  61   		Training 486 pattern with 99.38% 	Forward time: 	 0.07 sec
2023-03-30 15:18:53,888 			Loss:    1.510e-03    			Backward time: 	 0.01 sec 
2023-03-30 15:18:53,970 			Learning rate: weights:   1.000e-03    
2023-03-30 15:18:53,970 			Last test performance: 98.67%
2023-03-30 15:18:53,970 ----------------
2023-03-30 15:18:54,060   5   =>  62   		Training 486 pattern with 97.50% 	Forward time: 	 0.07 sec
2023-03-30 15:18:54,060 			Loss:    3.081e-03    			Backward time: 	 0.01 sec 
2023-03-30 15:18:54,176 			Learning rate: weights:   1.000e-03    
2023-03-30 15:18:54,176 			Last test performance: 98.67%
2023-03-30 15:18:54,176 ----------------
2023-03-30 15:18:54,260   5   =>  63   		Training 486 pattern with 98.75% 	Forward time: 	 0.07 sec
2023-03-30 15:18:54,260 			Loss:    1.808e-03    			Backward time: 	 0.01 sec 
2023-03-30 15:18:54,345 			Learning rate: weights:   1.000e-03    
2023-03-30 15:18:54,345 			Last test performance: 98.67%
2023-03-30 15:18:54,345 ----------------
2023-03-30 15:18:54,429   5   =>  64   		Training 486 pattern with 97.29% 	Forward time: 	 0.07 sec
2023-03-30 15:18:54,429 			Loss:    3.125e-03    			Backward time: 	 0.01 sec 
2023-03-30 15:18:54,518 			Learning rate: weights:   1.000e-03    
2023-03-30 15:18:54,518 			Last test performance: 98.67%
2023-03-30 15:18:54,518 ----------------
2023-03-30 15:18:54,602   5   =>  65   		Training 486 pattern with 98.54% 	Forward time: 	 0.07 sec
2023-03-30 15:18:54,602 			Loss:    2.211e-03    			Backward time: 	 0.01 sec 
2023-03-30 15:18:54,649 			Learning rate: weights:   1.000e-03    
2023-03-30 15:18:54,649 			Last test performance: 98.67%
2023-03-30 15:18:54,649 ----------------
2023-03-30 15:18:54,733   5   =>  66   		Training 486 pattern with 97.92% 	Forward time: 	 0.07 sec
2023-03-30 15:18:54,733 			Loss:    2.089e-03    			Backward time: 	 0.01 sec 
2023-03-30 15:18:54,833 			Learning rate: weights:   1.000e-03    
2023-03-30 15:18:54,833 			Last test performance: 98.67%
2023-03-30 15:18:54,833 ----------------
2023-03-30 15:18:54,917   5   =>  67   		Training 486 pattern with 97.92% 	Forward time: 	 0.07 sec
2023-03-30 15:18:54,917 			Loss:    2.526e-03    			Backward time: 	 0.01 sec 
2023-03-30 15:18:55,034 			Learning rate: weights:   1.000e-03    
2023-03-30 15:18:55,034 			Last test performance: 98.67%
2023-03-30 15:18:55,034 ----------------
2023-03-30 15:18:55,119   5   =>  68   		Training 486 pattern with 97.92% 	Forward time: 	 0.07 sec
2023-03-30 15:18:55,119 			Loss:    2.845e-03    			Backward time: 	 0.01 sec 
2023-03-30 15:18:55,221 			Learning rate: weights:   1.000e-03    
2023-03-30 15:18:55,221 			Last test performance: 98.67%
2023-03-30 15:18:55,221 ----------------
2023-03-30 15:18:55,304   5   =>  69   		Training 486 pattern with 98.54% 	Forward time: 	 0.07 sec
2023-03-30 15:18:55,304 			Loss:    2.082e-03    			Backward time: 	 0.01 sec 
2023-03-30 15:18:55,386 			Learning rate: weights:   1.000e-03    
2023-03-30 15:18:55,386 			Last test performance: 98.67%
2023-03-30 15:18:55,386 ----------------
2023-03-30 15:18:55,470   5   =>  70   		Training 486 pattern with 97.71% 	Forward time: 	 0.07 sec
2023-03-30 15:18:55,470 			Loss:    3.917e-03    			Backward time: 	 0.01 sec 
2023-03-30 15:18:55,569 			Learning rate: weights:   1.000e-03    
2023-03-30 15:18:55,570 			Last test performance: 98.67%
2023-03-30 15:18:55,570 ----------------
2023-03-30 15:18:55,652   5   =>  71   		Training 486 pattern with 96.88% 	Forward time: 	 0.07 sec
2023-03-30 15:18:55,652 			Loss:    5.126e-03    			Backward time: 	 0.01 sec 
2023-03-30 15:18:55,701 			Learning rate: weights:   1.000e-03    
2023-03-30 15:18:55,701 			Last test performance: 98.67%
2023-03-30 15:18:55,701 ----------------
2023-03-30 15:18:55,785   5   =>  72   		Training 486 pattern with 98.12% 	Forward time: 	 0.07 sec
2023-03-30 15:18:55,785 			Loss:    2.537e-03    			Backward time: 	 0.01 sec 
2023-03-30 15:18:55,846 			Learning rate: weights:   1.000e-03    
2023-03-30 15:18:55,846 			Last test performance: 98.67%
2023-03-30 15:18:55,846 ----------------
2023-03-30 15:18:55,930   5   =>  73   		Training 486 pattern with 98.75% 	Forward time: 	 0.07 sec
2023-03-30 15:18:55,930 			Loss:    3.177e-03    			Backward time: 	 0.01 sec 
2023-03-30 15:18:56,030 			Learning rate: weights:   1.000e-03    
2023-03-30 15:18:56,030 			Last test performance: 98.67%
2023-03-30 15:18:56,030 ----------------
2023-03-30 15:18:56,115   5   =>  74   		Training 486 pattern with 98.75% 	Forward time: 	 0.07 sec
2023-03-30 15:18:56,115 			Loss:    2.112e-03    			Backward time: 	 0.01 sec 
2023-03-30 15:18:56,160 			Learning rate: weights:   1.000e-03    
2023-03-30 15:18:56,160 			Last test performance: 98.67%
2023-03-30 15:18:56,160 ----------------
2023-03-30 15:18:56,245   5   =>  75   		Training 486 pattern with 97.08% 	Forward time: 	 0.07 sec
2023-03-30 15:18:56,245 			Loss:    3.661e-03    			Backward time: 	 0.01 sec 
2023-03-30 15:18:56,288 			Learning rate: weights:   1.000e-03    
2023-03-30 15:18:56,288 			Last test performance: 98.67%
2023-03-30 15:18:56,288 ----------------
2023-03-30 15:18:56,373   5   =>  76   		Training 486 pattern with 98.33% 	Forward time: 	 0.07 sec
2023-03-30 15:18:56,373 			Loss:    2.862e-03    			Backward time: 	 0.01 sec 
2023-03-30 15:18:56,460 			Learning rate: weights:   1.000e-03    
2023-03-30 15:18:56,460 			Last test performance: 98.67%
2023-03-30 15:18:56,460 ----------------
2023-03-30 15:18:56,549   5   =>  77   		Training 486 pattern with 97.71% 	Forward time: 	 0.07 sec
2023-03-30 15:18:56,549 			Loss:    2.944e-03    			Backward time: 	 0.01 sec 
2023-03-30 15:18:56,658 			Learning rate: weights:   1.000e-03    
2023-03-30 15:18:56,658 			Last test performance: 98.67%
2023-03-30 15:18:56,658 ----------------
2023-03-30 15:18:56,747   5   =>  78   		Training 486 pattern with 97.71% 	Forward time: 	 0.07 sec
2023-03-30 15:18:56,747 			Loss:    3.258e-03    			Backward time: 	 0.01 sec 
2023-03-30 15:18:56,915 			Learning rate: weights:   1.000e-03    
2023-03-30 15:18:56,915 			Last test performance: 98.67%
2023-03-30 15:18:56,915 ----------------
2023-03-30 15:18:57,001   5   =>  79   		Training 486 pattern with 97.92% 	Forward time: 	 0.07 sec
2023-03-30 15:18:57,001 			Loss:    3.295e-03    			Backward time: 	 0.01 sec 
2023-03-30 15:18:57,166 			Learning rate: weights:   1.000e-03    
2023-03-30 15:18:57,166 			Last test performance: 98.67%
2023-03-30 15:18:57,166 ----------------
2023-03-30 15:18:57,252   5   =>  80   		Training 486 pattern with 97.08% 	Forward time: 	 0.07 sec
2023-03-30 15:18:57,252 			Loss:    2.947e-03    			Backward time: 	 0.01 sec 
2023-03-30 15:18:57,293 			Learning rate: weights:   1.000e-03    
2023-03-30 15:18:57,293 			Last test performance: 98.67%
2023-03-30 15:18:57,294 ----------------
2023-03-30 15:18:57,378   5   =>  81   		Training 486 pattern with 98.75% 	Forward time: 	 0.07 sec
2023-03-30 15:18:57,378 			Loss:    1.953e-03    			Backward time: 	 0.01 sec 
2023-03-30 15:18:57,476 			Learning rate: weights:   1.000e-03    
2023-03-30 15:18:57,476 			Last test performance: 98.67%
2023-03-30 15:18:57,476 ----------------
2023-03-30 15:18:57,561   5   =>  82   		Training 486 pattern with 97.71% 	Forward time: 	 0.07 sec
2023-03-30 15:18:57,562 			Loss:    3.650e-03    			Backward time: 	 0.01 sec 
2023-03-30 15:18:57,605 			Learning rate: weights:   1.000e-03    
2023-03-30 15:18:57,605 			Last test performance: 98.67%
2023-03-30 15:18:57,605 ----------------
2023-03-30 15:18:57,689   5   =>  83   		Training 486 pattern with 97.29% 	Forward time: 	 0.07 sec
2023-03-30 15:18:57,689 			Loss:    2.854e-03    			Backward time: 	 0.01 sec 
2023-03-30 15:18:57,788 			Learning rate: weights:   1.000e-03    
2023-03-30 15:18:57,788 			Last test performance: 98.67%
2023-03-30 15:18:57,788 ----------------
2023-03-30 15:18:57,873   5   =>  84   		Training 486 pattern with 97.92% 	Forward time: 	 0.07 sec
2023-03-30 15:18:57,873 			Loss:    1.842e-03    			Backward time: 	 0.01 sec 
2023-03-30 15:18:57,992 			Learning rate: weights:   1.000e-03    
2023-03-30 15:18:57,993 			Last test performance: 98.67%
2023-03-30 15:18:57,993 ----------------
2023-03-30 15:18:58,076   5   =>  85   		Training 486 pattern with 98.33% 	Forward time: 	 0.07 sec
2023-03-30 15:18:58,076 			Loss:    2.896e-03    			Backward time: 	 0.01 sec 
2023-03-30 15:18:58,183 			Learning rate: weights:   1.000e-03    
2023-03-30 15:18:58,183 			Last test performance: 98.67%
2023-03-30 15:18:58,183 ----------------
2023-03-30 15:18:58,268   5   =>  86   		Training 486 pattern with 97.92% 	Forward time: 	 0.07 sec
2023-03-30 15:18:58,268 			Loss:    3.309e-03    			Backward time: 	 0.01 sec 
2023-03-30 15:18:58,310 			Learning rate: weights:   1.000e-03    
2023-03-30 15:18:58,310 			Last test performance: 98.67%
2023-03-30 15:18:58,310 ----------------
2023-03-30 15:18:58,395   5   =>  87   		Training 486 pattern with 97.71% 	Forward time: 	 0.07 sec
2023-03-30 15:18:58,395 			Loss:    2.558e-03    			Backward time: 	 0.01 sec 
2023-03-30 15:18:58,488 			Learning rate: weights:   1.000e-03    
2023-03-30 15:18:58,488 			Last test performance: 98.67%
2023-03-30 15:18:58,488 ----------------
2023-03-30 15:18:58,574   5   =>  88   		Training 486 pattern with 98.12% 	Forward time: 	 0.07 sec
2023-03-30 15:18:58,574 			Loss:    2.371e-03    			Backward time: 	 0.01 sec 
2023-03-30 15:18:58,636 			Learning rate: weights:   1.000e-03    
2023-03-30 15:18:58,636 			Last test performance: 98.67%
2023-03-30 15:18:58,636 ----------------
2023-03-30 15:18:58,725   5   =>  89   		Training 486 pattern with 97.08% 	Forward time: 	 0.07 sec
2023-03-30 15:18:58,725 			Loss:    2.983e-03    			Backward time: 	 0.01 sec 
2023-03-30 15:18:58,833 			Learning rate: weights:   1.000e-03    
2023-03-30 15:18:58,833 			Last test performance: 98.67%
2023-03-30 15:18:58,833 ----------------
2023-03-30 15:18:58,920   5   =>  90   		Training 486 pattern with 96.46% 	Forward time: 	 0.07 sec
2023-03-30 15:18:58,920 			Loss:    4.918e-03    			Backward time: 	 0.01 sec 
2023-03-30 15:18:58,985 			Learning rate: weights:   1.000e-03    
2023-03-30 15:18:58,986 			Last test performance: 98.67%
2023-03-30 15:18:58,986 ----------------
2023-03-30 15:18:59,073   5   =>  91   		Training 486 pattern with 97.29% 	Forward time: 	 0.07 sec
2023-03-30 15:18:59,074 			Loss:    3.535e-03    			Backward time: 	 0.01 sec 
2023-03-30 15:18:59,185 			Learning rate: weights:   1.000e-03    
2023-03-30 15:18:59,185 			Last test performance: 98.67%
2023-03-30 15:18:59,185 ----------------
2023-03-30 15:18:59,272   5   =>  92   		Training 486 pattern with 98.12% 	Forward time: 	 0.07 sec
2023-03-30 15:18:59,272 			Loss:    2.663e-03    			Backward time: 	 0.01 sec 
2023-03-30 15:18:59,314 			Learning rate: weights:   1.000e-03    
2023-03-30 15:18:59,314 			Last test performance: 98.67%
2023-03-30 15:18:59,314 ----------------
2023-03-30 15:18:59,399   5   =>  93   		Training 486 pattern with 96.04% 	Forward time: 	 0.07 sec
2023-03-30 15:18:59,399 			Loss:    4.071e-03    			Backward time: 	 0.01 sec 
2023-03-30 15:18:59,437 			Learning rate: weights:   1.000e-03    
2023-03-30 15:18:59,437 			Last test performance: 98.67%
2023-03-30 15:18:59,438 ----------------
2023-03-30 15:18:59,504   5   =>  94   		Training 486 pattern with 98.75% 	Forward time: 	 0.06 sec
2023-03-30 15:18:59,504 			Loss:    2.105e-03    			Backward time: 	 0.01 sec 
2023-03-30 15:18:59,536 			Learning rate: weights:   1.000e-03    
2023-03-30 15:18:59,537 			Last test performance: 98.67%
2023-03-30 15:18:59,537 ----------------
2023-03-30 15:18:59,622   5   =>  95   		Training 486 pattern with 98.33% 	Forward time: 	 0.07 sec
2023-03-30 15:18:59,622 			Loss:    2.288e-03    			Backward time: 	 0.01 sec 
2023-03-30 15:18:59,679 			Learning rate: weights:   1.000e-03    
2023-03-30 15:18:59,679 			Last test performance: 98.67%
2023-03-30 15:18:59,679 ----------------
2023-03-30 15:18:59,765   5   =>  96   		Training 486 pattern with 98.75% 	Forward time: 	 0.07 sec
2023-03-30 15:18:59,765 			Loss:    1.567e-03    			Backward time: 	 0.01 sec 
2023-03-30 15:18:59,808 			Learning rate: weights:   1.000e-03    
2023-03-30 15:18:59,808 			Last test performance: 98.67%
2023-03-30 15:18:59,808 ----------------
2023-03-30 15:18:59,892   5   =>  97   		Training 486 pattern with 98.33% 	Forward time: 	 0.07 sec
2023-03-30 15:18:59,892 			Loss:    2.812e-03    			Backward time: 	 0.01 sec 
2023-03-30 15:19:00,111 			Learning rate: weights:   1.000e-03    
2023-03-30 15:19:00,111 			Last test performance: 98.67%
2023-03-30 15:19:00,111 ----------------
2023-03-30 15:19:00,196   5   =>  98   		Training 486 pattern with 98.33% 	Forward time: 	 0.07 sec
2023-03-30 15:19:00,196 			Loss:    2.686e-03    			Backward time: 	 0.01 sec 
2023-03-30 15:19:00,254 			Learning rate: weights:   1.000e-03    
2023-03-30 15:19:00,254 			Last test performance: 98.67%
2023-03-30 15:19:00,254 ----------------
2023-03-30 15:19:00,339   5   =>  99   		Training 486 pattern with 97.50% 	Forward time: 	 0.07 sec
2023-03-30 15:19:00,339 			Loss:    3.060e-03    			Backward time: 	 0.01 sec 
2023-03-30 15:19:00,397 			Learning rate: weights:   1.000e-03    
2023-03-30 15:19:00,397 			Last test performance: 98.67%
2023-03-30 15:19:00,397 ----------------
2023-03-30 15:19:00,482   5   => 100   		Training 486 pattern with 98.54% 	Forward time: 	 0.07 sec
2023-03-30 15:19:00,482 			Loss:    1.687e-03    			Backward time: 	 0.01 sec 
2023-03-30 15:19:00,546 			Learning rate: weights:   1.000e-03    
2023-03-30 15:19:00,546 			Last test performance: 98.67%
2023-03-30 15:19:00,547 ----------------
2023-03-30 15:19:00,631   5   => 101   		Training 486 pattern with 97.92% 	Forward time: 	 0.07 sec
2023-03-30 15:19:00,631 			Loss:    3.290e-03    			Backward time: 	 0.01 sec 
2023-03-30 15:19:00,688 			Learning rate: weights:   1.000e-03    
2023-03-30 15:19:00,688 			Last test performance: 98.67%
2023-03-30 15:19:00,688 ----------------
2023-03-30 15:19:00,773   5   => 102   		Training 486 pattern with 96.67% 	Forward time: 	 0.07 sec
2023-03-30 15:19:00,773 			Loss:    4.009e-03    			Backward time: 	 0.01 sec 
2023-03-30 15:19:00,818 			Learning rate: weights:   1.000e-03    
2023-03-30 15:19:00,818 			Last test performance: 98.67%
2023-03-30 15:19:00,818 ----------------
2023-03-30 15:19:00,902   5   => 103   		Training 486 pattern with 98.12% 	Forward time: 	 0.07 sec
2023-03-30 15:19:00,902 			Loss:    1.872e-03    			Backward time: 	 0.01 sec 
2023-03-30 15:19:00,946 			Learning rate: weights:   1.000e-03    
2023-03-30 15:19:00,946 			Last test performance: 98.67%
2023-03-30 15:19:00,946 ----------------
2023-03-30 15:19:01,030   5   => 104   		Training 486 pattern with 97.08% 	Forward time: 	 0.07 sec
2023-03-30 15:19:01,030 			Loss:    3.109e-03    			Backward time: 	 0.01 sec 
2023-03-30 15:19:01,074 			Learning rate: weights:   1.000e-03    
2023-03-30 15:19:01,074 			Last test performance: 98.67%
2023-03-30 15:19:01,074 ----------------
2023-03-30 15:19:01,160   5   => 105   		Training 486 pattern with 96.88% 	Forward time: 	 0.07 sec
2023-03-30 15:19:01,160 			Loss:    3.407e-03    			Backward time: 	 0.01 sec 
2023-03-30 15:19:01,207 			Learning rate: weights:   1.000e-03    
2023-03-30 15:19:01,207 			Last test performance: 98.67%
2023-03-30 15:19:01,207 ----------------
2023-03-30 15:19:01,295   5   => 106   		Training 486 pattern with 97.50% 	Forward time: 	 0.07 sec
2023-03-30 15:19:01,295 			Loss:    3.625e-03    			Backward time: 	 0.01 sec 
2023-03-30 15:19:01,339 			Learning rate: weights:   1.000e-03    
2023-03-30 15:19:01,339 			Last test performance: 98.67%
2023-03-30 15:19:01,339 ----------------
2023-03-30 15:19:01,423   5   => 107   		Training 486 pattern with 98.54% 	Forward time: 	 0.07 sec
2023-03-30 15:19:01,423 			Loss:    2.527e-03    			Backward time: 	 0.01 sec 
2023-03-30 15:19:01,522 			Learning rate: weights:   1.000e-03    
2023-03-30 15:19:01,522 			Last test performance: 98.67%
2023-03-30 15:19:01,522 ----------------
2023-03-30 15:19:01,606   5   => 108   		Training 486 pattern with 98.12% 	Forward time: 	 0.07 sec
2023-03-30 15:19:01,606 			Loss:    3.197e-03    			Backward time: 	 0.01 sec 
2023-03-30 15:19:01,646 			Learning rate: weights:   1.000e-03    
2023-03-30 15:19:01,646 			Last test performance: 98.67%
2023-03-30 15:19:01,646 ----------------
2023-03-30 15:19:01,730   5   => 109   		Training 486 pattern with 98.75% 	Forward time: 	 0.07 sec
2023-03-30 15:19:01,730 			Loss:    1.915e-03    			Backward time: 	 0.01 sec 
2023-03-30 15:19:01,774 			Learning rate: weights:   1.000e-03    
2023-03-30 15:19:01,774 			Last test performance: 98.67%
2023-03-30 15:19:01,774 ----------------
2023-03-30 15:19:01,858   5   => 110   		Training 486 pattern with 96.88% 	Forward time: 	 0.07 sec
2023-03-30 15:19:01,858 			Loss:    4.077e-03    			Backward time: 	 0.01 sec 
2023-03-30 15:19:01,902 			Learning rate: weights:   1.000e-03    
2023-03-30 15:19:01,902 			Last test performance: 98.67%
2023-03-30 15:19:01,902 ----------------
2023-03-30 15:19:01,986   5   => 111   		Training 486 pattern with 97.29% 	Forward time: 	 0.07 sec
2023-03-30 15:19:01,986 			Loss:    3.638e-03    			Backward time: 	 0.01 sec 
2023-03-30 15:19:02,047 			Learning rate: weights:   1.000e-03    
2023-03-30 15:19:02,047 			Last test performance: 98.67%
2023-03-30 15:19:02,047 ----------------
2023-03-30 15:19:02,131   5   => 112   		Training 486 pattern with 96.88% 	Forward time: 	 0.07 sec
2023-03-30 15:19:02,131 			Loss:    4.625e-03    			Backward time: 	 0.01 sec 
2023-03-30 15:19:02,188 			Learning rate: weights:   1.000e-03    
2023-03-30 15:19:02,188 			Last test performance: 98.67%
2023-03-30 15:19:02,188 ----------------
2023-03-30 15:19:02,273   5   => 113   		Training 486 pattern with 97.92% 	Forward time: 	 0.07 sec
2023-03-30 15:19:02,273 			Loss:    2.341e-03    			Backward time: 	 0.01 sec 
2023-03-30 15:19:02,327 			Learning rate: weights:   1.000e-03    
2023-03-30 15:19:02,327 			Last test performance: 98.67%
2023-03-30 15:19:02,327 ----------------
2023-03-30 15:19:02,411   5   => 114   		Training 486 pattern with 98.33% 	Forward time: 	 0.07 sec
2023-03-30 15:19:02,411 			Loss:    2.243e-03    			Backward time: 	 0.01 sec 
2023-03-30 15:19:02,450 			Learning rate: weights:   1.000e-03    
2023-03-30 15:19:02,451 			Last test performance: 98.67%
2023-03-30 15:19:02,451 ----------------
2023-03-30 15:19:02,535   5   => 115   		Training 486 pattern with 97.50% 	Forward time: 	 0.07 sec
2023-03-30 15:19:02,535 			Loss:    3.114e-03    			Backward time: 	 0.01 sec 
2023-03-30 15:19:02,581 			Learning rate: weights:   1.000e-03    
2023-03-30 15:19:02,581 			Last test performance: 98.67%
2023-03-30 15:19:02,581 ----------------
2023-03-30 15:19:02,667   5   => 116   		Training 486 pattern with 98.33% 	Forward time: 	 0.07 sec
2023-03-30 15:19:02,667 			Loss:    1.711e-03    			Backward time: 	 0.01 sec 
2023-03-30 15:19:02,728 			Learning rate: weights:   1.000e-03    
2023-03-30 15:19:02,728 			Last test performance: 98.67%
2023-03-30 15:19:02,729 ----------------
2023-03-30 15:19:02,813   5   => 117   		Training 486 pattern with 98.75% 	Forward time: 	 0.07 sec
2023-03-30 15:19:02,813 			Loss:    2.117e-03    			Backward time: 	 0.01 sec 
2023-03-30 15:19:02,919 			Learning rate: weights:   1.000e-03    
2023-03-30 15:19:02,919 			Last test performance: 98.67%
2023-03-30 15:19:02,919 ----------------
2023-03-30 15:19:03,006   5   => 118   		Training 486 pattern with 97.50% 	Forward time: 	 0.07 sec
2023-03-30 15:19:03,006 			Loss:    2.932e-03    			Backward time: 	 0.01 sec 
2023-03-30 15:19:03,066 			Learning rate: weights:   1.000e-03    
2023-03-30 15:19:03,066 			Last test performance: 98.67%
2023-03-30 15:19:03,067 ----------------
2023-03-30 15:19:03,151   5   => 119   		Training 486 pattern with 96.67% 	Forward time: 	 0.07 sec
2023-03-30 15:19:03,151 			Loss:    5.377e-03    			Backward time: 	 0.01 sec 
2023-03-30 15:19:03,193 			Learning rate: weights:   1.000e-03    
2023-03-30 15:19:03,193 			Last test performance: 98.67%
2023-03-30 15:19:03,193 ----------------
2023-03-30 15:19:03,278   5   => 120   		Training 486 pattern with 97.29% 	Forward time: 	 0.07 sec
2023-03-30 15:19:03,278 			Loss:    3.333e-03    			Backward time: 	 0.01 sec 
2023-03-30 15:19:03,323 			Learning rate: weights:   1.000e-03    
2023-03-30 15:19:03,323 			Last test performance: 98.67%
2023-03-30 15:19:03,323 ----------------
2023-03-30 15:19:03,407   5   => 121   		Training 486 pattern with 97.29% 	Forward time: 	 0.07 sec
2023-03-30 15:19:03,407 			Loss:    3.145e-03    			Backward time: 	 0.01 sec 
2023-03-30 15:19:03,471 			Learning rate: weights:   1.000e-03    
2023-03-30 15:19:03,471 			Last test performance: 98.67%
2023-03-30 15:19:03,471 ----------------
2023-03-30 15:19:03,555   5   => 122   		Training 486 pattern with 98.12% 	Forward time: 	 0.07 sec
2023-03-30 15:19:03,555 			Loss:    2.667e-03    			Backward time: 	 0.01 sec 
2023-03-30 15:19:03,613 			Learning rate: weights:   1.000e-03    
2023-03-30 15:19:03,613 			Last test performance: 98.67%
2023-03-30 15:19:03,613 ----------------
2023-03-30 15:19:03,698   5   => 123   		Training 486 pattern with 98.54% 	Forward time: 	 0.07 sec
2023-03-30 15:19:03,698 			Loss:    2.262e-03    			Backward time: 	 0.01 sec 
2023-03-30 15:19:03,766 			Learning rate: weights:   1.000e-03    
2023-03-30 15:19:03,766 			Last test performance: 98.67%
2023-03-30 15:19:03,766 ----------------
2023-03-30 15:19:03,850   5   => 124   		Training 486 pattern with 98.12% 	Forward time: 	 0.07 sec
2023-03-30 15:19:03,850 			Loss:    2.448e-03    			Backward time: 	 0.01 sec 
2023-03-30 15:19:03,893 
2023-03-30 15:19:03,893 Testing:
2023-03-30 15:19:03,896 		24 of 10000 with 100.00% 	 Time used:  0.00 sec
2023-03-30 15:19:03,898 		48 of 10000 with 100.00% 	 Time used:  0.00 sec
2023-03-30 15:19:03,901 		72 of 10000 with 100.00% 	 Time used:  0.00 sec
2023-03-30 15:19:03,904 		96 of 10000 with 100.00% 	 Time used:  0.00 sec
2023-03-30 15:19:03,907 		120 of 10000 with 100.00% 	 Time used:  0.00 sec
2023-03-30 15:19:03,910 		144 of 10000 with 100.00% 	 Time used:  0.00 sec
2023-03-30 15:19:03,913 		168 of 10000 with 100.00% 	 Time used:  0.00 sec
2023-03-30 15:19:03,916 		192 of 10000 with 100.00% 	 Time used:  0.00 sec
2023-03-30 15:19:03,920 		216 of 10000 with 100.00% 	 Time used:  0.00 sec
2023-03-30 15:19:03,923 		240 of 10000 with 100.00% 	 Time used:  0.00 sec
2023-03-30 15:19:03,926 		264 of 10000 with 100.00% 	 Time used:  0.00 sec
2023-03-30 15:19:03,929 		288 of 10000 with 100.00% 	 Time used:  0.00 sec
2023-03-30 15:19:03,932 		312 of 10000 with 99.68% 	 Time used:  0.00 sec
2023-03-30 15:19:03,935 		336 of 10000 with 99.11% 	 Time used:  0.00 sec
2023-03-30 15:19:03,938 		360 of 10000 with 98.89% 	 Time used:  0.00 sec
2023-03-30 15:19:03,942 		384 of 10000 with 98.96% 	 Time used:  0.00 sec
2023-03-30 15:19:03,945 		408 of 10000 with 98.77% 	 Time used:  0.00 sec
2023-03-30 15:19:03,948 		432 of 10000 with 98.84% 	 Time used:  0.00 sec
2023-03-30 15:19:03,951 		456 of 10000 with 98.46% 	 Time used:  0.00 sec
2023-03-30 15:19:03,954 		480 of 10000 with 98.54% 	 Time used:  0.00 sec
2023-03-30 15:19:03,957 		504 of 10000 with 98.61% 	 Time used:  0.00 sec
2023-03-30 15:19:03,960 		528 of 10000 with 98.67% 	 Time used:  0.00 sec
2023-03-30 15:19:03,964 		552 of 10000 with 98.73% 	 Time used:  0.00 sec
2023-03-30 15:19:03,966 		576 of 10000 with 98.78% 	 Time used:  0.00 sec
2023-03-30 15:19:03,968 		600 of 10000 with 98.50% 	 Time used:  0.00 sec
2023-03-30 15:19:03,971 		624 of 10000 with 98.40% 	 Time used:  0.00 sec
2023-03-30 15:19:03,973 		648 of 10000 with 98.30% 	 Time used:  0.00 sec
2023-03-30 15:19:03,975 		672 of 10000 with 98.21% 	 Time used:  0.00 sec
2023-03-30 15:19:03,977 		696 of 10000 with 98.13% 	 Time used:  0.00 sec
2023-03-30 15:19:03,979 		720 of 10000 with 98.19% 	 Time used:  0.00 sec
2023-03-30 15:19:03,981 		744 of 10000 with 98.12% 	 Time used:  0.00 sec
2023-03-30 15:19:03,983 		768 of 10000 with 98.18% 	 Time used:  0.00 sec
2023-03-30 15:19:03,986 		792 of 10000 with 98.23% 	 Time used:  0.00 sec
2023-03-30 15:19:03,988 		816 of 10000 with 98.28% 	 Time used:  0.00 sec
2023-03-30 15:19:03,990 		840 of 10000 with 98.33% 	 Time used:  0.00 sec
2023-03-30 15:19:03,992 		864 of 10000 with 98.38% 	 Time used:  0.00 sec
2023-03-30 15:19:03,994 		888 of 10000 with 98.31% 	 Time used:  0.00 sec
2023-03-30 15:19:03,996 		912 of 10000 with 98.36% 	 Time used:  0.00 sec
2023-03-30 15:19:03,998 		936 of 10000 with 98.40% 	 Time used:  0.00 sec
2023-03-30 15:19:04,000 		960 of 10000 with 98.33% 	 Time used:  0.00 sec
2023-03-30 15:19:04,003 		984 of 10000 with 98.37% 	 Time used:  0.00 sec
2023-03-30 15:19:04,005 		1008 of 10000 with 98.41% 	 Time used:  0.00 sec
2023-03-30 15:19:04,007 		1032 of 10000 with 98.45% 	 Time used:  0.00 sec
2023-03-30 15:19:04,009 		1056 of 10000 with 98.39% 	 Time used:  0.00 sec
2023-03-30 15:19:04,011 		1080 of 10000 with 98.43% 	 Time used:  0.00 sec
2023-03-30 15:19:04,014 		1104 of 10000 with 98.46% 	 Time used:  0.00 sec
2023-03-30 15:19:04,016 		1128 of 10000 with 98.49% 	 Time used:  0.00 sec
2023-03-30 15:19:04,018 		1152 of 10000 with 98.44% 	 Time used:  0.00 sec
2023-03-30 15:19:04,020 		1176 of 10000 with 98.47% 	 Time used:  0.00 sec
2023-03-30 15:19:04,022 		1200 of 10000 with 98.42% 	 Time used:  0.00 sec
2023-03-30 15:19:04,024 		1224 of 10000 with 98.45% 	 Time used:  0.00 sec
2023-03-30 15:19:04,026 		1248 of 10000 with 98.24% 	 Time used:  0.00 sec
2023-03-30 15:19:04,029 		1272 of 10000 with 98.27% 	 Time used:  0.00 sec
2023-03-30 15:19:04,031 		1296 of 10000 with 98.30% 	 Time used:  0.00 sec
2023-03-30 15:19:04,033 		1320 of 10000 with 98.26% 	 Time used:  0.00 sec
2023-03-30 15:19:04,035 		1344 of 10000 with 98.29% 	 Time used:  0.00 sec
2023-03-30 15:19:04,038 		1368 of 10000 with 98.32% 	 Time used:  0.00 sec
2023-03-30 15:19:04,040 		1392 of 10000 with 98.35% 	 Time used:  0.00 sec
2023-03-30 15:19:04,042 		1416 of 10000 with 98.31% 	 Time used:  0.00 sec
2023-03-30 15:19:04,044 		1440 of 10000 with 98.33% 	 Time used:  0.00 sec
2023-03-30 15:19:04,046 		1464 of 10000 with 98.29% 	 Time used:  0.00 sec
2023-03-30 15:19:04,048 		1488 of 10000 with 98.32% 	 Time used:  0.00 sec
2023-03-30 15:19:04,050 		1512 of 10000 with 98.35% 	 Time used:  0.00 sec
2023-03-30 15:19:04,053 		1536 of 10000 with 98.31% 	 Time used:  0.00 sec
2023-03-30 15:19:04,055 		1560 of 10000 with 98.27% 	 Time used:  0.00 sec
2023-03-30 15:19:04,057 		1584 of 10000 with 98.30% 	 Time used:  0.00 sec
2023-03-30 15:19:04,059 		1608 of 10000 with 98.26% 	 Time used:  0.00 sec
2023-03-30 15:19:04,061 		1632 of 10000 with 98.22% 	 Time used:  0.00 sec
2023-03-30 15:19:04,063 		1656 of 10000 with 98.25% 	 Time used:  0.00 sec
2023-03-30 15:19:04,066 		1680 of 10000 with 98.27% 	 Time used:  0.00 sec
2023-03-30 15:19:04,068 		1704 of 10000 with 98.24% 	 Time used:  0.00 sec
2023-03-30 15:19:04,070 		1728 of 10000 with 98.21% 	 Time used:  0.00 sec
2023-03-30 15:19:04,072 		1752 of 10000 with 98.23% 	 Time used:  0.00 sec
2023-03-30 15:19:04,074 		1776 of 10000 with 98.25% 	 Time used:  0.00 sec
2023-03-30 15:19:04,076 		1800 of 10000 with 98.28% 	 Time used:  0.00 sec
2023-03-30 15:19:04,078 		1824 of 10000 with 98.30% 	 Time used:  0.00 sec
2023-03-30 15:19:04,081 		1848 of 10000 with 98.32% 	 Time used:  0.00 sec
2023-03-30 15:19:04,083 		1872 of 10000 with 98.34% 	 Time used:  0.00 sec
2023-03-30 15:19:04,085 		1896 of 10000 with 98.36% 	 Time used:  0.00 sec
2023-03-30 15:19:04,087 		1920 of 10000 with 98.33% 	 Time used:  0.00 sec
2023-03-30 15:19:04,089 		1944 of 10000 with 98.35% 	 Time used:  0.00 sec
2023-03-30 15:19:04,091 		1968 of 10000 with 98.37% 	 Time used:  0.00 sec
2023-03-30 15:19:04,093 		1992 of 10000 with 98.39% 	 Time used:  0.00 sec
2023-03-30 15:19:04,096 		2016 of 10000 with 98.41% 	 Time used:  0.00 sec
2023-03-30 15:19:04,098 		2040 of 10000 with 98.38% 	 Time used:  0.00 sec
2023-03-30 15:19:04,100 		2064 of 10000 with 98.40% 	 Time used:  0.00 sec
2023-03-30 15:19:04,102 		2088 of 10000 with 98.42% 	 Time used:  0.00 sec
2023-03-30 15:19:04,104 		2112 of 10000 with 98.44% 	 Time used:  0.00 sec
2023-03-30 15:19:04,106 		2136 of 10000 with 98.27% 	 Time used:  0.00 sec
2023-03-30 15:19:04,109 		2160 of 10000 with 98.29% 	 Time used:  0.00 sec
2023-03-30 15:19:04,111 		2184 of 10000 with 98.31% 	 Time used:  0.00 sec
2023-03-30 15:19:04,113 		2208 of 10000 with 98.32% 	 Time used:  0.00 sec
2023-03-30 15:19:04,115 		2232 of 10000 with 98.34% 	 Time used:  0.00 sec
2023-03-30 15:19:04,117 		2256 of 10000 with 98.36% 	 Time used:  0.00 sec
2023-03-30 15:19:04,119 		2280 of 10000 with 98.38% 	 Time used:  0.00 sec
2023-03-30 15:19:04,121 		2304 of 10000 with 98.35% 	 Time used:  0.00 sec
2023-03-30 15:19:04,124 		2328 of 10000 with 98.37% 	 Time used:  0.00 sec
2023-03-30 15:19:04,126 		2352 of 10000 with 98.38% 	 Time used:  0.00 sec
2023-03-30 15:19:04,128 		2376 of 10000 with 98.40% 	 Time used:  0.00 sec
2023-03-30 15:19:04,130 		2400 of 10000 with 98.42% 	 Time used:  0.00 sec
2023-03-30 15:19:04,132 		2424 of 10000 with 98.39% 	 Time used:  0.00 sec
2023-03-30 15:19:04,134 		2448 of 10000 with 98.41% 	 Time used:  0.00 sec
2023-03-30 15:19:04,136 		2472 of 10000 with 98.34% 	 Time used:  0.00 sec
2023-03-30 15:19:04,139 		2496 of 10000 with 98.36% 	 Time used:  0.00 sec
2023-03-30 15:19:04,141 		2520 of 10000 with 98.37% 	 Time used:  0.00 sec
2023-03-30 15:19:04,143 		2544 of 10000 with 98.35% 	 Time used:  0.00 sec
2023-03-30 15:19:04,145 		2568 of 10000 with 98.36% 	 Time used:  0.00 sec
2023-03-30 15:19:04,147 		2592 of 10000 with 98.34% 	 Time used:  0.00 sec
2023-03-30 15:19:04,149 		2616 of 10000 with 98.32% 	 Time used:  0.00 sec
2023-03-30 15:19:04,152 		2640 of 10000 with 98.30% 	 Time used:  0.00 sec
2023-03-30 15:19:04,154 		2664 of 10000 with 98.27% 	 Time used:  0.00 sec
2023-03-30 15:19:04,156 		2688 of 10000 with 98.29% 	 Time used:  0.00 sec
2023-03-30 15:19:04,158 		2712 of 10000 with 98.30% 	 Time used:  0.00 sec
2023-03-30 15:19:04,160 		2736 of 10000 with 98.25% 	 Time used:  0.00 sec
2023-03-30 15:19:04,162 		2760 of 10000 with 98.26% 	 Time used:  0.00 sec
2023-03-30 15:19:04,164 		2784 of 10000 with 98.24% 	 Time used:  0.00 sec
2023-03-30 15:19:04,167 		2808 of 10000 with 98.25% 	 Time used:  0.00 sec
2023-03-30 15:19:04,169 		2832 of 10000 with 98.27% 	 Time used:  0.00 sec
2023-03-30 15:19:04,171 		2856 of 10000 with 98.25% 	 Time used:  0.00 sec
2023-03-30 15:19:04,173 		2880 of 10000 with 98.26% 	 Time used:  0.00 sec
2023-03-30 15:19:04,175 		2904 of 10000 with 98.24% 	 Time used:  0.00 sec
2023-03-30 15:19:04,177 		2928 of 10000 with 98.22% 	 Time used:  0.00 sec
2023-03-30 15:19:04,180 		2952 of 10000 with 98.20% 	 Time used:  0.00 sec
2023-03-30 15:19:04,182 		2976 of 10000 with 98.22% 	 Time used:  0.00 sec
2023-03-30 15:19:04,184 		3000 of 10000 with 98.20% 	 Time used:  0.00 sec
2023-03-30 15:19:04,186 		3024 of 10000 with 98.21% 	 Time used:  0.00 sec
2023-03-30 15:19:04,188 		3048 of 10000 with 98.20% 	 Time used:  0.00 sec
2023-03-30 15:19:04,190 		3072 of 10000 with 98.18% 	 Time used:  0.00 sec
2023-03-30 15:19:04,192 		3096 of 10000 with 98.19% 	 Time used:  0.00 sec
2023-03-30 15:19:04,194 		3120 of 10000 with 98.21% 	 Time used:  0.00 sec
2023-03-30 15:19:04,197 		3144 of 10000 with 98.22% 	 Time used:  0.00 sec
2023-03-30 15:19:04,199 		3168 of 10000 with 98.23% 	 Time used:  0.00 sec
2023-03-30 15:19:04,201 		3192 of 10000 with 98.25% 	 Time used:  0.00 sec
2023-03-30 15:19:04,203 		3216 of 10000 with 98.26% 	 Time used:  0.00 sec
2023-03-30 15:19:04,205 		3240 of 10000 with 98.27% 	 Time used:  0.00 sec
2023-03-30 15:19:04,208 		3264 of 10000 with 98.28% 	 Time used:  0.00 sec
2023-03-30 15:19:04,210 		3288 of 10000 with 98.30% 	 Time used:  0.00 sec
2023-03-30 15:19:04,212 		3312 of 10000 with 98.31% 	 Time used:  0.00 sec
2023-03-30 15:19:04,214 		3336 of 10000 with 98.32% 	 Time used:  0.00 sec
2023-03-30 15:19:04,216 		3360 of 10000 with 98.30% 	 Time used:  0.00 sec
2023-03-30 15:19:04,218 		3384 of 10000 with 98.32% 	 Time used:  0.00 sec
2023-03-30 15:19:04,220 		3408 of 10000 with 98.33% 	 Time used:  0.00 sec
2023-03-30 15:19:04,222 		3432 of 10000 with 98.34% 	 Time used:  0.00 sec
2023-03-30 15:19:04,225 		3456 of 10000 with 98.35% 	 Time used:  0.00 sec
2023-03-30 15:19:04,227 		3480 of 10000 with 98.30% 	 Time used:  0.00 sec
2023-03-30 15:19:04,229 		3504 of 10000 with 98.32% 	 Time used:  0.00 sec
2023-03-30 15:19:04,231 		3528 of 10000 with 98.33% 	 Time used:  0.00 sec
2023-03-30 15:19:04,233 		3552 of 10000 with 98.34% 	 Time used:  0.00 sec
2023-03-30 15:19:04,235 		3576 of 10000 with 98.32% 	 Time used:  0.00 sec
2023-03-30 15:19:04,238 		3600 of 10000 with 98.33% 	 Time used:  0.00 sec
2023-03-30 15:19:04,240 		3624 of 10000 with 98.34% 	 Time used:  0.00 sec
2023-03-30 15:19:04,242 		3648 of 10000 with 98.36% 	 Time used:  0.00 sec
2023-03-30 15:19:04,244 		3672 of 10000 with 98.37% 	 Time used:  0.00 sec
2023-03-30 15:19:04,246 		3696 of 10000 with 98.38% 	 Time used:  0.00 sec
2023-03-30 15:19:04,248 		3720 of 10000 with 98.39% 	 Time used:  0.00 sec
2023-03-30 15:19:04,251 		3744 of 10000 with 98.37% 	 Time used:  0.00 sec
2023-03-30 15:19:04,253 		3768 of 10000 with 98.38% 	 Time used:  0.00 sec
2023-03-30 15:19:04,255 		3792 of 10000 with 98.36% 	 Time used:  0.00 sec
2023-03-30 15:19:04,257 		3816 of 10000 with 98.38% 	 Time used:  0.00 sec
2023-03-30 15:19:04,259 		3840 of 10000 with 98.39% 	 Time used:  0.00 sec
2023-03-30 15:19:04,261 		3864 of 10000 with 98.37% 	 Time used:  0.00 sec
2023-03-30 15:19:04,263 		3888 of 10000 with 98.35% 	 Time used:  0.00 sec
2023-03-30 15:19:04,266 		3912 of 10000 with 98.36% 	 Time used:  0.00 sec
2023-03-30 15:19:04,268 		3936 of 10000 with 98.35% 	 Time used:  0.00 sec
2023-03-30 15:19:04,270 		3960 of 10000 with 98.36% 	 Time used:  0.00 sec
2023-03-30 15:19:04,272 		3984 of 10000 with 98.37% 	 Time used:  0.00 sec
2023-03-30 15:19:04,274 		4008 of 10000 with 98.35% 	 Time used:  0.00 sec
2023-03-30 15:19:04,276 		4032 of 10000 with 98.36% 	 Time used:  0.00 sec
2023-03-30 15:19:04,278 		4056 of 10000 with 98.37% 	 Time used:  0.00 sec
2023-03-30 15:19:04,281 		4080 of 10000 with 98.36% 	 Time used:  0.00 sec
2023-03-30 15:19:04,283 		4104 of 10000 with 98.37% 	 Time used:  0.00 sec
2023-03-30 15:19:04,285 		4128 of 10000 with 98.38% 	 Time used:  0.00 sec
2023-03-30 15:19:04,287 		4152 of 10000 with 98.39% 	 Time used:  0.00 sec
2023-03-30 15:19:04,289 		4176 of 10000 with 98.37% 	 Time used:  0.00 sec
2023-03-30 15:19:04,291 		4200 of 10000 with 98.36% 	 Time used:  0.00 sec
2023-03-30 15:19:04,294 		4224 of 10000 with 98.32% 	 Time used:  0.00 sec
2023-03-30 15:19:04,296 		4248 of 10000 with 98.31% 	 Time used:  0.00 sec
2023-03-30 15:19:04,298 		4272 of 10000 with 98.31% 	 Time used:  0.00 sec
2023-03-30 15:19:04,300 		4296 of 10000 with 98.32% 	 Time used:  0.00 sec
2023-03-30 15:19:04,302 		4320 of 10000 with 98.31% 	 Time used:  0.00 sec
2023-03-30 15:19:04,305 		4344 of 10000 with 98.32% 	 Time used:  0.00 sec
2023-03-30 15:19:04,307 		4368 of 10000 with 98.33% 	 Time used:  0.00 sec
2023-03-30 15:19:04,309 		4392 of 10000 with 98.34% 	 Time used:  0.00 sec
2023-03-30 15:19:04,311 		4416 of 10000 with 98.35% 	 Time used:  0.00 sec
2023-03-30 15:19:04,313 		4440 of 10000 with 98.33% 	 Time used:  0.00 sec
2023-03-30 15:19:04,315 		4464 of 10000 with 98.34% 	 Time used:  0.00 sec
2023-03-30 15:19:04,318 		4488 of 10000 with 98.35% 	 Time used:  0.00 sec
2023-03-30 15:19:04,320 		4512 of 10000 with 98.32% 	 Time used:  0.00 sec
2023-03-30 15:19:04,322 		4536 of 10000 with 98.32% 	 Time used:  0.00 sec
2023-03-30 15:19:04,324 		4560 of 10000 with 98.31% 	 Time used:  0.00 sec
2023-03-30 15:19:04,326 		4584 of 10000 with 98.32% 	 Time used:  0.00 sec
2023-03-30 15:19:04,328 		4608 of 10000 with 98.33% 	 Time used:  0.00 sec
2023-03-30 15:19:04,331 		4632 of 10000 with 98.34% 	 Time used:  0.00 sec
2023-03-30 15:19:04,333 		4656 of 10000 with 98.35% 	 Time used:  0.00 sec
2023-03-30 15:19:04,335 		4680 of 10000 with 98.35% 	 Time used:  0.00 sec
2023-03-30 15:19:04,337 		4704 of 10000 with 98.36% 	 Time used:  0.00 sec
2023-03-30 15:19:04,339 		4728 of 10000 with 98.37% 	 Time used:  0.00 sec
2023-03-30 15:19:04,341 		4752 of 10000 with 98.36% 	 Time used:  0.00 sec
2023-03-30 15:19:04,344 		4776 of 10000 with 98.37% 	 Time used:  0.00 sec
2023-03-30 15:19:04,346 		4800 of 10000 with 98.38% 	 Time used:  0.00 sec
2023-03-30 15:19:04,348 		4824 of 10000 with 98.36% 	 Time used:  0.00 sec
2023-03-30 15:19:04,350 		4848 of 10000 with 98.37% 	 Time used:  0.00 sec
2023-03-30 15:19:04,352 		4872 of 10000 with 98.38% 	 Time used:  0.00 sec
2023-03-30 15:19:04,354 		4896 of 10000 with 98.37% 	 Time used:  0.00 sec
2023-03-30 15:19:04,357 		4920 of 10000 with 98.37% 	 Time used:  0.00 sec
2023-03-30 15:19:04,359 		4944 of 10000 with 98.38% 	 Time used:  0.00 sec
2023-03-30 15:19:04,361 		4968 of 10000 with 98.37% 	 Time used:  0.00 sec
2023-03-30 15:19:04,363 		4992 of 10000 with 98.36% 	 Time used:  0.00 sec
2023-03-30 15:19:04,365 		5016 of 10000 with 98.37% 	 Time used:  0.00 sec
2023-03-30 15:19:04,367 		5040 of 10000 with 98.37% 	 Time used:  0.00 sec
2023-03-30 15:19:04,370 		5064 of 10000 with 98.38% 	 Time used:  0.00 sec
2023-03-30 15:19:04,372 		5088 of 10000 with 98.39% 	 Time used:  0.00 sec
2023-03-30 15:19:04,374 		5112 of 10000 with 98.40% 	 Time used:  0.00 sec
2023-03-30 15:19:04,376 		5136 of 10000 with 98.40% 	 Time used:  0.00 sec
2023-03-30 15:19:04,378 		5160 of 10000 with 98.41% 	 Time used:  0.00 sec
2023-03-30 15:19:04,380 		5184 of 10000 with 98.42% 	 Time used:  0.00 sec
2023-03-30 15:19:04,383 		5208 of 10000 with 98.43% 	 Time used:  0.00 sec
2023-03-30 15:19:04,385 		5232 of 10000 with 98.43% 	 Time used:  0.00 sec
2023-03-30 15:19:04,387 		5256 of 10000 with 98.44% 	 Time used:  0.00 sec
2023-03-30 15:19:04,389 		5280 of 10000 with 98.45% 	 Time used:  0.00 sec
2023-03-30 15:19:04,391 		5304 of 10000 with 98.45% 	 Time used:  0.00 sec
2023-03-30 15:19:04,393 		5328 of 10000 with 98.46% 	 Time used:  0.00 sec
2023-03-30 15:19:04,395 		5352 of 10000 with 98.47% 	 Time used:  0.00 sec
2023-03-30 15:19:04,397 		5376 of 10000 with 98.47% 	 Time used:  0.00 sec
2023-03-30 15:19:04,400 		5400 of 10000 with 98.48% 	 Time used:  0.00 sec
2023-03-30 15:19:04,402 		5424 of 10000 with 98.47% 	 Time used:  0.00 sec
2023-03-30 15:19:04,404 		5448 of 10000 with 98.48% 	 Time used:  0.00 sec
2023-03-30 15:19:04,406 		5472 of 10000 with 98.46% 	 Time used:  0.00 sec
2023-03-30 15:19:04,408 		5496 of 10000 with 98.47% 	 Time used:  0.00 sec
2023-03-30 15:19:04,410 		5520 of 10000 with 98.48% 	 Time used:  0.00 sec
2023-03-30 15:19:04,412 		5544 of 10000 with 98.48% 	 Time used:  0.00 sec
2023-03-30 15:19:04,415 		5568 of 10000 with 98.49% 	 Time used:  0.00 sec
2023-03-30 15:19:04,417 		5592 of 10000 with 98.50% 	 Time used:  0.00 sec
2023-03-30 15:19:04,419 		5616 of 10000 with 98.50% 	 Time used:  0.00 sec
2023-03-30 15:19:04,421 		5640 of 10000 with 98.51% 	 Time used:  0.00 sec
2023-03-30 15:19:04,423 		5664 of 10000 with 98.52% 	 Time used:  0.00 sec
2023-03-30 15:19:04,425 		5688 of 10000 with 98.52% 	 Time used:  0.00 sec
2023-03-30 15:19:04,428 		5712 of 10000 with 98.53% 	 Time used:  0.00 sec
2023-03-30 15:19:04,430 		5736 of 10000 with 98.54% 	 Time used:  0.00 sec
2023-03-30 15:19:04,432 		5760 of 10000 with 98.54% 	 Time used:  0.00 sec
2023-03-30 15:19:04,434 		5784 of 10000 with 98.55% 	 Time used:  0.00 sec
2023-03-30 15:19:04,436 		5808 of 10000 with 98.55% 	 Time used:  0.00 sec
2023-03-30 15:19:04,438 		5832 of 10000 with 98.56% 	 Time used:  0.00 sec
2023-03-30 15:19:04,440 		5856 of 10000 with 98.55% 	 Time used:  0.00 sec
2023-03-30 15:19:04,442 		5880 of 10000 with 98.55% 	 Time used:  0.00 sec
2023-03-30 15:19:04,445 		5904 of 10000 with 98.56% 	 Time used:  0.00 sec
2023-03-30 15:19:04,447 		5928 of 10000 with 98.57% 	 Time used:  0.00 sec
2023-03-30 15:19:04,449 		5952 of 10000 with 98.56% 	 Time used:  0.00 sec
2023-03-30 15:19:04,451 		5976 of 10000 with 98.54% 	 Time used:  0.00 sec
2023-03-30 15:19:04,453 		6000 of 10000 with 98.55% 	 Time used:  0.00 sec
2023-03-30 15:19:04,455 		6024 of 10000 with 98.56% 	 Time used:  0.00 sec
2023-03-30 15:19:04,457 		6048 of 10000 with 98.56% 	 Time used:  0.00 sec
2023-03-30 15:19:04,459 		6072 of 10000 with 98.57% 	 Time used:  0.00 sec
2023-03-30 15:19:04,462 		6096 of 10000 with 98.57% 	 Time used:  0.00 sec
2023-03-30 15:19:04,464 		6120 of 10000 with 98.56% 	 Time used:  0.00 sec
2023-03-30 15:19:04,466 		6144 of 10000 with 98.57% 	 Time used:  0.00 sec
2023-03-30 15:19:04,468 		6168 of 10000 with 98.56% 	 Time used:  0.00 sec
2023-03-30 15:19:04,470 		6192 of 10000 with 98.55% 	 Time used:  0.00 sec
2023-03-30 15:19:04,472 		6216 of 10000 with 98.55% 	 Time used:  0.00 sec
2023-03-30 15:19:04,474 		6240 of 10000 with 98.56% 	 Time used:  0.00 sec
2023-03-30 15:19:04,477 		6264 of 10000 with 98.56% 	 Time used:  0.00 sec
2023-03-30 15:19:04,479 		6288 of 10000 with 98.57% 	 Time used:  0.00 sec
2023-03-30 15:19:04,481 		6312 of 10000 with 98.57% 	 Time used:  0.00 sec
2023-03-30 15:19:04,483 		6336 of 10000 with 98.58% 	 Time used:  0.00 sec
2023-03-30 15:19:04,485 		6360 of 10000 with 98.58% 	 Time used:  0.00 sec
2023-03-30 15:19:04,487 		6384 of 10000 with 98.59% 	 Time used:  0.00 sec
2023-03-30 15:19:04,489 		6408 of 10000 with 98.60% 	 Time used:  0.00 sec
2023-03-30 15:19:04,492 		6432 of 10000 with 98.60% 	 Time used:  0.00 sec
2023-03-30 15:19:04,494 		6456 of 10000 with 98.61% 	 Time used:  0.00 sec
2023-03-30 15:19:04,496 		6480 of 10000 with 98.61% 	 Time used:  0.00 sec
2023-03-30 15:19:04,498 		6504 of 10000 with 98.62% 	 Time used:  0.00 sec
2023-03-30 15:19:04,500 		6528 of 10000 with 98.62% 	 Time used:  0.00 sec
2023-03-30 15:19:04,502 		6552 of 10000 with 98.63% 	 Time used:  0.00 sec
2023-03-30 15:19:04,504 		6576 of 10000 with 98.57% 	 Time used:  0.00 sec
2023-03-30 15:19:04,506 		6600 of 10000 with 98.55% 	 Time used:  0.00 sec
2023-03-30 15:19:04,509 		6624 of 10000 with 98.54% 	 Time used:  0.00 sec
2023-03-30 15:19:04,511 		6648 of 10000 with 98.54% 	 Time used:  0.00 sec
2023-03-30 15:19:04,513 		6672 of 10000 with 98.53% 	 Time used:  0.00 sec
2023-03-30 15:19:04,515 		6696 of 10000 with 98.54% 	 Time used:  0.00 sec
2023-03-30 15:19:04,517 		6720 of 10000 with 98.54% 	 Time used:  0.00 sec
2023-03-30 15:19:04,519 		6744 of 10000 with 98.55% 	 Time used:  0.00 sec
2023-03-30 15:19:04,522 		6768 of 10000 with 98.55% 	 Time used:  0.00 sec
2023-03-30 15:19:04,524 		6792 of 10000 with 98.54% 	 Time used:  0.00 sec
2023-03-30 15:19:04,526 		6816 of 10000 with 98.55% 	 Time used:  0.00 sec
2023-03-30 15:19:04,528 		6840 of 10000 with 98.55% 	 Time used:  0.00 sec
2023-03-30 15:19:04,530 		6864 of 10000 with 98.56% 	 Time used:  0.00 sec
2023-03-30 15:19:04,532 		6888 of 10000 with 98.56% 	 Time used:  0.00 sec
2023-03-30 15:19:04,534 		6912 of 10000 with 98.57% 	 Time used:  0.00 sec
2023-03-30 15:19:04,537 		6936 of 10000 with 98.57% 	 Time used:  0.00 sec
2023-03-30 15:19:04,539 		6960 of 10000 with 98.58% 	 Time used:  0.00 sec
2023-03-30 15:19:04,541 		6984 of 10000 with 98.58% 	 Time used:  0.00 sec
2023-03-30 15:19:04,543 		7008 of 10000 with 98.59% 	 Time used:  0.00 sec
2023-03-30 15:19:04,545 		7032 of 10000 with 98.59% 	 Time used:  0.00 sec
2023-03-30 15:19:04,547 		7056 of 10000 with 98.60% 	 Time used:  0.00 sec
2023-03-30 15:19:04,550 		7080 of 10000 with 98.60% 	 Time used:  0.00 sec
2023-03-30 15:19:04,552 		7104 of 10000 with 98.61% 	 Time used:  0.00 sec
2023-03-30 15:19:04,554 		7128 of 10000 with 98.61% 	 Time used:  0.00 sec
2023-03-30 15:19:04,556 		7152 of 10000 with 98.62% 	 Time used:  0.00 sec
2023-03-30 15:19:04,558 		7176 of 10000 with 98.62% 	 Time used:  0.00 sec
2023-03-30 15:19:04,561 		7200 of 10000 with 98.62% 	 Time used:  0.00 sec
2023-03-30 15:19:04,563 		7224 of 10000 with 98.63% 	 Time used:  0.00 sec
2023-03-30 15:19:04,565 		7248 of 10000 with 98.63% 	 Time used:  0.00 sec
2023-03-30 15:19:04,567 		7272 of 10000 with 98.64% 	 Time used:  0.00 sec
2023-03-30 15:19:04,569 		7296 of 10000 with 98.64% 	 Time used:  0.00 sec
2023-03-30 15:19:04,571 		7320 of 10000 with 98.65% 	 Time used:  0.00 sec
2023-03-30 15:19:04,574 		7344 of 10000 with 98.65% 	 Time used:  0.00 sec
2023-03-30 15:19:04,576 		7368 of 10000 with 98.66% 	 Time used:  0.00 sec
2023-03-30 15:19:04,578 		7392 of 10000 with 98.66% 	 Time used:  0.00 sec
2023-03-30 15:19:04,580 		7416 of 10000 with 98.67% 	 Time used:  0.00 sec
2023-03-30 15:19:04,582 		7440 of 10000 with 98.67% 	 Time used:  0.00 sec
2023-03-30 15:19:04,585 		7464 of 10000 with 98.67% 	 Time used:  0.00 sec
2023-03-30 15:19:04,587 		7488 of 10000 with 98.68% 	 Time used:  0.00 sec
2023-03-30 15:19:04,589 		7512 of 10000 with 98.68% 	 Time used:  0.00 sec
2023-03-30 15:19:04,591 		7536 of 10000 with 98.69% 	 Time used:  0.00 sec
2023-03-30 15:19:04,593 		7560 of 10000 with 98.69% 	 Time used:  0.00 sec
2023-03-30 15:19:04,595 		7584 of 10000 with 98.69% 	 Time used:  0.00 sec
2023-03-30 15:19:04,598 		7608 of 10000 with 98.70% 	 Time used:  0.00 sec
2023-03-30 15:19:04,600 		7632 of 10000 with 98.70% 	 Time used:  0.00 sec
2023-03-30 15:19:04,602 		7656 of 10000 with 98.71% 	 Time used:  0.00 sec
2023-03-30 15:19:04,604 		7680 of 10000 with 98.71% 	 Time used:  0.00 sec
2023-03-30 15:19:04,606 		7704 of 10000 with 98.71% 	 Time used:  0.00 sec
2023-03-30 15:19:04,608 		7728 of 10000 with 98.72% 	 Time used:  0.00 sec
2023-03-30 15:19:04,611 		7752 of 10000 with 98.72% 	 Time used:  0.00 sec
2023-03-30 15:19:04,613 		7776 of 10000 with 98.73% 	 Time used:  0.00 sec
2023-03-30 15:19:04,615 		7800 of 10000 with 98.73% 	 Time used:  0.00 sec
2023-03-30 15:19:04,617 		7824 of 10000 with 98.73% 	 Time used:  0.00 sec
2023-03-30 15:19:04,619 		7848 of 10000 with 98.74% 	 Time used:  0.00 sec
2023-03-30 15:19:04,621 		7872 of 10000 with 98.74% 	 Time used:  0.00 sec
2023-03-30 15:19:04,623 		7896 of 10000 with 98.75% 	 Time used:  0.00 sec
2023-03-30 15:19:04,626 		7920 of 10000 with 98.75% 	 Time used:  0.00 sec
2023-03-30 15:19:04,628 		7944 of 10000 with 98.75% 	 Time used:  0.00 sec
2023-03-30 15:19:04,630 		7968 of 10000 with 98.76% 	 Time used:  0.00 sec
2023-03-30 15:19:04,632 		7992 of 10000 with 98.76% 	 Time used:  0.00 sec
2023-03-30 15:19:04,634 		8016 of 10000 with 98.76% 	 Time used:  0.00 sec
2023-03-30 15:19:04,636 		8040 of 10000 with 98.77% 	 Time used:  0.00 sec
2023-03-30 15:19:04,639 		8064 of 10000 with 98.76% 	 Time used:  0.00 sec
2023-03-30 15:19:04,641 		8088 of 10000 with 98.76% 	 Time used:  0.00 sec
2023-03-30 15:19:04,643 		8112 of 10000 with 98.77% 	 Time used:  0.00 sec
2023-03-30 15:19:04,645 		8136 of 10000 with 98.77% 	 Time used:  0.00 sec
2023-03-30 15:19:04,647 		8160 of 10000 with 98.77% 	 Time used:  0.00 sec
2023-03-30 15:19:04,649 		8184 of 10000 with 98.78% 	 Time used:  0.00 sec
2023-03-30 15:19:04,651 		8208 of 10000 with 98.78% 	 Time used:  0.00 sec
2023-03-30 15:19:04,653 		8232 of 10000 with 98.79% 	 Time used:  0.00 sec
2023-03-30 15:19:04,656 		8256 of 10000 with 98.79% 	 Time used:  0.00 sec
2023-03-30 15:19:04,658 		8280 of 10000 with 98.79% 	 Time used:  0.00 sec
2023-03-30 15:19:04,660 		8304 of 10000 with 98.80% 	 Time used:  0.00 sec
2023-03-30 15:19:04,662 		8328 of 10000 with 98.79% 	 Time used:  0.00 sec
2023-03-30 15:19:04,664 		8352 of 10000 with 98.79% 	 Time used:  0.00 sec
2023-03-30 15:19:04,666 		8376 of 10000 with 98.79% 	 Time used:  0.00 sec
2023-03-30 15:19:04,669 		8400 of 10000 with 98.79% 	 Time used:  0.00 sec
2023-03-30 15:19:04,671 		8424 of 10000 with 98.78% 	 Time used:  0.00 sec
2023-03-30 15:19:04,673 		8448 of 10000 with 98.78% 	 Time used:  0.00 sec
2023-03-30 15:19:04,675 		8472 of 10000 with 98.78% 	 Time used:  0.00 sec
2023-03-30 15:19:04,677 		8496 of 10000 with 98.79% 	 Time used:  0.00 sec
2023-03-30 15:19:04,679 		8520 of 10000 with 98.79% 	 Time used:  0.00 sec
2023-03-30 15:19:04,682 		8544 of 10000 with 98.79% 	 Time used:  0.00 sec
2023-03-30 15:19:04,684 		8568 of 10000 with 98.80% 	 Time used:  0.00 sec
2023-03-30 15:19:04,686 		8592 of 10000 with 98.80% 	 Time used:  0.00 sec
2023-03-30 15:19:04,688 		8616 of 10000 with 98.80% 	 Time used:  0.00 sec
2023-03-30 15:19:04,690 		8640 of 10000 with 98.81% 	 Time used:  0.00 sec
2023-03-30 15:19:04,693 		8664 of 10000 with 98.81% 	 Time used:  0.00 sec
2023-03-30 15:19:04,695 		8688 of 10000 with 98.81% 	 Time used:  0.00 sec
2023-03-30 15:19:04,697 		8712 of 10000 with 98.82% 	 Time used:  0.00 sec
2023-03-30 15:19:04,699 		8736 of 10000 with 98.82% 	 Time used:  0.00 sec
2023-03-30 15:19:04,701 		8760 of 10000 with 98.82% 	 Time used:  0.00 sec
2023-03-30 15:19:04,703 		8784 of 10000 with 98.83% 	 Time used:  0.00 sec
2023-03-30 15:19:04,706 		8808 of 10000 with 98.83% 	 Time used:  0.00 sec
2023-03-30 15:19:04,708 		8832 of 10000 with 98.83% 	 Time used:  0.00 sec
2023-03-30 15:19:04,710 		8856 of 10000 with 98.84% 	 Time used:  0.00 sec
2023-03-30 15:19:04,712 		8880 of 10000 with 98.84% 	 Time used:  0.00 sec
2023-03-30 15:19:04,714 		8904 of 10000 with 98.84% 	 Time used:  0.00 sec
2023-03-30 15:19:04,716 		8928 of 10000 with 98.85% 	 Time used:  0.00 sec
2023-03-30 15:19:04,718 		8952 of 10000 with 98.85% 	 Time used:  0.00 sec
2023-03-30 15:19:04,721 		8976 of 10000 with 98.85% 	 Time used:  0.00 sec
2023-03-30 15:19:04,723 		9000 of 10000 with 98.86% 	 Time used:  0.00 sec
2023-03-30 15:19:04,725 		9024 of 10000 with 98.86% 	 Time used:  0.00 sec
2023-03-30 15:19:04,727 		9048 of 10000 with 98.86% 	 Time used:  0.00 sec
2023-03-30 15:19:04,729 		9072 of 10000 with 98.86% 	 Time used:  0.00 sec
2023-03-30 15:19:04,731 		9096 of 10000 with 98.87% 	 Time used:  0.00 sec
2023-03-30 15:19:04,733 		9120 of 10000 with 98.87% 	 Time used:  0.00 sec
2023-03-30 15:19:04,736 		9144 of 10000 with 98.87% 	 Time used:  0.00 sec
2023-03-30 15:19:04,738 		9168 of 10000 with 98.88% 	 Time used:  0.00 sec
2023-03-30 15:19:04,740 		9192 of 10000 with 98.88% 	 Time used:  0.00 sec
2023-03-30 15:19:04,742 		9216 of 10000 with 98.88% 	 Time used:  0.00 sec
2023-03-30 15:19:04,744 		9240 of 10000 with 98.89% 	 Time used:  0.00 sec
2023-03-30 15:19:04,746 		9264 of 10000 with 98.89% 	 Time used:  0.00 sec
2023-03-30 15:19:04,749 		9288 of 10000 with 98.89% 	 Time used:  0.00 sec
2023-03-30 15:19:04,751 		9312 of 10000 with 98.89% 	 Time used:  0.00 sec
2023-03-30 15:19:04,753 		9336 of 10000 with 98.90% 	 Time used:  0.00 sec
2023-03-30 15:19:04,755 		9360 of 10000 with 98.90% 	 Time used:  0.00 sec
2023-03-30 15:19:04,757 		9384 of 10000 with 98.90% 	 Time used:  0.00 sec
2023-03-30 15:19:04,759 		9408 of 10000 with 98.91% 	 Time used:  0.00 sec
2023-03-30 15:19:04,761 		9432 of 10000 with 98.91% 	 Time used:  0.00 sec
2023-03-30 15:19:04,763 		9456 of 10000 with 98.91% 	 Time used:  0.00 sec
2023-03-30 15:19:04,766 		9480 of 10000 with 98.91% 	 Time used:  0.00 sec
2023-03-30 15:19:04,768 		9504 of 10000 with 98.92% 	 Time used:  0.00 sec
2023-03-30 15:19:04,770 		9528 of 10000 with 98.92% 	 Time used:  0.00 sec
2023-03-30 15:19:04,772 		9552 of 10000 with 98.92% 	 Time used:  0.00 sec
2023-03-30 15:19:04,774 		9576 of 10000 with 98.92% 	 Time used:  0.00 sec
2023-03-30 15:19:04,776 		9600 of 10000 with 98.93% 	 Time used:  0.00 sec
2023-03-30 15:19:04,778 		9624 of 10000 with 98.93% 	 Time used:  0.00 sec
2023-03-30 15:19:04,780 		9648 of 10000 with 98.91% 	 Time used:  0.00 sec
2023-03-30 15:19:04,783 		9672 of 10000 with 98.89% 	 Time used:  0.00 sec
2023-03-30 15:19:04,785 		9696 of 10000 with 98.88% 	 Time used:  0.00 sec
2023-03-30 15:19:04,787 		9720 of 10000 with 98.86% 	 Time used:  0.00 sec
2023-03-30 15:19:04,789 		9744 of 10000 with 98.85% 	 Time used:  0.00 sec
2023-03-30 15:19:04,791 		9768 of 10000 with 98.85% 	 Time used:  0.00 sec
2023-03-30 15:19:04,793 		9792 of 10000 with 98.86% 	 Time used:  0.00 sec
2023-03-30 15:19:04,796 		9816 of 10000 with 98.85% 	 Time used:  0.00 sec
2023-03-30 15:19:04,798 		9840 of 10000 with 98.84% 	 Time used:  0.00 sec
2023-03-30 15:19:04,800 		9864 of 10000 with 98.84% 	 Time used:  0.00 sec
2023-03-30 15:19:04,802 		9888 of 10000 with 98.85% 	 Time used:  0.00 sec
2023-03-30 15:19:04,804 		9912 of 10000 with 98.83% 	 Time used:  0.00 sec
2023-03-30 15:19:04,806 		9936 of 10000 with 98.83% 	 Time used:  0.00 sec
2023-03-30 15:19:04,808 		9960 of 10000 with 98.84% 	 Time used:  0.00 sec
2023-03-30 15:19:04,810 		9984 of 10000 with 98.84% 	 Time used:  0.00 sec
2023-03-30 15:19:04,813 		10000 of 10000 with 98.84% 	 Time used:  0.00 sec
2023-03-30 15:19:04,813 
2023-03-30 15:19:04,817 			Learning rate: weights:   1.000e-03    
2023-03-30 15:19:04,817 			Last test performance: 98.84%
2023-03-30 15:19:04,817 ----------------
2023-03-30 15:19:04,880   6   =>  0    		Training 486 pattern with 98.75% 	Forward time: 	 0.05 sec
2023-03-30 15:19:04,880 			Loss:    1.769e-03    			Backward time: 	 0.01 sec 
2023-03-30 15:19:04,918 			Learning rate: weights:   1.000e-03    
2023-03-30 15:19:04,918 			Last test performance: 98.84%
2023-03-30 15:19:04,918 ----------------
2023-03-30 15:19:05,003   6   =>  1    		Training 486 pattern with 98.96% 	Forward time: 	 0.07 sec
2023-03-30 15:19:05,003 			Loss:    1.783e-03    			Backward time: 	 0.01 sec 
2023-03-30 15:19:05,098 			Learning rate: weights:   1.000e-03    
2023-03-30 15:19:05,098 			Last test performance: 98.84%
2023-03-30 15:19:05,099 ----------------
2023-03-30 15:19:05,184   6   =>  2    		Training 486 pattern with 98.54% 	Forward time: 	 0.07 sec
2023-03-30 15:19:05,184 			Loss:    2.255e-03    			Backward time: 	 0.01 sec 
2023-03-30 15:19:05,239 			Learning rate: weights:   1.000e-03    
2023-03-30 15:19:05,239 			Last test performance: 98.84%
2023-03-30 15:19:05,239 ----------------
2023-03-30 15:19:05,329   6   =>  3    		Training 486 pattern with 98.33% 	Forward time: 	 0.07 sec
2023-03-30 15:19:05,329 			Loss:    2.308e-03    			Backward time: 	 0.01 sec 
2023-03-30 15:19:05,413 			Learning rate: weights:   1.000e-03    
2023-03-30 15:19:05,413 			Last test performance: 98.84%
2023-03-30 15:19:05,413 ----------------
2023-03-30 15:19:05,497   6   =>  4    		Training 486 pattern with 97.29% 	Forward time: 	 0.07 sec
2023-03-30 15:19:05,497 			Loss:    3.774e-03    			Backward time: 	 0.01 sec 
2023-03-30 15:19:05,541 			Learning rate: weights:   1.000e-03    
2023-03-30 15:19:05,541 			Last test performance: 98.84%
2023-03-30 15:19:05,541 ----------------
2023-03-30 15:19:05,625   6   =>  5    		Training 486 pattern with 98.12% 	Forward time: 	 0.07 sec
2023-03-30 15:19:05,625 			Loss:    2.025e-03    			Backward time: 	 0.01 sec 
2023-03-30 15:19:05,663 			Learning rate: weights:   1.000e-03    
2023-03-30 15:19:05,663 			Last test performance: 98.84%
2023-03-30 15:19:05,663 ----------------
2023-03-30 15:19:05,748   6   =>  6    		Training 486 pattern with 98.96% 	Forward time: 	 0.07 sec
2023-03-30 15:19:05,749 			Loss:    1.763e-03    			Backward time: 	 0.01 sec 
2023-03-30 15:19:05,786 			Learning rate: weights:   1.000e-03    
2023-03-30 15:19:05,786 			Last test performance: 98.84%
2023-03-30 15:19:05,786 ----------------
2023-03-30 15:19:05,870   6   =>  7    		Training 486 pattern with 99.58% 	Forward time: 	 0.07 sec
2023-03-30 15:19:05,870 			Loss:    8.983e-04    			Backward time: 	 0.01 sec 
2023-03-30 15:19:05,908 			Learning rate: weights:   1.000e-03    
2023-03-30 15:19:05,909 			Last test performance: 98.84%
2023-03-30 15:19:05,909 ----------------
2023-03-30 15:19:05,993   6   =>  8    		Training 486 pattern with 96.67% 	Forward time: 	 0.07 sec
2023-03-30 15:19:05,993 			Loss:    3.500e-03    			Backward time: 	 0.01 sec 
2023-03-30 15:19:06,038 			Learning rate: weights:   1.000e-03    
2023-03-30 15:19:06,038 			Last test performance: 98.84%
2023-03-30 15:19:06,038 ----------------
2023-03-30 15:19:06,122   6   =>  9    		Training 486 pattern with 98.12% 	Forward time: 	 0.07 sec
2023-03-30 15:19:06,122 			Loss:    2.715e-03    			Backward time: 	 0.01 sec 
2023-03-30 15:19:06,178 			Learning rate: weights:   1.000e-03    
2023-03-30 15:19:06,179 			Last test performance: 98.84%
2023-03-30 15:19:06,179 ----------------
2023-03-30 15:19:06,263   6   =>  10   		Training 486 pattern with 98.12% 	Forward time: 	 0.07 sec
2023-03-30 15:19:06,263 			Loss:    3.646e-03    			Backward time: 	 0.01 sec 
2023-03-30 15:19:06,360 			Learning rate: weights:   1.000e-03    
2023-03-30 15:19:06,360 			Last test performance: 98.84%
2023-03-30 15:19:06,360 ----------------
2023-03-30 15:19:06,444   6   =>  11   		Training 486 pattern with 98.75% 	Forward time: 	 0.07 sec
2023-03-30 15:19:06,444 			Loss:    2.015e-03    			Backward time: 	 0.01 sec 
2023-03-30 15:19:06,562 			Learning rate: weights:   1.000e-03    
2023-03-30 15:19:06,562 			Last test performance: 98.84%
2023-03-30 15:19:06,562 ----------------
2023-03-30 15:19:06,648   6   =>  12   		Training 486 pattern with 98.54% 	Forward time: 	 0.07 sec
2023-03-30 15:19:06,648 			Loss:    2.526e-03    			Backward time: 	 0.01 sec 
2023-03-30 15:19:06,707 			Learning rate: weights:   1.000e-03    
2023-03-30 15:19:06,707 			Last test performance: 98.84%
2023-03-30 15:19:06,707 ----------------
2023-03-30 15:19:06,792   6   =>  13   		Training 486 pattern with 97.92% 	Forward time: 	 0.07 sec
2023-03-30 15:19:06,792 			Loss:    2.724e-03    			Backward time: 	 0.01 sec 
2023-03-30 15:19:06,897 			Learning rate: weights:   1.000e-03    
2023-03-30 15:19:06,897 			Last test performance: 98.84%
2023-03-30 15:19:06,897 ----------------
2023-03-30 15:19:06,982   6   =>  14   		Training 486 pattern with 97.71% 	Forward time: 	 0.07 sec
2023-03-30 15:19:06,982 			Loss:    2.904e-03    			Backward time: 	 0.01 sec 
2023-03-30 15:19:07,044 			Learning rate: weights:   1.000e-03    
2023-03-30 15:19:07,044 			Last test performance: 98.84%
2023-03-30 15:19:07,044 ----------------
2023-03-30 15:19:07,129   6   =>  15   		Training 486 pattern with 98.33% 	Forward time: 	 0.07 sec
2023-03-30 15:19:07,129 			Loss:    2.329e-03    			Backward time: 	 0.01 sec 
2023-03-30 15:19:07,217 			Learning rate: weights:   1.000e-03    
2023-03-30 15:19:07,217 			Last test performance: 98.84%
2023-03-30 15:19:07,217 ----------------
2023-03-30 15:19:07,302   6   =>  16   		Training 486 pattern with 97.71% 	Forward time: 	 0.07 sec
2023-03-30 15:19:07,302 			Loss:    2.898e-03    			Backward time: 	 0.01 sec 
2023-03-30 15:19:07,401 			Learning rate: weights:   1.000e-03    
2023-03-30 15:19:07,401 			Last test performance: 98.84%
2023-03-30 15:19:07,401 ----------------
2023-03-30 15:19:07,485   6   =>  17   		Training 486 pattern with 98.12% 	Forward time: 	 0.07 sec
2023-03-30 15:19:07,485 			Loss:    2.296e-03    			Backward time: 	 0.01 sec 
2023-03-30 15:19:07,564 			Learning rate: weights:   1.000e-03    
2023-03-30 15:19:07,564 			Last test performance: 98.84%
2023-03-30 15:19:07,564 ----------------
2023-03-30 15:19:07,648   6   =>  18   		Training 486 pattern with 97.92% 	Forward time: 	 0.07 sec
2023-03-30 15:19:07,648 			Loss:    2.544e-03    			Backward time: 	 0.01 sec 
2023-03-30 15:19:07,691 			Learning rate: weights:   1.000e-03    
2023-03-30 15:19:07,691 			Last test performance: 98.84%
2023-03-30 15:19:07,691 ----------------
2023-03-30 15:19:07,775   6   =>  19   		Training 486 pattern with 97.50% 	Forward time: 	 0.07 sec
2023-03-30 15:19:07,775 			Loss:    4.305e-03    			Backward time: 	 0.01 sec 
2023-03-30 15:19:07,873 			Learning rate: weights:   1.000e-03    
2023-03-30 15:19:07,873 			Last test performance: 98.84%
2023-03-30 15:19:07,873 ----------------
2023-03-30 15:19:07,955   6   =>  20   		Training 486 pattern with 99.17% 	Forward time: 	 0.07 sec
2023-03-30 15:19:07,955 			Loss:    1.941e-03    			Backward time: 	 0.01 sec 
2023-03-30 15:19:08,045 			Learning rate: weights:   1.000e-03    
2023-03-30 15:19:08,046 			Last test performance: 98.84%
2023-03-30 15:19:08,046 ----------------
2023-03-30 15:19:08,129   6   =>  21   		Training 486 pattern with 99.58% 	Forward time: 	 0.07 sec
2023-03-30 15:19:08,129 			Loss:    1.092e-03    			Backward time: 	 0.01 sec 
2023-03-30 15:19:08,201 			Learning rate: weights:   1.000e-03    
2023-03-30 15:19:08,201 			Last test performance: 98.84%
2023-03-30 15:19:08,202 ----------------
2023-03-30 15:19:08,286   6   =>  22   		Training 486 pattern with 97.50% 	Forward time: 	 0.07 sec
2023-03-30 15:19:08,286 			Loss:    2.703e-03    			Backward time: 	 0.01 sec 
2023-03-30 15:19:08,376 			Learning rate: weights:   1.000e-03    
2023-03-30 15:19:08,376 			Last test performance: 98.84%
2023-03-30 15:19:08,376 ----------------
2023-03-30 15:19:08,463   6   =>  23   		Training 486 pattern with 98.96% 	Forward time: 	 0.07 sec
2023-03-30 15:19:08,463 			Loss:    1.480e-03    			Backward time: 	 0.01 sec 
2023-03-30 15:19:08,508 			Learning rate: weights:   1.000e-03    
2023-03-30 15:19:08,508 			Last test performance: 98.84%
2023-03-30 15:19:08,508 ----------------
2023-03-30 15:19:08,593   6   =>  24   		Training 486 pattern with 98.75% 	Forward time: 	 0.07 sec
2023-03-30 15:19:08,593 			Loss:    1.594e-03    			Backward time: 	 0.01 sec 
2023-03-30 15:19:08,635 			Learning rate: weights:   1.000e-03    
2023-03-30 15:19:08,635 			Last test performance: 98.84%
2023-03-30 15:19:08,635 ----------------
2023-03-30 15:19:08,721   6   =>  25   		Training 486 pattern with 98.54% 	Forward time: 	 0.07 sec
2023-03-30 15:19:08,721 			Loss:    3.395e-03    			Backward time: 	 0.01 sec 
2023-03-30 15:19:08,795 			Learning rate: weights:   1.000e-03    
2023-03-30 15:19:08,795 			Last test performance: 98.84%
2023-03-30 15:19:08,795 ----------------
2023-03-30 15:19:08,879   6   =>  26   		Training 486 pattern with 97.50% 	Forward time: 	 0.07 sec
2023-03-30 15:19:08,879 			Loss:    3.326e-03    			Backward time: 	 0.01 sec 
2023-03-30 15:19:08,924 			Learning rate: weights:   1.000e-03    
2023-03-30 15:19:08,924 			Last test performance: 98.84%
2023-03-30 15:19:08,924 ----------------
2023-03-30 15:19:09,009   6   =>  27   		Training 486 pattern with 98.12% 	Forward time: 	 0.07 sec
2023-03-30 15:19:09,009 			Loss:    2.818e-03    			Backward time: 	 0.01 sec 
2023-03-30 15:19:09,128 			Learning rate: weights:   1.000e-03    
2023-03-30 15:19:09,128 			Last test performance: 98.84%
2023-03-30 15:19:09,128 ----------------
2023-03-30 15:19:09,210   6   =>  28   		Training 486 pattern with 98.33% 	Forward time: 	 0.07 sec
2023-03-30 15:19:09,210 			Loss:    1.688e-03    			Backward time: 	 0.01 sec 
2023-03-30 15:19:09,280 			Learning rate: weights:   1.000e-03    
2023-03-30 15:19:09,280 			Last test performance: 98.84%
2023-03-30 15:19:09,280 ----------------
2023-03-30 15:19:09,364   6   =>  29   		Training 486 pattern with 98.12% 	Forward time: 	 0.07 sec
2023-03-30 15:19:09,364 			Loss:    2.668e-03    			Backward time: 	 0.01 sec 
2023-03-30 15:19:09,439 			Learning rate: weights:   1.000e-03    
2023-03-30 15:19:09,439 			Last test performance: 98.84%
2023-03-30 15:19:09,439 ----------------
2023-03-30 15:19:09,523   6   =>  30   		Training 486 pattern with 97.92% 	Forward time: 	 0.07 sec
2023-03-30 15:19:09,523 			Loss:    2.649e-03    			Backward time: 	 0.01 sec 
2023-03-30 15:19:09,638 			Learning rate: weights:   1.000e-03    
2023-03-30 15:19:09,638 			Last test performance: 98.84%
2023-03-30 15:19:09,638 ----------------
2023-03-30 15:19:09,722   6   =>  31   		Training 486 pattern with 98.12% 	Forward time: 	 0.07 sec
2023-03-30 15:19:09,722 			Loss:    2.153e-03    			Backward time: 	 0.01 sec 
2023-03-30 15:19:09,787 			Learning rate: weights:   1.000e-03    
2023-03-30 15:19:09,787 			Last test performance: 98.84%
2023-03-30 15:19:09,787 ----------------
2023-03-30 15:19:09,872   6   =>  32   		Training 486 pattern with 98.75% 	Forward time: 	 0.07 sec
2023-03-30 15:19:09,872 			Loss:    1.627e-03    			Backward time: 	 0.01 sec 
2023-03-30 15:19:09,939 			Learning rate: weights:   1.000e-03    
2023-03-30 15:19:09,939 			Last test performance: 98.84%
2023-03-30 15:19:09,939 ----------------
2023-03-30 15:19:10,024   6   =>  33   		Training 486 pattern with 98.54% 	Forward time: 	 0.07 sec
2023-03-30 15:19:10,024 			Loss:    2.603e-03    			Backward time: 	 0.01 sec 
2023-03-30 15:19:10,180 			Learning rate: weights:   1.000e-03    
2023-03-30 15:19:10,180 			Last test performance: 98.84%
2023-03-30 15:19:10,180 ----------------
2023-03-30 15:19:10,265   6   =>  34   		Training 486 pattern with 98.75% 	Forward time: 	 0.07 sec
2023-03-30 15:19:10,265 			Loss:    1.613e-03    			Backward time: 	 0.01 sec 
2023-03-30 15:19:10,367 			Learning rate: weights:   1.000e-03    
2023-03-30 15:19:10,367 			Last test performance: 98.84%
2023-03-30 15:19:10,368 ----------------
2023-03-30 15:19:10,450   6   =>  35   		Training 486 pattern with 98.33% 	Forward time: 	 0.07 sec
2023-03-30 15:19:10,450 			Loss:    3.077e-03    			Backward time: 	 0.01 sec 
2023-03-30 15:19:10,595 			Learning rate: weights:   1.000e-03    
2023-03-30 15:19:10,595 			Last test performance: 98.84%
2023-03-30 15:19:10,595 ----------------
2023-03-30 15:19:10,680   6   =>  36   		Training 486 pattern with 99.17% 	Forward time: 	 0.07 sec
2023-03-30 15:19:10,680 			Loss:    1.507e-03    			Backward time: 	 0.01 sec 
2023-03-30 15:19:10,784 			Learning rate: weights:   1.000e-03    
2023-03-30 15:19:10,784 			Last test performance: 98.84%
2023-03-30 15:19:10,784 ----------------
2023-03-30 15:19:10,869   6   =>  37   		Training 486 pattern with 98.54% 	Forward time: 	 0.07 sec
2023-03-30 15:19:10,869 			Loss:    1.987e-03    			Backward time: 	 0.01 sec 
2023-03-30 15:19:10,945 			Learning rate: weights:   1.000e-03    
2023-03-30 15:19:10,945 			Last test performance: 98.84%
2023-03-30 15:19:10,945 ----------------
2023-03-30 15:19:11,030   6   =>  38   		Training 486 pattern with 99.17% 	Forward time: 	 0.07 sec
2023-03-30 15:19:11,030 			Loss:    2.146e-03    			Backward time: 	 0.01 sec 
2023-03-30 15:19:11,088 			Learning rate: weights:   1.000e-03    
2023-03-30 15:19:11,088 			Last test performance: 98.84%
2023-03-30 15:19:11,088 ----------------
2023-03-30 15:19:11,173   6   =>  39   		Training 486 pattern with 98.33% 	Forward time: 	 0.07 sec
2023-03-30 15:19:11,173 			Loss:    2.240e-03    			Backward time: 	 0.01 sec 
2023-03-30 15:19:11,253 			Learning rate: weights:   1.000e-03    
2023-03-30 15:19:11,253 			Last test performance: 98.84%
2023-03-30 15:19:11,253 ----------------
2023-03-30 15:19:11,337   6   =>  40   		Training 486 pattern with 98.96% 	Forward time: 	 0.07 sec
2023-03-30 15:19:11,337 			Loss:    1.955e-03    			Backward time: 	 0.01 sec 
2023-03-30 15:19:11,383 			Learning rate: weights:   1.000e-03    
2023-03-30 15:19:11,383 			Last test performance: 98.84%
2023-03-30 15:19:11,383 ----------------
2023-03-30 15:19:11,467   6   =>  41   		Training 486 pattern with 98.54% 	Forward time: 	 0.07 sec
2023-03-30 15:19:11,468 			Loss:    2.340e-03    			Backward time: 	 0.01 sec 
2023-03-30 15:19:11,592 			Learning rate: weights:   1.000e-03    
2023-03-30 15:19:11,592 			Last test performance: 98.84%
2023-03-30 15:19:11,592 ----------------
2023-03-30 15:19:11,675   6   =>  42   		Training 486 pattern with 97.29% 	Forward time: 	 0.07 sec
2023-03-30 15:19:11,676 			Loss:    3.297e-03    			Backward time: 	 0.01 sec 
2023-03-30 15:19:11,725 			Learning rate: weights:   1.000e-03    
2023-03-30 15:19:11,725 			Last test performance: 98.84%
2023-03-30 15:19:11,725 ----------------
2023-03-30 15:19:11,810   6   =>  43   		Training 486 pattern with 98.33% 	Forward time: 	 0.07 sec
2023-03-30 15:19:11,810 			Loss:    2.593e-03    			Backward time: 	 0.01 sec 
2023-03-30 15:19:11,982 			Learning rate: weights:   1.000e-03    
2023-03-30 15:19:11,982 			Last test performance: 98.84%
2023-03-30 15:19:11,982 ----------------
2023-03-30 15:19:12,067   6   =>  44   		Training 486 pattern with 98.75% 	Forward time: 	 0.07 sec
2023-03-30 15:19:12,067 			Loss:    2.818e-03    			Backward time: 	 0.01 sec 
2023-03-30 15:19:12,155 			Learning rate: weights:   1.000e-03    
2023-03-30 15:19:12,155 			Last test performance: 98.84%
2023-03-30 15:19:12,156 ----------------
2023-03-30 15:19:12,240   6   =>  45   		Training 486 pattern with 96.25% 	Forward time: 	 0.07 sec
2023-03-30 15:19:12,240 			Loss:    3.894e-03    			Backward time: 	 0.01 sec 
2023-03-30 15:19:12,355 			Learning rate: weights:   1.000e-03    
2023-03-30 15:19:12,355 			Last test performance: 98.84%
2023-03-30 15:19:12,355 ----------------
2023-03-30 15:19:12,438   6   =>  46   		Training 486 pattern with 98.33% 	Forward time: 	 0.07 sec
2023-03-30 15:19:12,438 			Loss:    2.000e-03    			Backward time: 	 0.01 sec 
2023-03-30 15:19:12,558 			Learning rate: weights:   1.000e-03    
2023-03-30 15:19:12,558 			Last test performance: 98.84%
2023-03-30 15:19:12,559 ----------------
2023-03-30 15:19:12,641   6   =>  47   		Training 486 pattern with 99.79% 	Forward time: 	 0.07 sec
2023-03-30 15:19:12,642 			Loss:    1.041e-03    			Backward time: 	 0.01 sec 
2023-03-30 15:19:12,762 			Learning rate: weights:   1.000e-03    
2023-03-30 15:19:12,762 			Last test performance: 98.84%
2023-03-30 15:19:12,762 ----------------
2023-03-30 15:19:12,845   6   =>  48   		Training 486 pattern with 98.75% 	Forward time: 	 0.07 sec
2023-03-30 15:19:12,845 			Loss:    2.152e-03    			Backward time: 	 0.01 sec 
2023-03-30 15:19:12,921 			Learning rate: weights:   1.000e-03    
2023-03-30 15:19:12,921 			Last test performance: 98.84%
2023-03-30 15:19:12,921 ----------------
2023-03-30 15:19:13,006   6   =>  49   		Training 486 pattern with 97.50% 	Forward time: 	 0.07 sec
2023-03-30 15:19:13,006 			Loss:    3.206e-03    			Backward time: 	 0.01 sec 
2023-03-30 15:19:13,110 			Learning rate: weights:   1.000e-03    
2023-03-30 15:19:13,110 			Last test performance: 98.84%
2023-03-30 15:19:13,110 ----------------
2023-03-30 15:19:13,194   6   =>  50   		Training 486 pattern with 98.33% 	Forward time: 	 0.07 sec
2023-03-30 15:19:13,194 			Loss:    2.541e-03    			Backward time: 	 0.01 sec 
2023-03-30 15:19:13,235 			Learning rate: weights:   1.000e-03    
2023-03-30 15:19:13,235 			Last test performance: 98.84%
2023-03-30 15:19:13,235 ----------------
2023-03-30 15:19:13,300   6   =>  51   		Training 486 pattern with 98.75% 	Forward time: 	 0.05 sec
2023-03-30 15:19:13,300 			Loss:    1.844e-03    			Backward time: 	 0.01 sec 
2023-03-30 15:19:13,342 			Learning rate: weights:   1.000e-03    
2023-03-30 15:19:13,342 			Last test performance: 98.84%
2023-03-30 15:19:13,342 ----------------
2023-03-30 15:19:13,427   6   =>  52   		Training 486 pattern with 99.17% 	Forward time: 	 0.07 sec
2023-03-30 15:19:13,427 			Loss:    1.416e-03    			Backward time: 	 0.01 sec 
2023-03-30 15:19:13,484 			Learning rate: weights:   1.000e-03    
2023-03-30 15:19:13,484 			Last test performance: 98.84%
2023-03-30 15:19:13,484 ----------------
2023-03-30 15:19:13,569   6   =>  53   		Training 486 pattern with 97.71% 	Forward time: 	 0.07 sec
2023-03-30 15:19:13,569 			Loss:    4.199e-03    			Backward time: 	 0.01 sec 
2023-03-30 15:19:13,666 			Learning rate: weights:   1.000e-03    
2023-03-30 15:19:13,666 			Last test performance: 98.84%
2023-03-30 15:19:13,666 ----------------
2023-03-30 15:19:13,749   6   =>  54   		Training 486 pattern with 96.88% 	Forward time: 	 0.07 sec
2023-03-30 15:19:13,749 			Loss:    3.339e-03    			Backward time: 	 0.01 sec 
2023-03-30 15:19:13,825 			Learning rate: weights:   1.000e-03    
2023-03-30 15:19:13,825 			Last test performance: 98.84%
2023-03-30 15:19:13,825 ----------------
2023-03-30 15:19:13,910   6   =>  55   		Training 486 pattern with 97.50% 	Forward time: 	 0.07 sec
2023-03-30 15:19:13,910 			Loss:    4.096e-03    			Backward time: 	 0.01 sec 
2023-03-30 15:19:13,944 			Learning rate: weights:   1.000e-03    
2023-03-30 15:19:13,945 			Last test performance: 98.84%
2023-03-30 15:19:13,945 ----------------
2023-03-30 15:19:14,009   6   =>  56   		Training 486 pattern with 97.50% 	Forward time: 	 0.05 sec
2023-03-30 15:19:14,009 			Loss:    2.797e-03    			Backward time: 	 0.01 sec 
2023-03-30 15:19:14,149 			Learning rate: weights:   1.000e-03    
2023-03-30 15:19:14,149 			Last test performance: 98.84%
2023-03-30 15:19:14,149 ----------------
2023-03-30 15:19:14,234   6   =>  57   		Training 486 pattern with 98.75% 	Forward time: 	 0.07 sec
2023-03-30 15:19:14,234 			Loss:    2.038e-03    			Backward time: 	 0.01 sec 
2023-03-30 15:19:14,335 			Learning rate: weights:   1.000e-03    
2023-03-30 15:19:14,336 			Last test performance: 98.84%
2023-03-30 15:19:14,336 ----------------
2023-03-30 15:19:14,418   6   =>  58   		Training 486 pattern with 97.71% 	Forward time: 	 0.07 sec
2023-03-30 15:19:14,418 			Loss:    2.338e-03    			Backward time: 	 0.01 sec 
2023-03-30 15:19:14,529 			Learning rate: weights:   1.000e-03    
2023-03-30 15:19:14,529 			Last test performance: 98.84%
2023-03-30 15:19:14,529 ----------------
2023-03-30 15:19:14,612   6   =>  59   		Training 486 pattern with 99.17% 	Forward time: 	 0.07 sec
2023-03-30 15:19:14,612 			Loss:    1.193e-03    			Backward time: 	 0.01 sec 
2023-03-30 15:19:14,669 			Learning rate: weights:   1.000e-03    
2023-03-30 15:19:14,669 			Last test performance: 98.84%
2023-03-30 15:19:14,669 ----------------
2023-03-30 15:19:14,754   6   =>  60   		Training 486 pattern with 97.92% 	Forward time: 	 0.07 sec
2023-03-30 15:19:14,754 			Loss:    2.740e-03    			Backward time: 	 0.01 sec 
2023-03-30 15:19:14,802 			Learning rate: weights:   1.000e-03    
2023-03-30 15:19:14,802 			Last test performance: 98.84%
2023-03-30 15:19:14,802 ----------------
2023-03-30 15:19:14,887   6   =>  61   		Training 486 pattern with 98.33% 	Forward time: 	 0.07 sec
2023-03-30 15:19:14,887 			Loss:    1.777e-03    			Backward time: 	 0.01 sec 
2023-03-30 15:19:14,924 			Learning rate: weights:   1.000e-03    
2023-03-30 15:19:14,924 			Last test performance: 98.84%
2023-03-30 15:19:14,924 ----------------
2023-03-30 15:19:15,007   6   =>  62   		Training 486 pattern with 97.29% 	Forward time: 	 0.07 sec
2023-03-30 15:19:15,008 			Loss:    3.417e-03    			Backward time: 	 0.01 sec 
2023-03-30 15:19:15,178 			Learning rate: weights:   1.000e-03    
2023-03-30 15:19:15,179 			Last test performance: 98.84%
2023-03-30 15:19:15,179 ----------------
2023-03-30 15:19:15,263   6   =>  63   		Training 486 pattern with 98.54% 	Forward time: 	 0.07 sec
2023-03-30 15:19:15,264 			Loss:    1.695e-03    			Backward time: 	 0.01 sec 
2023-03-30 15:19:15,331 			Learning rate: weights:   1.000e-03    
2023-03-30 15:19:15,331 			Last test performance: 98.84%
2023-03-30 15:19:15,331 ----------------
2023-03-30 15:19:15,415   6   =>  64   		Training 486 pattern with 98.12% 	Forward time: 	 0.07 sec
2023-03-30 15:19:15,415 			Loss:    2.365e-03    			Backward time: 	 0.01 sec 
2023-03-30 15:19:15,495 			Learning rate: weights:   1.000e-03    
2023-03-30 15:19:15,495 			Last test performance: 98.84%
2023-03-30 15:19:15,495 ----------------
2023-03-30 15:19:15,579   6   =>  65   		Training 486 pattern with 97.71% 	Forward time: 	 0.07 sec
2023-03-30 15:19:15,579 			Loss:    1.890e-03    			Backward time: 	 0.01 sec 
2023-03-30 15:19:15,664 			Learning rate: weights:   1.000e-03    
2023-03-30 15:19:15,664 			Last test performance: 98.84%
2023-03-30 15:19:15,664 ----------------
2023-03-30 15:19:15,747   6   =>  66   		Training 486 pattern with 96.88% 	Forward time: 	 0.07 sec
2023-03-30 15:19:15,747 			Loss:    3.320e-03    			Backward time: 	 0.01 sec 
2023-03-30 15:19:15,803 			Learning rate: weights:   1.000e-03    
2023-03-30 15:19:15,803 			Last test performance: 98.84%
2023-03-30 15:19:15,803 ----------------
2023-03-30 15:19:15,887   6   =>  67   		Training 486 pattern with 98.75% 	Forward time: 	 0.07 sec
2023-03-30 15:19:15,887 			Loss:    2.074e-03    			Backward time: 	 0.01 sec 
2023-03-30 15:19:16,000 			Learning rate: weights:   1.000e-03    
2023-03-30 15:19:16,000 			Last test performance: 98.84%
2023-03-30 15:19:16,000 ----------------
2023-03-30 15:19:16,083   6   =>  68   		Training 486 pattern with 97.50% 	Forward time: 	 0.07 sec
2023-03-30 15:19:16,083 			Loss:    3.253e-03    			Backward time: 	 0.01 sec 
2023-03-30 15:19:16,155 			Learning rate: weights:   1.000e-03    
2023-03-30 15:19:16,155 			Last test performance: 98.84%
2023-03-30 15:19:16,155 ----------------
2023-03-30 15:19:16,239   6   =>  69   		Training 486 pattern with 98.75% 	Forward time: 	 0.07 sec
2023-03-30 15:19:16,239 			Loss:    1.604e-03    			Backward time: 	 0.01 sec 
2023-03-30 15:19:16,295 			Learning rate: weights:   1.000e-03    
2023-03-30 15:19:16,295 			Last test performance: 98.84%
2023-03-30 15:19:16,295 ----------------
2023-03-30 15:19:16,379   6   =>  70   		Training 486 pattern with 97.08% 	Forward time: 	 0.07 sec
2023-03-30 15:19:16,380 			Loss:    2.528e-03    			Backward time: 	 0.01 sec 
2023-03-30 15:19:16,424 			Learning rate: weights:   1.000e-03    
2023-03-30 15:19:16,424 			Last test performance: 98.84%
2023-03-30 15:19:16,424 ----------------
2023-03-30 15:19:16,509   6   =>  71   		Training 486 pattern with 98.33% 	Forward time: 	 0.07 sec
2023-03-30 15:19:16,509 			Loss:    2.612e-03    			Backward time: 	 0.01 sec 
2023-03-30 15:19:16,618 			Learning rate: weights:   1.000e-03    
2023-03-30 15:19:16,618 			Last test performance: 98.84%
2023-03-30 15:19:16,618 ----------------
2023-03-30 15:19:16,703   6   =>  72   		Training 486 pattern with 98.54% 	Forward time: 	 0.07 sec
2023-03-30 15:19:16,703 			Loss:    2.085e-03    			Backward time: 	 0.01 sec 
2023-03-30 15:19:16,760 			Learning rate: weights:   1.000e-03    
2023-03-30 15:19:16,761 			Last test performance: 98.84%
2023-03-30 15:19:16,761 ----------------
2023-03-30 15:19:16,845   6   =>  73   		Training 486 pattern with 98.75% 	Forward time: 	 0.07 sec
2023-03-30 15:19:16,845 			Loss:    2.093e-03    			Backward time: 	 0.01 sec 
2023-03-30 15:19:16,887 			Learning rate: weights:   1.000e-03    
2023-03-30 15:19:16,887 			Last test performance: 98.84%
2023-03-30 15:19:16,887 ----------------
2023-03-30 15:19:16,971   6   =>  74   		Training 486 pattern with 97.71% 	Forward time: 	 0.07 sec
2023-03-30 15:19:16,971 			Loss:    2.439e-03    			Backward time: 	 0.01 sec 
2023-03-30 15:19:17,013 			Learning rate: weights:   1.000e-03    
2023-03-30 15:19:17,013 			Last test performance: 98.84%
2023-03-30 15:19:17,013 ----------------
2023-03-30 15:19:17,098   6   =>  75   		Training 486 pattern with 98.33% 	Forward time: 	 0.07 sec
2023-03-30 15:19:17,098 			Loss:    2.134e-03    			Backward time: 	 0.01 sec 
2023-03-30 15:19:17,158 			Learning rate: weights:   1.000e-03    
2023-03-30 15:19:17,159 			Last test performance: 98.84%
2023-03-30 15:19:17,159 ----------------
2023-03-30 15:19:17,245   6   =>  76   		Training 486 pattern with 97.08% 	Forward time: 	 0.07 sec
2023-03-30 15:19:17,245 			Loss:    4.018e-03    			Backward time: 	 0.01 sec 
2023-03-30 15:19:17,291 			Learning rate: weights:   1.000e-03    
2023-03-30 15:19:17,291 			Last test performance: 98.84%
2023-03-30 15:19:17,292 ----------------
2023-03-30 15:19:17,397   6   =>  77   		Training 486 pattern with 97.08% 	Forward time: 	 0.07 sec
2023-03-30 15:19:17,397 			Loss:    3.496e-03    			Backward time: 	 0.02 sec 
2023-03-30 15:19:17,528 			Learning rate: weights:   1.000e-03    
2023-03-30 15:19:17,528 			Last test performance: 98.84%
2023-03-30 15:19:17,528 ----------------
2023-03-30 15:19:17,618   6   =>  78   		Training 486 pattern with 98.12% 	Forward time: 	 0.07 sec
2023-03-30 15:19:17,618 			Loss:    2.233e-03    			Backward time: 	 0.01 sec 
2023-03-30 15:19:17,673 			Learning rate: weights:   1.000e-03    
2023-03-30 15:19:17,673 			Last test performance: 98.84%
2023-03-30 15:19:17,673 ----------------
2023-03-30 15:19:17,761   6   =>  79   		Training 486 pattern with 97.29% 	Forward time: 	 0.07 sec
2023-03-30 15:19:17,761 			Loss:    3.570e-03    			Backward time: 	 0.01 sec 
2023-03-30 15:19:17,836 			Learning rate: weights:   1.000e-03    
2023-03-30 15:19:17,836 			Last test performance: 98.84%
2023-03-30 15:19:17,836 ----------------
2023-03-30 15:19:17,921   6   =>  80   		Training 486 pattern with 97.71% 	Forward time: 	 0.07 sec
2023-03-30 15:19:17,921 			Loss:    3.016e-03    			Backward time: 	 0.01 sec 
2023-03-30 15:19:17,971 			Learning rate: weights:   1.000e-03    
2023-03-30 15:19:17,971 			Last test performance: 98.84%
2023-03-30 15:19:17,971 ----------------
2023-03-30 15:19:18,055   6   =>  81   		Training 486 pattern with 97.71% 	Forward time: 	 0.07 sec
2023-03-30 15:19:18,055 			Loss:    2.654e-03    			Backward time: 	 0.01 sec 
2023-03-30 15:19:18,160 			Learning rate: weights:   1.000e-03    
2023-03-30 15:19:18,160 			Last test performance: 98.84%
2023-03-30 15:19:18,160 ----------------
2023-03-30 15:19:18,245   6   =>  82   		Training 486 pattern with 97.71% 	Forward time: 	 0.07 sec
2023-03-30 15:19:18,246 			Loss:    3.612e-03    			Backward time: 	 0.01 sec 
2023-03-30 15:19:18,286 			Learning rate: weights:   1.000e-03    
2023-03-30 15:19:18,286 			Last test performance: 98.84%
2023-03-30 15:19:18,286 ----------------
2023-03-30 15:19:18,350   6   =>  83   		Training 486 pattern with 97.71% 	Forward time: 	 0.05 sec
2023-03-30 15:19:18,351 			Loss:    2.777e-03    			Backward time: 	 0.01 sec 
2023-03-30 15:19:18,385 			Learning rate: weights:   1.000e-03    
2023-03-30 15:19:18,385 			Last test performance: 98.84%
2023-03-30 15:19:18,385 ----------------
2023-03-30 15:19:18,470   6   =>  84   		Training 486 pattern with 98.96% 	Forward time: 	 0.07 sec
2023-03-30 15:19:18,470 			Loss:    1.827e-03    			Backward time: 	 0.01 sec 
2023-03-30 15:19:18,589 			Learning rate: weights:   1.000e-03    
2023-03-30 15:19:18,589 			Last test performance: 98.84%
2023-03-30 15:19:18,589 ----------------
2023-03-30 15:19:18,674   6   =>  85   		Training 486 pattern with 98.33% 	Forward time: 	 0.07 sec
2023-03-30 15:19:18,674 			Loss:    2.492e-03    			Backward time: 	 0.01 sec 
2023-03-30 15:19:18,715 			Learning rate: weights:   1.000e-03    
2023-03-30 15:19:18,715 			Last test performance: 98.84%
2023-03-30 15:19:18,715 ----------------
2023-03-30 15:19:18,800   6   =>  86   		Training 486 pattern with 97.29% 	Forward time: 	 0.07 sec
2023-03-30 15:19:18,800 			Loss:    3.346e-03    			Backward time: 	 0.01 sec 
2023-03-30 15:19:18,863 			Learning rate: weights:   1.000e-03    
2023-03-30 15:19:18,863 			Last test performance: 98.84%
2023-03-30 15:19:18,863 ----------------
2023-03-30 15:19:18,947   6   =>  87   		Training 486 pattern with 97.92% 	Forward time: 	 0.07 sec
2023-03-30 15:19:18,947 			Loss:    2.462e-03    			Backward time: 	 0.01 sec 
2023-03-30 15:19:19,151 			Learning rate: weights:   1.000e-03    
2023-03-30 15:19:19,151 			Last test performance: 98.84%
2023-03-30 15:19:19,151 ----------------
2023-03-30 15:19:19,236   6   =>  88   		Training 486 pattern with 98.54% 	Forward time: 	 0.07 sec
2023-03-30 15:19:19,236 			Loss:    1.984e-03    			Backward time: 	 0.01 sec 
2023-03-30 15:19:19,271 			Learning rate: weights:   1.000e-03    
2023-03-30 15:19:19,271 			Last test performance: 98.84%
2023-03-30 15:19:19,271 ----------------
2023-03-30 15:19:19,336   6   =>  89   		Training 486 pattern with 98.75% 	Forward time: 	 0.05 sec
2023-03-30 15:19:19,336 			Loss:    1.796e-03    			Backward time: 	 0.01 sec 
2023-03-30 15:19:19,454 			Learning rate: weights:   1.000e-03    
2023-03-30 15:19:19,455 			Last test performance: 98.84%
2023-03-30 15:19:19,455 ----------------
2023-03-30 15:19:19,540   6   =>  90   		Training 486 pattern with 98.33% 	Forward time: 	 0.07 sec
2023-03-30 15:19:19,540 			Loss:    2.058e-03    			Backward time: 	 0.01 sec 
2023-03-30 15:19:19,579 			Learning rate: weights:   1.000e-03    
2023-03-30 15:19:19,579 			Last test performance: 98.84%
2023-03-30 15:19:19,579 ----------------
2023-03-30 15:19:19,665   6   =>  91   		Training 486 pattern with 97.92% 	Forward time: 	 0.07 sec
2023-03-30 15:19:19,665 			Loss:    2.542e-03    			Backward time: 	 0.01 sec 
2023-03-30 15:19:19,723 			Learning rate: weights:   1.000e-03    
2023-03-30 15:19:19,723 			Last test performance: 98.84%
2023-03-30 15:19:19,724 ----------------
2023-03-30 15:19:19,808   6   =>  92   		Training 486 pattern with 98.12% 	Forward time: 	 0.07 sec
2023-03-30 15:19:19,808 			Loss:    3.582e-03    			Backward time: 	 0.01 sec 
2023-03-30 15:19:19,869 			Learning rate: weights:   1.000e-03    
2023-03-30 15:19:19,869 			Last test performance: 98.84%
2023-03-30 15:19:19,869 ----------------
2023-03-30 15:19:19,954   6   =>  93   		Training 486 pattern with 97.71% 	Forward time: 	 0.07 sec
2023-03-30 15:19:19,954 			Loss:    2.753e-03    			Backward time: 	 0.01 sec 
2023-03-30 15:19:20,002 			Learning rate: weights:   1.000e-03    
2023-03-30 15:19:20,002 			Last test performance: 98.84%
2023-03-30 15:19:20,002 ----------------
2023-03-30 15:19:20,087   6   =>  94   		Training 486 pattern with 98.54% 	Forward time: 	 0.07 sec
2023-03-30 15:19:20,087 			Loss:    1.969e-03    			Backward time: 	 0.01 sec 
2023-03-30 15:19:20,139 			Learning rate: weights:   1.000e-03    
2023-03-30 15:19:20,139 			Last test performance: 98.84%
2023-03-30 15:19:20,139 ----------------
2023-03-30 15:19:20,224   6   =>  95   		Training 486 pattern with 98.12% 	Forward time: 	 0.07 sec
2023-03-30 15:19:20,224 			Loss:    2.092e-03    			Backward time: 	 0.01 sec 
2023-03-30 15:19:20,268 			Learning rate: weights:   1.000e-03    
2023-03-30 15:19:20,268 			Last test performance: 98.84%
2023-03-30 15:19:20,268 ----------------
2023-03-30 15:19:20,352   6   =>  96   		Training 486 pattern with 98.33% 	Forward time: 	 0.07 sec
2023-03-30 15:19:20,352 			Loss:    2.851e-03    			Backward time: 	 0.01 sec 
2023-03-30 15:19:20,384 			Learning rate: weights:   1.000e-03    
2023-03-30 15:19:20,384 			Last test performance: 98.84%
2023-03-30 15:19:20,384 ----------------
2023-03-30 15:19:20,455   6   =>  97   		Training 486 pattern with 98.12% 	Forward time: 	 0.06 sec
2023-03-30 15:19:20,455 			Loss:    2.669e-03    			Backward time: 	 0.01 sec 
2023-03-30 15:19:20,489 			Learning rate: weights:   1.000e-03    
2023-03-30 15:19:20,489 			Last test performance: 98.84%
2023-03-30 15:19:20,489 ----------------
2023-03-30 15:19:20,574   6   =>  98   		Training 486 pattern with 97.92% 	Forward time: 	 0.07 sec
2023-03-30 15:19:20,574 			Loss:    3.275e-03    			Backward time: 	 0.01 sec 
2023-03-30 15:19:20,614 			Learning rate: weights:   1.000e-03    
2023-03-30 15:19:20,614 			Last test performance: 98.84%
2023-03-30 15:19:20,614 ----------------
2023-03-30 15:19:20,699   6   =>  99   		Training 486 pattern with 97.92% 	Forward time: 	 0.07 sec
2023-03-30 15:19:20,699 			Loss:    2.646e-03    			Backward time: 	 0.01 sec 
2023-03-30 15:19:20,738 			Learning rate: weights:   1.000e-03    
2023-03-30 15:19:20,738 			Last test performance: 98.84%
2023-03-30 15:19:20,738 ----------------
2023-03-30 15:19:20,822   6   => 100   		Training 486 pattern with 97.71% 	Forward time: 	 0.07 sec
2023-03-30 15:19:20,822 			Loss:    2.612e-03    			Backward time: 	 0.01 sec 
2023-03-30 15:19:20,952 			Learning rate: weights:   1.000e-03    
2023-03-30 15:19:20,952 			Last test performance: 98.84%
2023-03-30 15:19:20,952 ----------------
2023-03-30 15:19:21,038   6   => 101   		Training 486 pattern with 98.33% 	Forward time: 	 0.07 sec
2023-03-30 15:19:21,038 			Loss:    1.473e-03    			Backward time: 	 0.01 sec 
2023-03-30 15:19:21,143 			Learning rate: weights:   1.000e-03    
2023-03-30 15:19:21,144 			Last test performance: 98.84%
2023-03-30 15:19:21,144 ----------------
2023-03-30 15:19:21,229   6   => 102   		Training 486 pattern with 98.33% 	Forward time: 	 0.07 sec
2023-03-30 15:19:21,229 			Loss:    3.136e-03    			Backward time: 	 0.01 sec 
2023-03-30 15:19:21,286 			Learning rate: weights:   1.000e-03    
2023-03-30 15:19:21,287 			Last test performance: 98.84%
2023-03-30 15:19:21,287 ----------------
2023-03-30 15:19:21,371   6   => 103   		Training 486 pattern with 96.88% 	Forward time: 	 0.07 sec
2023-03-30 15:19:21,371 			Loss:    4.377e-03    			Backward time: 	 0.01 sec 
2023-03-30 15:19:21,434 			Learning rate: weights:   1.000e-03    
2023-03-30 15:19:21,434 			Last test performance: 98.84%
2023-03-30 15:19:21,434 ----------------
2023-03-30 15:19:21,518   6   => 104   		Training 486 pattern with 99.17% 	Forward time: 	 0.07 sec
2023-03-30 15:19:21,518 			Loss:    1.208e-03    			Backward time: 	 0.01 sec 
2023-03-30 15:19:21,637 			Learning rate: weights:   1.000e-03    
2023-03-30 15:19:21,637 			Last test performance: 98.84%
2023-03-30 15:19:21,637 ----------------
2023-03-30 15:19:21,722   6   => 105   		Training 486 pattern with 98.54% 	Forward time: 	 0.07 sec
2023-03-30 15:19:21,722 			Loss:    2.817e-03    			Backward time: 	 0.01 sec 
2023-03-30 15:19:21,761 			Learning rate: weights:   1.000e-03    
2023-03-30 15:19:21,761 			Last test performance: 98.84%
2023-03-30 15:19:21,761 ----------------
2023-03-30 15:19:21,845   6   => 106   		Training 486 pattern with 99.38% 	Forward time: 	 0.07 sec
2023-03-30 15:19:21,845 			Loss:    1.543e-03    			Backward time: 	 0.01 sec 
2023-03-30 15:19:21,886 			Learning rate: weights:   1.000e-03    
2023-03-30 15:19:21,886 			Last test performance: 98.84%
2023-03-30 15:19:21,886 ----------------
2023-03-30 15:19:21,970   6   => 107   		Training 486 pattern with 97.71% 	Forward time: 	 0.07 sec
2023-03-30 15:19:21,970 			Loss:    2.629e-03    			Backward time: 	 0.01 sec 
2023-03-30 15:19:22,031 			Learning rate: weights:   1.000e-03    
2023-03-30 15:19:22,031 			Last test performance: 98.84%
2023-03-30 15:19:22,031 ----------------
2023-03-30 15:19:22,115   6   => 108   		Training 486 pattern with 99.17% 	Forward time: 	 0.07 sec
2023-03-30 15:19:22,115 			Loss:    1.828e-03    			Backward time: 	 0.01 sec 
2023-03-30 15:19:22,162 			Learning rate: weights:   1.000e-03    
2023-03-30 15:19:22,162 			Last test performance: 98.84%
2023-03-30 15:19:22,162 ----------------
2023-03-30 15:19:22,228   6   => 109   		Training 486 pattern with 98.96% 	Forward time: 	 0.05 sec
2023-03-30 15:19:22,228 			Loss:    1.340e-03    			Backward time: 	 0.01 sec 
2023-03-30 15:19:22,261 			Learning rate: weights:   1.000e-03    
2023-03-30 15:19:22,261 			Last test performance: 98.84%
2023-03-30 15:19:22,261 ----------------
2023-03-30 15:19:22,346   6   => 110   		Training 486 pattern with 98.54% 	Forward time: 	 0.07 sec
2023-03-30 15:19:22,346 			Loss:    1.830e-03    			Backward time: 	 0.01 sec 
2023-03-30 15:19:22,388 			Learning rate: weights:   1.000e-03    
2023-03-30 15:19:22,388 			Last test performance: 98.84%
2023-03-30 15:19:22,388 ----------------
2023-03-30 15:19:22,472   6   => 111   		Training 486 pattern with 98.96% 	Forward time: 	 0.07 sec
2023-03-30 15:19:22,472 			Loss:    2.499e-03    			Backward time: 	 0.01 sec 
2023-03-30 15:19:22,515 			Learning rate: weights:   1.000e-03    
2023-03-30 15:19:22,515 			Last test performance: 98.84%
2023-03-30 15:19:22,515 ----------------
2023-03-30 15:19:22,599   6   => 112   		Training 486 pattern with 99.38% 	Forward time: 	 0.07 sec
2023-03-30 15:19:22,599 			Loss:    1.437e-03    			Backward time: 	 0.01 sec 
2023-03-30 15:19:22,662 			Learning rate: weights:   1.000e-03    
2023-03-30 15:19:22,662 			Last test performance: 98.84%
2023-03-30 15:19:22,662 ----------------
2023-03-30 15:19:22,746   6   => 113   		Training 486 pattern with 98.54% 	Forward time: 	 0.07 sec
2023-03-30 15:19:22,746 			Loss:    1.639e-03    			Backward time: 	 0.01 sec 
2023-03-30 15:19:22,788 			Learning rate: weights:   1.000e-03    
2023-03-30 15:19:22,788 			Last test performance: 98.84%
2023-03-30 15:19:22,788 ----------------
2023-03-30 15:19:22,872   6   => 114   		Training 486 pattern with 98.75% 	Forward time: 	 0.07 sec
2023-03-30 15:19:22,872 			Loss:    2.200e-03    			Backward time: 	 0.01 sec 
2023-03-30 15:19:22,914 			Learning rate: weights:   1.000e-03    
2023-03-30 15:19:22,914 			Last test performance: 98.84%
2023-03-30 15:19:22,914 ----------------
2023-03-30 15:19:22,998   6   => 115   		Training 486 pattern with 98.12% 	Forward time: 	 0.07 sec
2023-03-30 15:19:22,998 			Loss:    1.883e-03    			Backward time: 	 0.01 sec 
2023-03-30 15:19:23,040 			Learning rate: weights:   1.000e-03    
2023-03-30 15:19:23,040 			Last test performance: 98.84%
2023-03-30 15:19:23,040 ----------------
2023-03-30 15:19:23,124   6   => 116   		Training 486 pattern with 98.12% 	Forward time: 	 0.07 sec
2023-03-30 15:19:23,124 			Loss:    2.388e-03    			Backward time: 	 0.01 sec 
2023-03-30 15:19:23,167 			Learning rate: weights:   1.000e-03    
2023-03-30 15:19:23,167 			Last test performance: 98.84%
2023-03-30 15:19:23,167 ----------------
2023-03-30 15:19:23,251   6   => 117   		Training 486 pattern with 97.92% 	Forward time: 	 0.07 sec
2023-03-30 15:19:23,251 			Loss:    2.683e-03    			Backward time: 	 0.01 sec 
2023-03-30 15:19:23,292 			Learning rate: weights:   1.000e-03    
2023-03-30 15:19:23,292 			Last test performance: 98.84%
2023-03-30 15:19:23,292 ----------------
2023-03-30 15:19:23,376   6   => 118   		Training 486 pattern with 98.96% 	Forward time: 	 0.07 sec
2023-03-30 15:19:23,376 			Loss:    1.620e-03    			Backward time: 	 0.01 sec 
2023-03-30 15:19:23,431 			Learning rate: weights:   1.000e-03    
2023-03-30 15:19:23,432 			Last test performance: 98.84%
2023-03-30 15:19:23,432 ----------------
2023-03-30 15:19:23,516   6   => 119   		Training 486 pattern with 97.71% 	Forward time: 	 0.07 sec
2023-03-30 15:19:23,517 			Loss:    2.263e-03    			Backward time: 	 0.01 sec 
2023-03-30 15:19:23,568 			Learning rate: weights:   1.000e-03    
2023-03-30 15:19:23,568 			Last test performance: 98.84%
2023-03-30 15:19:23,569 ----------------
2023-03-30 15:19:23,653   6   => 120   		Training 486 pattern with 97.71% 	Forward time: 	 0.07 sec
2023-03-30 15:19:23,653 			Loss:    2.120e-03    			Backward time: 	 0.01 sec 
2023-03-30 15:19:23,695 			Learning rate: weights:   1.000e-03    
2023-03-30 15:19:23,695 			Last test performance: 98.84%
2023-03-30 15:19:23,695 ----------------
2023-03-30 15:19:23,780   6   => 121   		Training 486 pattern with 98.75% 	Forward time: 	 0.07 sec
2023-03-30 15:19:23,780 			Loss:    2.177e-03    			Backward time: 	 0.01 sec 
2023-03-30 15:19:23,840 			Learning rate: weights:   1.000e-03    
2023-03-30 15:19:23,840 			Last test performance: 98.84%
2023-03-30 15:19:23,840 ----------------
2023-03-30 15:19:23,925   6   => 122   		Training 486 pattern with 98.12% 	Forward time: 	 0.07 sec
2023-03-30 15:19:23,941 			Loss:    2.246e-03    			Backward time: 	 0.01 sec 
2023-03-30 15:19:24,051 			Learning rate: weights:   1.000e-03    
2023-03-30 15:19:24,051 			Last test performance: 98.84%
2023-03-30 15:19:24,051 ----------------
2023-03-30 15:19:24,137   6   => 123   		Training 486 pattern with 98.75% 	Forward time: 	 0.07 sec
2023-03-30 15:19:24,137 			Loss:    2.556e-03    			Backward time: 	 0.01 sec 
2023-03-30 15:19:24,183 			Learning rate: weights:   1.000e-03    
2023-03-30 15:19:24,183 			Last test performance: 98.84%
2023-03-30 15:19:24,184 ----------------
2023-03-30 15:19:24,269   6   => 124   		Training 486 pattern with 97.50% 	Forward time: 	 0.07 sec
2023-03-30 15:19:24,269 			Loss:    3.426e-03    			Backward time: 	 0.01 sec 
2023-03-30 15:19:24,349 
2023-03-30 15:19:24,349 Testing:
2023-03-30 15:19:24,351 		24 of 10000 with 100.00% 	 Time used:  0.00 sec
2023-03-30 15:19:24,354 		48 of 10000 with 100.00% 	 Time used:  0.00 sec
2023-03-30 15:19:24,357 		72 of 10000 with 100.00% 	 Time used:  0.00 sec
2023-03-30 15:19:24,361 		96 of 10000 with 100.00% 	 Time used:  0.00 sec
2023-03-30 15:19:24,370 		120 of 10000 with 100.00% 	 Time used:  0.01 sec
2023-03-30 15:19:24,373 		144 of 10000 with 100.00% 	 Time used:  0.00 sec
2023-03-30 15:19:24,376 		168 of 10000 with 100.00% 	 Time used:  0.00 sec
2023-03-30 15:19:24,379 		192 of 10000 with 100.00% 	 Time used:  0.00 sec
2023-03-30 15:19:24,382 		216 of 10000 with 100.00% 	 Time used:  0.00 sec
2023-03-30 15:19:24,386 		240 of 10000 with 100.00% 	 Time used:  0.00 sec
2023-03-30 15:19:24,389 		264 of 10000 with 100.00% 	 Time used:  0.00 sec
2023-03-30 15:19:24,392 		288 of 10000 with 100.00% 	 Time used:  0.00 sec
2023-03-30 15:19:24,395 		312 of 10000 with 100.00% 	 Time used:  0.00 sec
2023-03-30 15:19:24,398 		336 of 10000 with 100.00% 	 Time used:  0.00 sec
2023-03-30 15:19:24,401 		360 of 10000 with 100.00% 	 Time used:  0.00 sec
2023-03-30 15:19:24,403 		384 of 10000 with 100.00% 	 Time used:  0.00 sec
2023-03-30 15:19:24,405 		408 of 10000 with 100.00% 	 Time used:  0.00 sec
2023-03-30 15:19:24,407 		432 of 10000 with 100.00% 	 Time used:  0.00 sec
2023-03-30 15:19:24,409 		456 of 10000 with 99.56% 	 Time used:  0.00 sec
2023-03-30 15:19:24,412 		480 of 10000 with 99.58% 	 Time used:  0.00 sec
2023-03-30 15:19:24,414 		504 of 10000 with 99.60% 	 Time used:  0.00 sec
2023-03-30 15:19:24,416 		528 of 10000 with 99.62% 	 Time used:  0.00 sec
2023-03-30 15:19:24,418 		552 of 10000 with 99.64% 	 Time used:  0.00 sec
2023-03-30 15:19:24,420 		576 of 10000 with 99.65% 	 Time used:  0.00 sec
2023-03-30 15:19:24,422 		600 of 10000 with 99.50% 	 Time used:  0.00 sec
2023-03-30 15:19:24,424 		624 of 10000 with 99.52% 	 Time used:  0.00 sec
2023-03-30 15:19:24,426 		648 of 10000 with 99.54% 	 Time used:  0.00 sec
2023-03-30 15:19:24,428 		672 of 10000 with 99.40% 	 Time used:  0.00 sec
2023-03-30 15:19:24,431 		696 of 10000 with 99.28% 	 Time used:  0.00 sec
2023-03-30 15:19:24,433 		720 of 10000 with 99.31% 	 Time used:  0.00 sec
2023-03-30 15:19:24,435 		744 of 10000 with 99.06% 	 Time used:  0.00 sec
2023-03-30 15:19:24,437 		768 of 10000 with 99.09% 	 Time used:  0.00 sec
2023-03-30 15:19:24,439 		792 of 10000 with 99.12% 	 Time used:  0.00 sec
2023-03-30 15:19:24,441 		816 of 10000 with 99.14% 	 Time used:  0.00 sec
2023-03-30 15:19:24,443 		840 of 10000 with 99.17% 	 Time used:  0.00 sec
2023-03-30 15:19:24,445 		864 of 10000 with 99.07% 	 Time used:  0.00 sec
2023-03-30 15:19:24,448 		888 of 10000 with 99.10% 	 Time used:  0.00 sec
2023-03-30 15:19:24,450 		912 of 10000 with 99.12% 	 Time used:  0.00 sec
2023-03-30 15:19:24,452 		936 of 10000 with 99.15% 	 Time used:  0.00 sec
2023-03-30 15:19:24,454 		960 of 10000 with 98.96% 	 Time used:  0.00 sec
2023-03-30 15:19:24,456 		984 of 10000 with 98.98% 	 Time used:  0.00 sec
2023-03-30 15:19:24,459 		1008 of 10000 with 99.01% 	 Time used:  0.00 sec
2023-03-30 15:19:24,461 		1032 of 10000 with 99.03% 	 Time used:  0.00 sec
2023-03-30 15:19:24,463 		1056 of 10000 with 98.96% 	 Time used:  0.00 sec
2023-03-30 15:19:24,465 		1080 of 10000 with 98.98% 	 Time used:  0.00 sec
2023-03-30 15:19:24,467 		1104 of 10000 with 99.00% 	 Time used:  0.00 sec
2023-03-30 15:19:24,469 		1128 of 10000 with 98.85% 	 Time used:  0.00 sec
2023-03-30 15:19:24,472 		1152 of 10000 with 98.87% 	 Time used:  0.00 sec
2023-03-30 15:19:24,474 		1176 of 10000 with 98.81% 	 Time used:  0.00 sec
2023-03-30 15:19:24,476 		1200 of 10000 with 98.75% 	 Time used:  0.00 sec
2023-03-30 15:19:24,478 		1224 of 10000 with 98.77% 	 Time used:  0.00 sec
2023-03-30 15:19:24,480 		1248 of 10000 with 98.56% 	 Time used:  0.00 sec
2023-03-30 15:19:24,482 		1272 of 10000 with 98.58% 	 Time used:  0.00 sec
2023-03-30 15:19:24,484 		1296 of 10000 with 98.61% 	 Time used:  0.00 sec
2023-03-30 15:19:24,487 		1320 of 10000 with 98.56% 	 Time used:  0.00 sec
2023-03-30 15:19:24,489 		1344 of 10000 with 98.51% 	 Time used:  0.00 sec
2023-03-30 15:19:24,491 		1368 of 10000 with 98.54% 	 Time used:  0.00 sec
2023-03-30 15:19:24,493 		1392 of 10000 with 98.56% 	 Time used:  0.00 sec
2023-03-30 15:19:24,495 		1416 of 10000 with 98.52% 	 Time used:  0.00 sec
2023-03-30 15:19:24,497 		1440 of 10000 with 98.54% 	 Time used:  0.00 sec
2023-03-30 15:19:24,500 		1464 of 10000 with 98.57% 	 Time used:  0.00 sec
2023-03-30 15:19:24,502 		1488 of 10000 with 98.59% 	 Time used:  0.00 sec
2023-03-30 15:19:24,504 		1512 of 10000 with 98.54% 	 Time used:  0.00 sec
2023-03-30 15:19:24,506 		1536 of 10000 with 98.50% 	 Time used:  0.00 sec
2023-03-30 15:19:24,508 		1560 of 10000 with 98.46% 	 Time used:  0.00 sec
2023-03-30 15:19:24,511 		1584 of 10000 with 98.42% 	 Time used:  0.00 sec
2023-03-30 15:19:24,513 		1608 of 10000 with 98.45% 	 Time used:  0.00 sec
2023-03-30 15:19:24,515 		1632 of 10000 with 98.47% 	 Time used:  0.00 sec
2023-03-30 15:19:24,517 		1656 of 10000 with 98.49% 	 Time used:  0.00 sec
2023-03-30 15:19:24,519 		1680 of 10000 with 98.51% 	 Time used:  0.00 sec
2023-03-30 15:19:24,521 		1704 of 10000 with 98.53% 	 Time used:  0.00 sec
2023-03-30 15:19:24,523 		1728 of 10000 with 98.44% 	 Time used:  0.00 sec
2023-03-30 15:19:24,526 		1752 of 10000 with 98.46% 	 Time used:  0.00 sec
2023-03-30 15:19:24,528 		1776 of 10000 with 98.48% 	 Time used:  0.00 sec
2023-03-30 15:19:24,530 		1800 of 10000 with 98.50% 	 Time used:  0.00 sec
2023-03-30 15:19:24,532 		1824 of 10000 with 98.52% 	 Time used:  0.00 sec
2023-03-30 15:19:24,534 		1848 of 10000 with 98.54% 	 Time used:  0.00 sec
2023-03-30 15:19:24,536 		1872 of 10000 with 98.56% 	 Time used:  0.00 sec
2023-03-30 15:19:24,539 		1896 of 10000 with 98.58% 	 Time used:  0.00 sec
2023-03-30 15:19:24,541 		1920 of 10000 with 98.54% 	 Time used:  0.00 sec
2023-03-30 15:19:24,543 		1944 of 10000 with 98.56% 	 Time used:  0.00 sec
2023-03-30 15:19:24,545 		1968 of 10000 with 98.58% 	 Time used:  0.00 sec
2023-03-30 15:19:24,547 		1992 of 10000 with 98.59% 	 Time used:  0.00 sec
2023-03-30 15:19:24,549 		2016 of 10000 with 98.61% 	 Time used:  0.00 sec
2023-03-30 15:19:24,552 		2040 of 10000 with 98.58% 	 Time used:  0.00 sec
2023-03-30 15:19:24,554 		2064 of 10000 with 98.59% 	 Time used:  0.00 sec
2023-03-30 15:19:24,556 		2088 of 10000 with 98.56% 	 Time used:  0.00 sec
2023-03-30 15:19:24,558 		2112 of 10000 with 98.58% 	 Time used:  0.00 sec
2023-03-30 15:19:24,560 		2136 of 10000 with 98.46% 	 Time used:  0.00 sec
2023-03-30 15:19:24,562 		2160 of 10000 with 98.43% 	 Time used:  0.00 sec
2023-03-30 15:19:24,565 		2184 of 10000 with 98.44% 	 Time used:  0.00 sec
2023-03-30 15:19:24,567 		2208 of 10000 with 98.46% 	 Time used:  0.00 sec
2023-03-30 15:19:24,569 		2232 of 10000 with 98.43% 	 Time used:  0.00 sec
2023-03-30 15:19:24,571 		2256 of 10000 with 98.45% 	 Time used:  0.00 sec
2023-03-30 15:19:24,573 		2280 of 10000 with 98.46% 	 Time used:  0.00 sec
2023-03-30 15:19:24,575 		2304 of 10000 with 98.44% 	 Time used:  0.00 sec
2023-03-30 15:19:24,578 		2328 of 10000 with 98.45% 	 Time used:  0.00 sec
2023-03-30 15:19:24,580 		2352 of 10000 with 98.47% 	 Time used:  0.00 sec
2023-03-30 15:19:24,582 		2376 of 10000 with 98.48% 	 Time used:  0.00 sec
2023-03-30 15:19:24,584 		2400 of 10000 with 98.50% 	 Time used:  0.00 sec
2023-03-30 15:19:24,586 		2424 of 10000 with 98.51% 	 Time used:  0.00 sec
2023-03-30 15:19:24,588 		2448 of 10000 with 98.49% 	 Time used:  0.00 sec
2023-03-30 15:19:24,590 		2472 of 10000 with 98.50% 	 Time used:  0.00 sec
2023-03-30 15:19:24,593 		2496 of 10000 with 98.52% 	 Time used:  0.00 sec
2023-03-30 15:19:24,595 		2520 of 10000 with 98.53% 	 Time used:  0.00 sec
2023-03-30 15:19:24,597 		2544 of 10000 with 98.55% 	 Time used:  0.00 sec
2023-03-30 15:19:24,599 		2568 of 10000 with 98.56% 	 Time used:  0.00 sec
2023-03-30 15:19:24,601 		2592 of 10000 with 98.57% 	 Time used:  0.00 sec
2023-03-30 15:19:24,603 		2616 of 10000 with 98.55% 	 Time used:  0.00 sec
2023-03-30 15:19:24,606 		2640 of 10000 with 98.56% 	 Time used:  0.00 sec
2023-03-30 15:19:24,608 		2664 of 10000 with 98.54% 	 Time used:  0.00 sec
2023-03-30 15:19:24,610 		2688 of 10000 with 98.55% 	 Time used:  0.00 sec
2023-03-30 15:19:24,612 		2712 of 10000 with 98.56% 	 Time used:  0.00 sec
2023-03-30 15:19:24,614 		2736 of 10000 with 98.57% 	 Time used:  0.00 sec
2023-03-30 15:19:24,616 		2760 of 10000 with 98.59% 	 Time used:  0.00 sec
2023-03-30 15:19:24,619 		2784 of 10000 with 98.60% 	 Time used:  0.00 sec
2023-03-30 15:19:24,621 		2808 of 10000 with 98.61% 	 Time used:  0.00 sec
2023-03-30 15:19:24,623 		2832 of 10000 with 98.62% 	 Time used:  0.00 sec
2023-03-30 15:19:24,625 		2856 of 10000 with 98.60% 	 Time used:  0.00 sec
2023-03-30 15:19:24,627 		2880 of 10000 with 98.61% 	 Time used:  0.00 sec
2023-03-30 15:19:24,629 		2904 of 10000 with 98.62% 	 Time used:  0.00 sec
2023-03-30 15:19:24,632 		2928 of 10000 with 98.63% 	 Time used:  0.00 sec
2023-03-30 15:19:24,634 		2952 of 10000 with 98.61% 	 Time used:  0.00 sec
2023-03-30 15:19:24,636 		2976 of 10000 with 98.62% 	 Time used:  0.00 sec
2023-03-30 15:19:24,638 		3000 of 10000 with 98.63% 	 Time used:  0.00 sec
2023-03-30 15:19:24,640 		3024 of 10000 with 98.64% 	 Time used:  0.00 sec
2023-03-30 15:19:24,642 		3048 of 10000 with 98.65% 	 Time used:  0.00 sec
2023-03-30 15:19:24,644 		3072 of 10000 with 98.63% 	 Time used:  0.00 sec
2023-03-30 15:19:24,647 		3096 of 10000 with 98.64% 	 Time used:  0.00 sec
2023-03-30 15:19:24,649 		3120 of 10000 with 98.65% 	 Time used:  0.00 sec
2023-03-30 15:19:24,651 		3144 of 10000 with 98.66% 	 Time used:  0.00 sec
2023-03-30 15:19:24,653 		3168 of 10000 with 98.67% 	 Time used:  0.00 sec
2023-03-30 15:19:24,655 		3192 of 10000 with 98.68% 	 Time used:  0.00 sec
2023-03-30 15:19:24,657 		3216 of 10000 with 98.69% 	 Time used:  0.00 sec
2023-03-30 15:19:24,659 		3240 of 10000 with 98.67% 	 Time used:  0.00 sec
2023-03-30 15:19:24,662 		3264 of 10000 with 98.68% 	 Time used:  0.00 sec
2023-03-30 15:19:24,664 		3288 of 10000 with 98.69% 	 Time used:  0.00 sec
2023-03-30 15:19:24,666 		3312 of 10000 with 98.70% 	 Time used:  0.00 sec
2023-03-30 15:19:24,668 		3336 of 10000 with 98.68% 	 Time used:  0.00 sec
2023-03-30 15:19:24,670 		3360 of 10000 with 98.69% 	 Time used:  0.00 sec
2023-03-30 15:19:24,673 		3384 of 10000 with 98.67% 	 Time used:  0.00 sec
2023-03-30 15:19:24,675 		3408 of 10000 with 98.68% 	 Time used:  0.00 sec
2023-03-30 15:19:24,677 		3432 of 10000 with 98.69% 	 Time used:  0.00 sec
2023-03-30 15:19:24,679 		3456 of 10000 with 98.67% 	 Time used:  0.00 sec
2023-03-30 15:19:24,681 		3480 of 10000 with 98.68% 	 Time used:  0.00 sec
2023-03-30 15:19:24,683 		3504 of 10000 with 98.69% 	 Time used:  0.00 sec
2023-03-30 15:19:24,685 		3528 of 10000 with 98.67% 	 Time used:  0.00 sec
2023-03-30 15:19:24,688 		3552 of 10000 with 98.65% 	 Time used:  0.00 sec
2023-03-30 15:19:24,690 		3576 of 10000 with 98.66% 	 Time used:  0.00 sec
2023-03-30 15:19:24,692 		3600 of 10000 with 98.67% 	 Time used:  0.00 sec
2023-03-30 15:19:24,694 		3624 of 10000 with 98.68% 	 Time used:  0.00 sec
2023-03-30 15:19:24,696 		3648 of 10000 with 98.68% 	 Time used:  0.00 sec
2023-03-30 15:19:24,698 		3672 of 10000 with 98.69% 	 Time used:  0.00 sec
2023-03-30 15:19:24,701 		3696 of 10000 with 98.70% 	 Time used:  0.00 sec
2023-03-30 15:19:24,703 		3720 of 10000 with 98.71% 	 Time used:  0.00 sec
2023-03-30 15:19:24,705 		3744 of 10000 with 98.66% 	 Time used:  0.00 sec
2023-03-30 15:19:24,707 		3768 of 10000 with 98.65% 	 Time used:  0.00 sec
2023-03-30 15:19:24,709 		3792 of 10000 with 98.66% 	 Time used:  0.00 sec
2023-03-30 15:19:24,711 		3816 of 10000 with 98.64% 	 Time used:  0.00 sec
2023-03-30 15:19:24,713 		3840 of 10000 with 98.65% 	 Time used:  0.00 sec
2023-03-30 15:19:24,716 		3864 of 10000 with 98.63% 	 Time used:  0.00 sec
2023-03-30 15:19:24,718 		3888 of 10000 with 98.61% 	 Time used:  0.00 sec
2023-03-30 15:19:24,720 		3912 of 10000 with 98.62% 	 Time used:  0.00 sec
2023-03-30 15:19:24,722 		3936 of 10000 with 98.60% 	 Time used:  0.00 sec
2023-03-30 15:19:24,724 		3960 of 10000 with 98.61% 	 Time used:  0.00 sec
2023-03-30 15:19:24,727 		3984 of 10000 with 98.62% 	 Time used:  0.00 sec
2023-03-30 15:19:24,729 		4008 of 10000 with 98.58% 	 Time used:  0.00 sec
2023-03-30 15:19:24,731 		4032 of 10000 with 98.56% 	 Time used:  0.00 sec
2023-03-30 15:19:24,733 		4056 of 10000 with 98.55% 	 Time used:  0.00 sec
2023-03-30 15:19:24,735 		4080 of 10000 with 98.53% 	 Time used:  0.00 sec
2023-03-30 15:19:24,737 		4104 of 10000 with 98.54% 	 Time used:  0.00 sec
2023-03-30 15:19:24,740 		4128 of 10000 with 98.55% 	 Time used:  0.00 sec
2023-03-30 15:19:24,742 		4152 of 10000 with 98.55% 	 Time used:  0.00 sec
2023-03-30 15:19:24,744 		4176 of 10000 with 98.56% 	 Time used:  0.00 sec
2023-03-30 15:19:24,746 		4200 of 10000 with 98.55% 	 Time used:  0.00 sec
2023-03-30 15:19:24,748 		4224 of 10000 with 98.56% 	 Time used:  0.00 sec
2023-03-30 15:19:24,750 		4248 of 10000 with 98.54% 	 Time used:  0.00 sec
2023-03-30 15:19:24,753 		4272 of 10000 with 98.53% 	 Time used:  0.00 sec
2023-03-30 15:19:24,755 		4296 of 10000 with 98.53% 	 Time used:  0.00 sec
2023-03-30 15:19:24,757 		4320 of 10000 with 98.54% 	 Time used:  0.00 sec
2023-03-30 15:19:24,759 		4344 of 10000 with 98.55% 	 Time used:  0.00 sec
2023-03-30 15:19:24,761 		4368 of 10000 with 98.56% 	 Time used:  0.00 sec
2023-03-30 15:19:24,763 		4392 of 10000 with 98.57% 	 Time used:  0.00 sec
2023-03-30 15:19:24,766 		4416 of 10000 with 98.55% 	 Time used:  0.00 sec
2023-03-30 15:19:24,768 		4440 of 10000 with 98.56% 	 Time used:  0.00 sec
2023-03-30 15:19:24,770 		4464 of 10000 with 98.57% 	 Time used:  0.00 sec
2023-03-30 15:19:24,772 		4488 of 10000 with 98.57% 	 Time used:  0.00 sec
2023-03-30 15:19:24,774 		4512 of 10000 with 98.58% 	 Time used:  0.00 sec
2023-03-30 15:19:24,776 		4536 of 10000 with 98.59% 	 Time used:  0.00 sec
2023-03-30 15:19:24,779 		4560 of 10000 with 98.57% 	 Time used:  0.00 sec
2023-03-30 15:19:24,781 		4584 of 10000 with 98.58% 	 Time used:  0.00 sec
2023-03-30 15:19:24,783 		4608 of 10000 with 98.59% 	 Time used:  0.00 sec
2023-03-30 15:19:24,785 		4632 of 10000 with 98.60% 	 Time used:  0.00 sec
2023-03-30 15:19:24,787 		4656 of 10000 with 98.60% 	 Time used:  0.00 sec
2023-03-30 15:19:24,789 		4680 of 10000 with 98.61% 	 Time used:  0.00 sec
2023-03-30 15:19:24,792 		4704 of 10000 with 98.62% 	 Time used:  0.00 sec
2023-03-30 15:19:24,794 		4728 of 10000 with 98.63% 	 Time used:  0.00 sec
2023-03-30 15:19:24,796 		4752 of 10000 with 98.61% 	 Time used:  0.00 sec
2023-03-30 15:19:24,798 		4776 of 10000 with 98.60% 	 Time used:  0.00 sec
2023-03-30 15:19:24,800 		4800 of 10000 with 98.58% 	 Time used:  0.00 sec
2023-03-30 15:19:24,802 		4824 of 10000 with 98.57% 	 Time used:  0.00 sec
2023-03-30 15:19:24,805 		4848 of 10000 with 98.58% 	 Time used:  0.00 sec
2023-03-30 15:19:24,807 		4872 of 10000 with 98.56% 	 Time used:  0.00 sec
2023-03-30 15:19:24,809 		4896 of 10000 with 98.55% 	 Time used:  0.00 sec
2023-03-30 15:19:24,811 		4920 of 10000 with 98.56% 	 Time used:  0.00 sec
2023-03-30 15:19:24,813 		4944 of 10000 with 98.56% 	 Time used:  0.00 sec
2023-03-30 15:19:24,815 		4968 of 10000 with 98.57% 	 Time used:  0.00 sec
2023-03-30 15:19:24,817 		4992 of 10000 with 98.58% 	 Time used:  0.00 sec
2023-03-30 15:19:24,820 		5016 of 10000 with 98.58% 	 Time used:  0.00 sec
2023-03-30 15:19:24,822 		5040 of 10000 with 98.59% 	 Time used:  0.00 sec
2023-03-30 15:19:24,824 		5064 of 10000 with 98.60% 	 Time used:  0.00 sec
2023-03-30 15:19:24,826 		5088 of 10000 with 98.60% 	 Time used:  0.00 sec
2023-03-30 15:19:24,828 		5112 of 10000 with 98.61% 	 Time used:  0.00 sec
2023-03-30 15:19:24,830 		5136 of 10000 with 98.62% 	 Time used:  0.00 sec
2023-03-30 15:19:24,833 		5160 of 10000 with 98.62% 	 Time used:  0.00 sec
2023-03-30 15:19:24,835 		5184 of 10000 with 98.63% 	 Time used:  0.00 sec
2023-03-30 15:19:24,837 		5208 of 10000 with 98.64% 	 Time used:  0.00 sec
2023-03-30 15:19:24,839 		5232 of 10000 with 98.64% 	 Time used:  0.00 sec
2023-03-30 15:19:24,841 		5256 of 10000 with 98.65% 	 Time used:  0.00 sec
2023-03-30 15:19:24,843 		5280 of 10000 with 98.66% 	 Time used:  0.00 sec
2023-03-30 15:19:24,846 		5304 of 10000 with 98.66% 	 Time used:  0.00 sec
2023-03-30 15:19:24,848 		5328 of 10000 with 98.67% 	 Time used:  0.00 sec
2023-03-30 15:19:24,850 		5352 of 10000 with 98.67% 	 Time used:  0.00 sec
2023-03-30 15:19:24,852 		5376 of 10000 with 98.68% 	 Time used:  0.00 sec
2023-03-30 15:19:24,854 		5400 of 10000 with 98.69% 	 Time used:  0.00 sec
2023-03-30 15:19:24,856 		5424 of 10000 with 98.69% 	 Time used:  0.00 sec
2023-03-30 15:19:24,859 		5448 of 10000 with 98.70% 	 Time used:  0.00 sec
2023-03-30 15:19:24,861 		5472 of 10000 with 98.70% 	 Time used:  0.00 sec
2023-03-30 15:19:24,863 		5496 of 10000 with 98.71% 	 Time used:  0.00 sec
2023-03-30 15:19:24,865 		5520 of 10000 with 98.71% 	 Time used:  0.00 sec
2023-03-30 15:19:24,867 		5544 of 10000 with 98.72% 	 Time used:  0.00 sec
2023-03-30 15:19:24,869 		5568 of 10000 with 98.72% 	 Time used:  0.00 sec
2023-03-30 15:19:24,871 		5592 of 10000 with 98.73% 	 Time used:  0.00 sec
2023-03-30 15:19:24,874 		5616 of 10000 with 98.72% 	 Time used:  0.00 sec
2023-03-30 15:19:24,876 		5640 of 10000 with 98.72% 	 Time used:  0.00 sec
2023-03-30 15:19:24,878 		5664 of 10000 with 98.71% 	 Time used:  0.00 sec
2023-03-30 15:19:24,880 		5688 of 10000 with 98.72% 	 Time used:  0.00 sec
2023-03-30 15:19:24,882 		5712 of 10000 with 98.72% 	 Time used:  0.00 sec
2023-03-30 15:19:24,885 		5736 of 10000 with 98.73% 	 Time used:  0.00 sec
2023-03-30 15:19:24,887 		5760 of 10000 with 98.73% 	 Time used:  0.00 sec
2023-03-30 15:19:24,889 		5784 of 10000 with 98.74% 	 Time used:  0.00 sec
2023-03-30 15:19:24,891 		5808 of 10000 with 98.74% 	 Time used:  0.00 sec
2023-03-30 15:19:24,893 		5832 of 10000 with 98.75% 	 Time used:  0.00 sec
2023-03-30 15:19:24,895 		5856 of 10000 with 98.75% 	 Time used:  0.00 sec
2023-03-30 15:19:24,898 		5880 of 10000 with 98.76% 	 Time used:  0.00 sec
2023-03-30 15:19:24,900 		5904 of 10000 with 98.75% 	 Time used:  0.00 sec
2023-03-30 15:19:24,902 		5928 of 10000 with 98.75% 	 Time used:  0.00 sec
2023-03-30 15:19:24,904 		5952 of 10000 with 98.74% 	 Time used:  0.00 sec
2023-03-30 15:19:24,906 		5976 of 10000 with 98.74% 	 Time used:  0.00 sec
2023-03-30 15:19:24,908 		6000 of 10000 with 98.75% 	 Time used:  0.00 sec
2023-03-30 15:19:24,911 		6024 of 10000 with 98.75% 	 Time used:  0.00 sec
2023-03-30 15:19:24,913 		6048 of 10000 with 98.76% 	 Time used:  0.00 sec
2023-03-30 15:19:24,915 		6072 of 10000 with 98.76% 	 Time used:  0.00 sec
2023-03-30 15:19:24,917 		6096 of 10000 with 98.77% 	 Time used:  0.00 sec
2023-03-30 15:19:24,919 		6120 of 10000 with 98.77% 	 Time used:  0.00 sec
2023-03-30 15:19:24,921 		6144 of 10000 with 98.78% 	 Time used:  0.00 sec
2023-03-30 15:19:24,923 		6168 of 10000 with 98.75% 	 Time used:  0.00 sec
2023-03-30 15:19:24,926 		6192 of 10000 with 98.74% 	 Time used:  0.00 sec
2023-03-30 15:19:24,928 		6216 of 10000 with 98.75% 	 Time used:  0.00 sec
2023-03-30 15:19:24,930 		6240 of 10000 with 98.75% 	 Time used:  0.00 sec
2023-03-30 15:19:24,932 		6264 of 10000 with 98.75% 	 Time used:  0.00 sec
2023-03-30 15:19:24,934 		6288 of 10000 with 98.76% 	 Time used:  0.00 sec
2023-03-30 15:19:24,936 		6312 of 10000 with 98.76% 	 Time used:  0.00 sec
2023-03-30 15:19:24,939 		6336 of 10000 with 98.77% 	 Time used:  0.00 sec
2023-03-30 15:19:24,941 		6360 of 10000 with 98.77% 	 Time used:  0.00 sec
2023-03-30 15:19:24,943 		6384 of 10000 with 98.78% 	 Time used:  0.00 sec
2023-03-30 15:19:24,945 		6408 of 10000 with 98.78% 	 Time used:  0.00 sec
2023-03-30 15:19:24,947 		6432 of 10000 with 98.79% 	 Time used:  0.00 sec
2023-03-30 15:19:24,949 		6456 of 10000 with 98.79% 	 Time used:  0.00 sec
2023-03-30 15:19:24,952 		6480 of 10000 with 98.80% 	 Time used:  0.00 sec
2023-03-30 15:19:24,954 		6504 of 10000 with 98.80% 	 Time used:  0.00 sec
2023-03-30 15:19:24,956 		6528 of 10000 with 98.81% 	 Time used:  0.00 sec
2023-03-30 15:19:24,958 		6552 of 10000 with 98.81% 	 Time used:  0.00 sec
2023-03-30 15:19:24,960 		6576 of 10000 with 98.78% 	 Time used:  0.00 sec
2023-03-30 15:19:24,962 		6600 of 10000 with 98.74% 	 Time used:  0.00 sec
2023-03-30 15:19:24,965 		6624 of 10000 with 98.75% 	 Time used:  0.00 sec
2023-03-30 15:19:24,967 		6648 of 10000 with 98.74% 	 Time used:  0.00 sec
2023-03-30 15:19:24,969 		6672 of 10000 with 98.74% 	 Time used:  0.00 sec
2023-03-30 15:19:24,971 		6696 of 10000 with 98.75% 	 Time used:  0.00 sec
2023-03-30 15:19:24,973 		6720 of 10000 with 98.75% 	 Time used:  0.00 sec
2023-03-30 15:19:24,975 		6744 of 10000 with 98.75% 	 Time used:  0.00 sec
2023-03-30 15:19:24,978 		6768 of 10000 with 98.76% 	 Time used:  0.00 sec
2023-03-30 15:19:24,980 		6792 of 10000 with 98.75% 	 Time used:  0.00 sec
2023-03-30 15:19:24,982 		6816 of 10000 with 98.75% 	 Time used:  0.00 sec
2023-03-30 15:19:24,984 		6840 of 10000 with 98.76% 	 Time used:  0.00 sec
2023-03-30 15:19:24,986 		6864 of 10000 with 98.76% 	 Time used:  0.00 sec
2023-03-30 15:19:24,988 		6888 of 10000 with 98.77% 	 Time used:  0.00 sec
2023-03-30 15:19:24,991 		6912 of 10000 with 98.77% 	 Time used:  0.00 sec
2023-03-30 15:19:24,993 		6936 of 10000 with 98.77% 	 Time used:  0.00 sec
2023-03-30 15:19:24,995 		6960 of 10000 with 98.78% 	 Time used:  0.00 sec
2023-03-30 15:19:24,997 		6984 of 10000 with 98.78% 	 Time used:  0.00 sec
2023-03-30 15:19:24,999 		7008 of 10000 with 98.79% 	 Time used:  0.00 sec
2023-03-30 15:19:25,001 		7032 of 10000 with 98.79% 	 Time used:  0.00 sec
2023-03-30 15:19:25,004 		7056 of 10000 with 98.80% 	 Time used:  0.00 sec
2023-03-30 15:19:25,006 		7080 of 10000 with 98.80% 	 Time used:  0.00 sec
2023-03-30 15:19:25,008 		7104 of 10000 with 98.80% 	 Time used:  0.00 sec
2023-03-30 15:19:25,010 		7128 of 10000 with 98.81% 	 Time used:  0.00 sec
2023-03-30 15:19:25,012 		7152 of 10000 with 98.81% 	 Time used:  0.00 sec
2023-03-30 15:19:25,014 		7176 of 10000 with 98.82% 	 Time used:  0.00 sec
2023-03-30 15:19:25,016 		7200 of 10000 with 98.82% 	 Time used:  0.00 sec
2023-03-30 15:19:25,019 		7224 of 10000 with 98.82% 	 Time used:  0.00 sec
2023-03-30 15:19:25,021 		7248 of 10000 with 98.83% 	 Time used:  0.00 sec
2023-03-30 15:19:25,023 		7272 of 10000 with 98.83% 	 Time used:  0.00 sec
2023-03-30 15:19:25,025 		7296 of 10000 with 98.83% 	 Time used:  0.00 sec
2023-03-30 15:19:25,027 		7320 of 10000 with 98.84% 	 Time used:  0.00 sec
2023-03-30 15:19:25,029 		7344 of 10000 with 98.84% 	 Time used:  0.00 sec
2023-03-30 15:19:25,032 		7368 of 10000 with 98.85% 	 Time used:  0.00 sec
2023-03-30 15:19:25,034 		7392 of 10000 with 98.85% 	 Time used:  0.00 sec
2023-03-30 15:19:25,036 		7416 of 10000 with 98.85% 	 Time used:  0.00 sec
2023-03-30 15:19:25,038 		7440 of 10000 with 98.86% 	 Time used:  0.00 sec
2023-03-30 15:19:25,040 		7464 of 10000 with 98.86% 	 Time used:  0.00 sec
2023-03-30 15:19:25,043 		7488 of 10000 with 98.86% 	 Time used:  0.00 sec
2023-03-30 15:19:25,045 		7512 of 10000 with 98.87% 	 Time used:  0.00 sec
2023-03-30 15:19:25,047 		7536 of 10000 with 98.87% 	 Time used:  0.00 sec
2023-03-30 15:19:25,049 		7560 of 10000 with 98.88% 	 Time used:  0.00 sec
2023-03-30 15:19:25,051 		7584 of 10000 with 98.88% 	 Time used:  0.00 sec
2023-03-30 15:19:25,053 		7608 of 10000 with 98.88% 	 Time used:  0.00 sec
2023-03-30 15:19:25,055 		7632 of 10000 with 98.89% 	 Time used:  0.00 sec
2023-03-30 15:19:25,058 		7656 of 10000 with 98.89% 	 Time used:  0.00 sec
2023-03-30 15:19:25,060 		7680 of 10000 with 98.89% 	 Time used:  0.00 sec
2023-03-30 15:19:25,062 		7704 of 10000 with 98.90% 	 Time used:  0.00 sec
2023-03-30 15:19:25,064 		7728 of 10000 with 98.90% 	 Time used:  0.00 sec
2023-03-30 15:19:25,066 		7752 of 10000 with 98.90% 	 Time used:  0.00 sec
2023-03-30 15:19:25,068 		7776 of 10000 with 98.91% 	 Time used:  0.00 sec
2023-03-30 15:19:25,071 		7800 of 10000 with 98.91% 	 Time used:  0.00 sec
2023-03-30 15:19:25,073 		7824 of 10000 with 98.91% 	 Time used:  0.00 sec
2023-03-30 15:19:25,075 		7848 of 10000 with 98.92% 	 Time used:  0.00 sec
2023-03-30 15:19:25,077 		7872 of 10000 with 98.92% 	 Time used:  0.00 sec
2023-03-30 15:19:25,079 		7896 of 10000 with 98.92% 	 Time used:  0.00 sec
2023-03-30 15:19:25,081 		7920 of 10000 with 98.90% 	 Time used:  0.00 sec
2023-03-30 15:19:25,084 		7944 of 10000 with 98.90% 	 Time used:  0.00 sec
2023-03-30 15:19:25,086 		7968 of 10000 with 98.91% 	 Time used:  0.00 sec
2023-03-30 15:19:25,088 		7992 of 10000 with 98.91% 	 Time used:  0.00 sec
2023-03-30 15:19:25,090 		8016 of 10000 with 98.91% 	 Time used:  0.00 sec
2023-03-30 15:19:25,092 		8040 of 10000 with 98.92% 	 Time used:  0.00 sec
2023-03-30 15:19:25,094 		8064 of 10000 with 98.92% 	 Time used:  0.00 sec
2023-03-30 15:19:25,097 		8088 of 10000 with 98.92% 	 Time used:  0.00 sec
2023-03-30 15:19:25,099 		8112 of 10000 with 98.93% 	 Time used:  0.00 sec
2023-03-30 15:19:25,101 		8136 of 10000 with 98.93% 	 Time used:  0.00 sec
2023-03-30 15:19:25,103 		8160 of 10000 with 98.93% 	 Time used:  0.00 sec
2023-03-30 15:19:25,105 		8184 of 10000 with 98.94% 	 Time used:  0.00 sec
2023-03-30 15:19:25,108 		8208 of 10000 with 98.94% 	 Time used:  0.00 sec
2023-03-30 15:19:25,110 		8232 of 10000 with 98.94% 	 Time used:  0.00 sec
2023-03-30 15:19:25,112 		8256 of 10000 with 98.95% 	 Time used:  0.00 sec
2023-03-30 15:19:25,114 		8280 of 10000 with 98.95% 	 Time used:  0.00 sec
2023-03-30 15:19:25,116 		8304 of 10000 with 98.95% 	 Time used:  0.00 sec
2023-03-30 15:19:25,118 		8328 of 10000 with 98.94% 	 Time used:  0.00 sec
2023-03-30 15:19:25,121 		8352 of 10000 with 98.95% 	 Time used:  0.00 sec
2023-03-30 15:19:25,123 		8376 of 10000 with 98.95% 	 Time used:  0.00 sec
2023-03-30 15:19:25,125 		8400 of 10000 with 98.94% 	 Time used:  0.00 sec
2023-03-30 15:19:25,127 		8424 of 10000 with 98.93% 	 Time used:  0.00 sec
2023-03-30 15:19:25,129 		8448 of 10000 with 98.93% 	 Time used:  0.00 sec
2023-03-30 15:19:25,131 		8472 of 10000 with 98.94% 	 Time used:  0.00 sec
2023-03-30 15:19:25,134 		8496 of 10000 with 98.94% 	 Time used:  0.00 sec
2023-03-30 15:19:25,136 		8520 of 10000 with 98.94% 	 Time used:  0.00 sec
2023-03-30 15:19:25,138 		8544 of 10000 with 98.93% 	 Time used:  0.00 sec
2023-03-30 15:19:25,140 		8568 of 10000 with 98.94% 	 Time used:  0.00 sec
2023-03-30 15:19:25,142 		8592 of 10000 with 98.94% 	 Time used:  0.00 sec
2023-03-30 15:19:25,144 		8616 of 10000 with 98.94% 	 Time used:  0.00 sec
2023-03-30 15:19:25,146 		8640 of 10000 with 98.95% 	 Time used:  0.00 sec
2023-03-30 15:19:25,149 		8664 of 10000 with 98.95% 	 Time used:  0.00 sec
2023-03-30 15:19:25,151 		8688 of 10000 with 98.95% 	 Time used:  0.00 sec
2023-03-30 15:19:25,153 		8712 of 10000 with 98.96% 	 Time used:  0.00 sec
2023-03-30 15:19:25,155 		8736 of 10000 with 98.96% 	 Time used:  0.00 sec
2023-03-30 15:19:25,157 		8760 of 10000 with 98.96% 	 Time used:  0.00 sec
2023-03-30 15:19:25,160 		8784 of 10000 with 98.96% 	 Time used:  0.00 sec
2023-03-30 15:19:25,162 		8808 of 10000 with 98.97% 	 Time used:  0.00 sec
2023-03-30 15:19:25,164 		8832 of 10000 with 98.97% 	 Time used:  0.00 sec
2023-03-30 15:19:25,166 		8856 of 10000 with 98.97% 	 Time used:  0.00 sec
2023-03-30 15:19:25,168 		8880 of 10000 with 98.98% 	 Time used:  0.00 sec
2023-03-30 15:19:25,170 		8904 of 10000 with 98.98% 	 Time used:  0.00 sec
2023-03-30 15:19:25,172 		8928 of 10000 with 98.98% 	 Time used:  0.00 sec
2023-03-30 15:19:25,175 		8952 of 10000 with 98.98% 	 Time used:  0.00 sec
2023-03-30 15:19:25,177 		8976 of 10000 with 98.99% 	 Time used:  0.00 sec
2023-03-30 15:19:25,179 		9000 of 10000 with 98.99% 	 Time used:  0.00 sec
2023-03-30 15:19:25,181 		9024 of 10000 with 98.97% 	 Time used:  0.00 sec
2023-03-30 15:19:25,183 		9048 of 10000 with 98.97% 	 Time used:  0.00 sec
2023-03-30 15:19:25,185 		9072 of 10000 with 98.97% 	 Time used:  0.00 sec
2023-03-30 15:19:25,188 		9096 of 10000 with 98.98% 	 Time used:  0.00 sec
2023-03-30 15:19:25,190 		9120 of 10000 with 98.98% 	 Time used:  0.00 sec
2023-03-30 15:19:25,192 		9144 of 10000 with 98.98% 	 Time used:  0.00 sec
2023-03-30 15:19:25,194 		9168 of 10000 with 98.99% 	 Time used:  0.00 sec
2023-03-30 15:19:25,196 		9192 of 10000 with 98.99% 	 Time used:  0.00 sec
2023-03-30 15:19:25,198 		9216 of 10000 with 98.99% 	 Time used:  0.00 sec
2023-03-30 15:19:25,201 		9240 of 10000 with 98.99% 	 Time used:  0.00 sec
2023-03-30 15:19:25,203 		9264 of 10000 with 99.00% 	 Time used:  0.00 sec
2023-03-30 15:19:25,205 		9288 of 10000 with 99.00% 	 Time used:  0.00 sec
2023-03-30 15:19:25,207 		9312 of 10000 with 99.00% 	 Time used:  0.00 sec
2023-03-30 15:19:25,209 		9336 of 10000 with 99.00% 	 Time used:  0.00 sec
2023-03-30 15:19:25,211 		9360 of 10000 with 99.01% 	 Time used:  0.00 sec
2023-03-30 15:19:25,214 		9384 of 10000 with 99.01% 	 Time used:  0.00 sec
2023-03-30 15:19:25,216 		9408 of 10000 with 99.01% 	 Time used:  0.00 sec
2023-03-30 15:19:25,218 		9432 of 10000 with 99.01% 	 Time used:  0.00 sec
2023-03-30 15:19:25,220 		9456 of 10000 with 99.02% 	 Time used:  0.00 sec
2023-03-30 15:19:25,222 		9480 of 10000 with 99.02% 	 Time used:  0.00 sec
2023-03-30 15:19:25,224 		9504 of 10000 with 99.02% 	 Time used:  0.00 sec
2023-03-30 15:19:25,226 		9528 of 10000 with 99.02% 	 Time used:  0.00 sec
2023-03-30 15:19:25,229 		9552 of 10000 with 99.03% 	 Time used:  0.00 sec
2023-03-30 15:19:25,231 		9576 of 10000 with 99.03% 	 Time used:  0.00 sec
2023-03-30 15:19:25,233 		9600 of 10000 with 99.03% 	 Time used:  0.00 sec
2023-03-30 15:19:25,235 		9624 of 10000 with 99.03% 	 Time used:  0.00 sec
2023-03-30 15:19:25,237 		9648 of 10000 with 99.04% 	 Time used:  0.00 sec
2023-03-30 15:19:25,239 		9672 of 10000 with 99.03% 	 Time used:  0.00 sec
2023-03-30 15:19:25,241 		9696 of 10000 with 99.02% 	 Time used:  0.00 sec
2023-03-30 15:19:25,243 		9720 of 10000 with 99.02% 	 Time used:  0.00 sec
2023-03-30 15:19:25,246 		9744 of 10000 with 99.01% 	 Time used:  0.00 sec
2023-03-30 15:19:25,248 		9768 of 10000 with 99.02% 	 Time used:  0.00 sec
2023-03-30 15:19:25,250 		9792 of 10000 with 99.02% 	 Time used:  0.00 sec
2023-03-30 15:19:25,252 		9816 of 10000 with 99.02% 	 Time used:  0.00 sec
2023-03-30 15:19:25,254 		9840 of 10000 with 99.02% 	 Time used:  0.00 sec
2023-03-30 15:19:25,256 		9864 of 10000 with 99.03% 	 Time used:  0.00 sec
2023-03-30 15:19:25,258 		9888 of 10000 with 99.03% 	 Time used:  0.00 sec
2023-03-30 15:19:25,261 		9912 of 10000 with 99.02% 	 Time used:  0.00 sec
2023-03-30 15:19:25,263 		9936 of 10000 with 99.02% 	 Time used:  0.00 sec
2023-03-30 15:19:25,265 		9960 of 10000 with 99.03% 	 Time used:  0.00 sec
2023-03-30 15:19:25,267 		9984 of 10000 with 99.03% 	 Time used:  0.00 sec
2023-03-30 15:19:25,269 		10000 of 10000 with 99.03% 	 Time used:  0.00 sec
2023-03-30 15:19:25,269 
2023-03-30 15:19:25,270 			Learning rate: weights:   1.000e-03    
2023-03-30 15:19:25,270 			Last test performance: 99.03%
2023-03-30 15:19:25,270 ----------------
2023-03-30 15:19:25,336   7   =>  0    		Training 486 pattern with 97.92% 	Forward time: 	 0.05 sec
2023-03-30 15:19:25,336 			Loss:    3.106e-03    			Backward time: 	 0.01 sec 
2023-03-30 15:19:25,381 			Learning rate: weights:   1.000e-03    
2023-03-30 15:19:25,382 			Last test performance: 99.03%
2023-03-30 15:19:25,382 ----------------
2023-03-30 15:19:25,466   7   =>  1    		Training 486 pattern with 99.58% 	Forward time: 	 0.07 sec
2023-03-30 15:19:25,466 			Loss:    1.009e-03    			Backward time: 	 0.01 sec 
2023-03-30 15:19:25,663 			Learning rate: weights:   1.000e-03    
2023-03-30 15:19:25,663 			Last test performance: 99.03%
2023-03-30 15:19:25,663 ----------------
2023-03-30 15:19:25,750   7   =>  2    		Training 486 pattern with 98.75% 	Forward time: 	 0.07 sec
2023-03-30 15:19:25,750 			Loss:    2.055e-03    			Backward time: 	 0.01 sec 
2023-03-30 15:19:25,818 			Learning rate: weights:   1.000e-03    
2023-03-30 15:19:25,818 			Last test performance: 99.03%
2023-03-30 15:19:25,818 ----------------
2023-03-30 15:19:25,903   7   =>  3    		Training 486 pattern with 98.54% 	Forward time: 	 0.07 sec
2023-03-30 15:19:25,903 			Loss:    1.891e-03    			Backward time: 	 0.01 sec 
2023-03-30 15:19:25,993 			Learning rate: weights:   1.000e-03    
2023-03-30 15:19:25,993 			Last test performance: 99.03%
2023-03-30 15:19:25,993 ----------------
2023-03-30 15:19:26,080   7   =>  4    		Training 486 pattern with 98.75% 	Forward time: 	 0.07 sec
2023-03-30 15:19:26,080 			Loss:    2.119e-03    			Backward time: 	 0.01 sec 
2023-03-30 15:19:26,140 			Learning rate: weights:   1.000e-03    
2023-03-30 15:19:26,140 			Last test performance: 99.03%
2023-03-30 15:19:26,140 ----------------
2023-03-30 15:19:26,229   7   =>  5    		Training 486 pattern with 98.96% 	Forward time: 	 0.07 sec
2023-03-30 15:19:26,229 			Loss:    1.413e-03    			Backward time: 	 0.01 sec 
2023-03-30 15:19:26,336 			Learning rate: weights:   1.000e-03    
2023-03-30 15:19:26,337 			Last test performance: 99.03%
2023-03-30 15:19:26,337 ----------------
2023-03-30 15:19:26,425   7   =>  6    		Training 486 pattern with 98.54% 	Forward time: 	 0.07 sec
2023-03-30 15:19:26,425 			Loss:    1.697e-03    			Backward time: 	 0.01 sec 
2023-03-30 15:19:26,493 			Learning rate: weights:   1.000e-03    
2023-03-30 15:19:26,493 			Last test performance: 99.03%
2023-03-30 15:19:26,493 ----------------
2023-03-30 15:19:26,579   7   =>  7    		Training 486 pattern with 97.92% 	Forward time: 	 0.07 sec
2023-03-30 15:19:26,579 			Loss:    2.446e-03    			Backward time: 	 0.01 sec 
2023-03-30 15:19:26,701 			Learning rate: weights:   1.000e-03    
2023-03-30 15:19:26,702 			Last test performance: 99.03%
2023-03-30 15:19:26,702 ----------------
2023-03-30 15:19:26,787   7   =>  8    		Training 486 pattern with 98.33% 	Forward time: 	 0.07 sec
2023-03-30 15:19:26,787 			Loss:    2.110e-03    			Backward time: 	 0.01 sec 
2023-03-30 15:19:26,833 			Learning rate: weights:   1.000e-03    
2023-03-30 15:19:26,833 			Last test performance: 99.03%
2023-03-30 15:19:26,833 ----------------
2023-03-30 15:19:26,918   7   =>  9    		Training 486 pattern with 98.33% 	Forward time: 	 0.07 sec
2023-03-30 15:19:26,918 			Loss:    2.527e-03    			Backward time: 	 0.01 sec 
2023-03-30 15:19:27,026 			Learning rate: weights:   1.000e-03    
2023-03-30 15:19:27,027 			Last test performance: 99.03%
2023-03-30 15:19:27,027 ----------------
2023-03-30 15:19:27,110   7   =>  10   		Training 486 pattern with 98.96% 	Forward time: 	 0.07 sec
2023-03-30 15:19:27,110 			Loss:    1.682e-03    			Backward time: 	 0.01 sec 
2023-03-30 15:19:27,213 			Learning rate: weights:   1.000e-03    
2023-03-30 15:19:27,213 			Last test performance: 99.03%
2023-03-30 15:19:27,213 ----------------
2023-03-30 15:19:27,298   7   =>  11   		Training 486 pattern with 97.71% 	Forward time: 	 0.07 sec
2023-03-30 15:19:27,298 			Loss:    2.592e-03    			Backward time: 	 0.01 sec 
2023-03-30 15:19:27,393 			Learning rate: weights:   1.000e-03    
2023-03-30 15:19:27,394 			Last test performance: 99.03%
2023-03-30 15:19:27,394 ----------------
2023-03-30 15:19:27,478   7   =>  12   		Training 486 pattern with 96.88% 	Forward time: 	 0.07 sec
2023-03-30 15:19:27,478 			Loss:    3.184e-03    			Backward time: 	 0.01 sec 
2023-03-30 15:19:27,524 			Learning rate: weights:   1.000e-03    
2023-03-30 15:19:27,524 			Last test performance: 99.03%
2023-03-30 15:19:27,524 ----------------
2023-03-30 15:19:27,611   7   =>  13   		Training 486 pattern with 98.54% 	Forward time: 	 0.07 sec
2023-03-30 15:19:27,611 			Loss:    2.375e-03    			Backward time: 	 0.01 sec 
2023-03-30 15:19:27,738 			Learning rate: weights:   1.000e-03    
2023-03-30 15:19:27,738 			Last test performance: 99.03%
2023-03-30 15:19:27,738 ----------------
2023-03-30 15:19:27,821   7   =>  14   		Training 486 pattern with 97.71% 	Forward time: 	 0.07 sec
2023-03-30 15:19:27,821 			Loss:    3.583e-03    			Backward time: 	 0.01 sec 
2023-03-30 15:19:27,937 			Learning rate: weights:   1.000e-03    
2023-03-30 15:19:27,937 			Last test performance: 99.03%
2023-03-30 15:19:27,937 ----------------
2023-03-30 15:19:28,023   7   =>  15   		Training 486 pattern with 97.29% 	Forward time: 	 0.07 sec
2023-03-30 15:19:28,023 			Loss:    2.618e-03    			Backward time: 	 0.01 sec 
2023-03-30 15:19:28,174 			Learning rate: weights:   1.000e-03    
2023-03-30 15:19:28,174 			Last test performance: 99.03%
2023-03-30 15:19:28,174 ----------------
2023-03-30 15:19:28,261   7   =>  16   		Training 486 pattern with 96.88% 	Forward time: 	 0.07 sec
2023-03-30 15:19:28,261 			Loss:    2.760e-03    			Backward time: 	 0.01 sec 
2023-03-30 15:19:28,310 			Learning rate: weights:   1.000e-03    
2023-03-30 15:19:28,310 			Last test performance: 99.03%
2023-03-30 15:19:28,310 ----------------
2023-03-30 15:19:28,395   7   =>  17   		Training 486 pattern with 98.96% 	Forward time: 	 0.07 sec
2023-03-30 15:19:28,395 			Loss:    2.117e-03    			Backward time: 	 0.01 sec 
2023-03-30 15:19:28,518 			Learning rate: weights:   1.000e-03    
2023-03-30 15:19:28,518 			Last test performance: 99.03%
2023-03-30 15:19:28,518 ----------------
2023-03-30 15:19:28,600   7   =>  18   		Training 486 pattern with 97.50% 	Forward time: 	 0.07 sec
2023-03-30 15:19:28,600 			Loss:    3.620e-03    			Backward time: 	 0.01 sec 
2023-03-30 15:19:28,640 			Learning rate: weights:   1.000e-03    
2023-03-30 15:19:28,640 			Last test performance: 99.03%
2023-03-30 15:19:28,640 ----------------
2023-03-30 15:19:28,725   7   =>  19   		Training 486 pattern with 97.29% 	Forward time: 	 0.07 sec
2023-03-30 15:19:28,725 			Loss:    4.511e-03    			Backward time: 	 0.01 sec 
2023-03-30 15:19:28,790 			Learning rate: weights:   1.000e-03    
2023-03-30 15:19:28,790 			Last test performance: 99.03%
2023-03-30 15:19:28,790 ----------------
2023-03-30 15:19:28,874   7   =>  20   		Training 486 pattern with 98.12% 	Forward time: 	 0.07 sec
2023-03-30 15:19:28,874 			Loss:    2.878e-03    			Backward time: 	 0.01 sec 
2023-03-30 15:19:28,954 			Learning rate: weights:   1.000e-03    
2023-03-30 15:19:28,954 			Last test performance: 99.03%
2023-03-30 15:19:28,954 ----------------
2023-03-30 15:19:29,038   7   =>  21   		Training 486 pattern with 98.75% 	Forward time: 	 0.07 sec
2023-03-30 15:19:29,038 			Loss:    2.235e-03    			Backward time: 	 0.01 sec 
2023-03-30 15:19:29,117 			Learning rate: weights:   1.000e-03    
2023-03-30 15:19:29,117 			Last test performance: 99.03%
2023-03-30 15:19:29,117 ----------------
2023-03-30 15:19:29,205   7   =>  22   		Training 486 pattern with 97.29% 	Forward time: 	 0.07 sec
2023-03-30 15:19:29,205 			Loss:    2.804e-03    			Backward time: 	 0.01 sec 
2023-03-30 15:19:29,260 			Learning rate: weights:   1.000e-03    
2023-03-30 15:19:29,260 			Last test performance: 99.03%
2023-03-30 15:19:29,260 ----------------
2023-03-30 15:19:29,344   7   =>  23   		Training 486 pattern with 99.38% 	Forward time: 	 0.07 sec
2023-03-30 15:19:29,344 			Loss:    1.348e-03    			Backward time: 	 0.01 sec 
2023-03-30 15:19:29,410 			Learning rate: weights:   1.000e-03    
2023-03-30 15:19:29,410 			Last test performance: 99.03%
2023-03-30 15:19:29,410 ----------------
2023-03-30 15:19:29,494   7   =>  24   		Training 486 pattern with 99.17% 	Forward time: 	 0.07 sec
2023-03-30 15:19:29,494 			Loss:    1.362e-03    			Backward time: 	 0.01 sec 
2023-03-30 15:19:29,574 			Learning rate: weights:   1.000e-03    
2023-03-30 15:19:29,574 			Last test performance: 99.03%
2023-03-30 15:19:29,574 ----------------
2023-03-30 15:19:29,658   7   =>  25   		Training 486 pattern with 97.71% 	Forward time: 	 0.07 sec
2023-03-30 15:19:29,658 			Loss:    2.205e-03    			Backward time: 	 0.01 sec 
2023-03-30 15:19:29,729 			Learning rate: weights:   1.000e-03    
2023-03-30 15:19:29,729 			Last test performance: 99.03%
2023-03-30 15:19:29,729 ----------------
2023-03-30 15:19:29,814   7   =>  26   		Training 486 pattern with 98.54% 	Forward time: 	 0.07 sec
2023-03-30 15:19:29,814 			Loss:    1.645e-03    			Backward time: 	 0.01 sec 
2023-03-30 15:19:29,921 			Learning rate: weights:   1.000e-03    
2023-03-30 15:19:29,921 			Last test performance: 99.03%
2023-03-30 15:19:29,921 ----------------
2023-03-30 15:19:30,005   7   =>  27   		Training 486 pattern with 98.96% 	Forward time: 	 0.07 sec
2023-03-30 15:19:30,005 			Loss:    2.168e-03    			Backward time: 	 0.01 sec 
2023-03-30 15:19:30,052 			Learning rate: weights:   1.000e-03    
2023-03-30 15:19:30,052 			Last test performance: 99.03%
2023-03-30 15:19:30,052 ----------------
2023-03-30 15:19:30,136   7   =>  28   		Training 486 pattern with 98.54% 	Forward time: 	 0.07 sec
2023-03-30 15:19:30,136 			Loss:    2.318e-03    			Backward time: 	 0.01 sec 
2023-03-30 15:19:30,369 			Learning rate: weights:   1.000e-03    
2023-03-30 15:19:30,369 			Last test performance: 99.03%
2023-03-30 15:19:30,369 ----------------
2023-03-30 15:19:30,433   7   =>  29   		Training 486 pattern with 98.96% 	Forward time: 	 0.05 sec
2023-03-30 15:19:30,433 			Loss:    1.801e-03    			Backward time: 	 0.01 sec 
2023-03-30 15:19:30,469 			Learning rate: weights:   1.000e-03    
2023-03-30 15:19:30,469 			Last test performance: 99.03%
2023-03-30 15:19:30,469 ----------------
2023-03-30 15:19:30,554   7   =>  30   		Training 486 pattern with 98.33% 	Forward time: 	 0.07 sec
2023-03-30 15:19:30,554 			Loss:    3.084e-03    			Backward time: 	 0.01 sec 
2023-03-30 15:19:30,671 			Learning rate: weights:   1.000e-03    
2023-03-30 15:19:30,671 			Last test performance: 99.03%
2023-03-30 15:19:30,671 ----------------
2023-03-30 15:19:30,757   7   =>  31   		Training 486 pattern with 97.29% 	Forward time: 	 0.07 sec
2023-03-30 15:19:30,757 			Loss:    4.082e-03    			Backward time: 	 0.01 sec 
2023-03-30 15:19:30,805 			Learning rate: weights:   1.000e-03    
2023-03-30 15:19:30,805 			Last test performance: 99.03%
2023-03-30 15:19:30,805 ----------------
2023-03-30 15:19:30,889   7   =>  32   		Training 486 pattern with 97.71% 	Forward time: 	 0.07 sec
2023-03-30 15:19:30,889 			Loss:    2.358e-03    			Backward time: 	 0.01 sec 
2023-03-30 15:19:30,959 			Learning rate: weights:   1.000e-03    
2023-03-30 15:19:30,959 			Last test performance: 99.03%
2023-03-30 15:19:30,959 ----------------
2023-03-30 15:19:31,044   7   =>  33   		Training 486 pattern with 98.96% 	Forward time: 	 0.07 sec
2023-03-30 15:19:31,044 			Loss:    1.174e-03    			Backward time: 	 0.01 sec 
2023-03-30 15:19:31,131 			Learning rate: weights:   1.000e-03    
2023-03-30 15:19:31,131 			Last test performance: 99.03%
2023-03-30 15:19:31,131 ----------------
2023-03-30 15:19:31,215   7   =>  34   		Training 486 pattern with 97.92% 	Forward time: 	 0.07 sec
2023-03-30 15:19:31,215 			Loss:    2.359e-03    			Backward time: 	 0.01 sec 
2023-03-30 15:19:31,316 			Learning rate: weights:   1.000e-03    
2023-03-30 15:19:31,316 			Last test performance: 99.03%
2023-03-30 15:19:31,316 ----------------
2023-03-30 15:19:31,400   7   =>  35   		Training 486 pattern with 98.12% 	Forward time: 	 0.07 sec
2023-03-30 15:19:31,400 			Loss:    2.430e-03    			Backward time: 	 0.01 sec 
2023-03-30 15:19:31,462 			Learning rate: weights:   1.000e-03    
2023-03-30 15:19:31,462 			Last test performance: 99.03%
2023-03-30 15:19:31,462 ----------------
2023-03-30 15:19:31,546   7   =>  36   		Training 486 pattern with 98.96% 	Forward time: 	 0.07 sec
2023-03-30 15:19:31,546 			Loss:    1.617e-03    			Backward time: 	 0.01 sec 
2023-03-30 15:19:31,683 			Learning rate: weights:   1.000e-03    
2023-03-30 15:19:31,684 			Last test performance: 99.03%
2023-03-30 15:19:31,684 ----------------
2023-03-30 15:19:31,769   7   =>  37   		Training 486 pattern with 98.12% 	Forward time: 	 0.07 sec
2023-03-30 15:19:31,769 			Loss:    2.444e-03    			Backward time: 	 0.01 sec 
2023-03-30 15:19:31,825 			Learning rate: weights:   1.000e-03    
2023-03-30 15:19:31,825 			Last test performance: 99.03%
2023-03-30 15:19:31,825 ----------------
2023-03-30 15:19:31,910   7   =>  38   		Training 486 pattern with 98.12% 	Forward time: 	 0.07 sec
2023-03-30 15:19:31,910 			Loss:    2.933e-03    			Backward time: 	 0.01 sec 
2023-03-30 15:19:32,002 			Learning rate: weights:   1.000e-03    
2023-03-30 15:19:32,002 			Last test performance: 99.03%
2023-03-30 15:19:32,002 ----------------
2023-03-30 15:19:32,086   7   =>  39   		Training 486 pattern with 98.96% 	Forward time: 	 0.07 sec
2023-03-30 15:19:32,086 			Loss:    1.852e-03    			Backward time: 	 0.01 sec 
2023-03-30 15:19:32,147 			Learning rate: weights:   1.000e-03    
2023-03-30 15:19:32,148 			Last test performance: 99.03%
2023-03-30 15:19:32,148 ----------------
2023-03-30 15:19:32,232   7   =>  40   		Training 486 pattern with 98.54% 	Forward time: 	 0.07 sec
2023-03-30 15:19:32,232 			Loss:    1.838e-03    			Backward time: 	 0.01 sec 
2023-03-30 15:19:32,311 			Learning rate: weights:   1.000e-03    
2023-03-30 15:19:32,311 			Last test performance: 99.03%
2023-03-30 15:19:32,311 ----------------
2023-03-30 15:19:32,396   7   =>  41   		Training 486 pattern with 98.54% 	Forward time: 	 0.07 sec
2023-03-30 15:19:32,396 			Loss:    1.399e-03    			Backward time: 	 0.01 sec 
2023-03-30 15:19:32,457 			Learning rate: weights:   1.000e-03    
2023-03-30 15:19:32,457 			Last test performance: 99.03%
2023-03-30 15:19:32,457 ----------------
2023-03-30 15:19:32,541   7   =>  42   		Training 486 pattern with 97.92% 	Forward time: 	 0.07 sec
2023-03-30 15:19:32,541 			Loss:    2.161e-03    			Backward time: 	 0.01 sec 
2023-03-30 15:19:32,588 			Learning rate: weights:   1.000e-03    
2023-03-30 15:19:32,588 			Last test performance: 99.03%
2023-03-30 15:19:32,588 ----------------
2023-03-30 15:19:32,673   7   =>  43   		Training 486 pattern with 97.50% 	Forward time: 	 0.07 sec
2023-03-30 15:19:32,674 			Loss:    2.575e-03    			Backward time: 	 0.01 sec 
2023-03-30 15:19:32,758 			Learning rate: weights:   1.000e-03    
2023-03-30 15:19:32,758 			Last test performance: 99.03%
2023-03-30 15:19:32,758 ----------------
2023-03-30 15:19:32,842   7   =>  44   		Training 486 pattern with 97.71% 	Forward time: 	 0.07 sec
2023-03-30 15:19:32,842 			Loss:    2.836e-03    			Backward time: 	 0.01 sec 
2023-03-30 15:19:32,887 			Learning rate: weights:   1.000e-03    
2023-03-30 15:19:32,887 			Last test performance: 99.03%
2023-03-30 15:19:32,887 ----------------
2023-03-30 15:19:32,971   7   =>  45   		Training 486 pattern with 98.33% 	Forward time: 	 0.07 sec
2023-03-30 15:19:32,971 			Loss:    1.893e-03    			Backward time: 	 0.01 sec 
2023-03-30 15:19:33,029 			Learning rate: weights:   1.000e-03    
2023-03-30 15:19:33,029 			Last test performance: 99.03%
2023-03-30 15:19:33,029 ----------------
2023-03-30 15:19:33,113   7   =>  46   		Training 486 pattern with 98.75% 	Forward time: 	 0.07 sec
2023-03-30 15:19:33,114 			Loss:    2.105e-03    			Backward time: 	 0.01 sec 
2023-03-30 15:19:33,220 			Learning rate: weights:   1.000e-03    
2023-03-30 15:19:33,220 			Last test performance: 99.03%
2023-03-30 15:19:33,220 ----------------
2023-03-30 15:19:33,303   7   =>  47   		Training 486 pattern with 97.92% 	Forward time: 	 0.07 sec
2023-03-30 15:19:33,303 			Loss:    2.957e-03    			Backward time: 	 0.01 sec 
2023-03-30 15:19:33,424 			Learning rate: weights:   1.000e-03    
2023-03-30 15:19:33,424 			Last test performance: 99.03%
2023-03-30 15:19:33,424 ----------------
2023-03-30 15:19:33,509   7   =>  48   		Training 486 pattern with 98.75% 	Forward time: 	 0.07 sec
2023-03-30 15:19:33,509 			Loss:    2.094e-03    			Backward time: 	 0.01 sec 
2023-03-30 15:19:33,566 			Learning rate: weights:   1.000e-03    
2023-03-30 15:19:33,567 			Last test performance: 99.03%
2023-03-30 15:19:33,567 ----------------
2023-03-30 15:19:33,651   7   =>  49   		Training 486 pattern with 97.29% 	Forward time: 	 0.07 sec
2023-03-30 15:19:33,651 			Loss:    2.315e-03    			Backward time: 	 0.01 sec 
2023-03-30 15:19:33,926 			Learning rate: weights:   1.000e-03    
2023-03-30 15:19:33,926 			Last test performance: 99.03%
2023-03-30 15:19:33,926 ----------------
2023-03-30 15:19:34,011   7   =>  50   		Training 486 pattern with 98.54% 	Forward time: 	 0.07 sec
2023-03-30 15:19:34,011 			Loss:    1.992e-03    			Backward time: 	 0.01 sec 
2023-03-30 15:19:34,062 			Learning rate: weights:   1.000e-03    
2023-03-30 15:19:34,062 			Last test performance: 99.03%
2023-03-30 15:19:34,062 ----------------
2023-03-30 15:19:34,146   7   =>  51   		Training 486 pattern with 97.71% 	Forward time: 	 0.07 sec
2023-03-30 15:19:34,146 			Loss:    2.953e-03    			Backward time: 	 0.01 sec 
2023-03-30 15:19:34,269 			Learning rate: weights:   1.000e-03    
2023-03-30 15:19:34,269 			Last test performance: 99.03%
2023-03-30 15:19:34,269 ----------------
2023-03-30 15:19:34,351   7   =>  52   		Training 486 pattern with 98.33% 	Forward time: 	 0.07 sec
2023-03-30 15:19:34,351 			Loss:    2.056e-03    			Backward time: 	 0.01 sec 
2023-03-30 15:19:34,462 			Learning rate: weights:   1.000e-03    
2023-03-30 15:19:34,462 			Last test performance: 99.03%
2023-03-30 15:19:34,462 ----------------
2023-03-30 15:19:34,545   7   =>  53   		Training 486 pattern with 98.75% 	Forward time: 	 0.07 sec
2023-03-30 15:19:34,545 			Loss:    1.770e-03    			Backward time: 	 0.01 sec 
2023-03-30 15:19:34,632 			Learning rate: weights:   1.000e-03    
2023-03-30 15:19:34,632 			Last test performance: 99.03%
2023-03-30 15:19:34,632 ----------------
2023-03-30 15:19:34,715   7   =>  54   		Training 486 pattern with 97.50% 	Forward time: 	 0.07 sec
2023-03-30 15:19:34,715 			Loss:    3.337e-03    			Backward time: 	 0.01 sec 
2023-03-30 15:19:34,763 			Learning rate: weights:   1.000e-03    
2023-03-30 15:19:34,763 			Last test performance: 99.03%
2023-03-30 15:19:34,763 ----------------
2023-03-30 15:19:34,847   7   =>  55   		Training 486 pattern with 98.12% 	Forward time: 	 0.07 sec
2023-03-30 15:19:34,847 			Loss:    2.167e-03    			Backward time: 	 0.01 sec 
2023-03-30 15:19:34,939 			Learning rate: weights:   1.000e-03    
2023-03-30 15:19:34,939 			Last test performance: 99.03%
2023-03-30 15:19:34,939 ----------------
2023-03-30 15:19:35,023   7   =>  56   		Training 486 pattern with 98.54% 	Forward time: 	 0.07 sec
2023-03-30 15:19:35,023 			Loss:    2.492e-03    			Backward time: 	 0.01 sec 
2023-03-30 15:19:35,072 			Learning rate: weights:   1.000e-03    
2023-03-30 15:19:35,072 			Last test performance: 99.03%
2023-03-30 15:19:35,072 ----------------
2023-03-30 15:19:35,170   7   =>  57   		Training 486 pattern with 98.54% 	Forward time: 	 0.08 sec
2023-03-30 15:19:35,170 			Loss:    2.490e-03    			Backward time: 	 0.01 sec 
2023-03-30 15:19:35,260 			Learning rate: weights:   1.000e-03    
2023-03-30 15:19:35,260 			Last test performance: 99.03%
2023-03-30 15:19:35,260 ----------------
2023-03-30 15:19:35,344   7   =>  58   		Training 486 pattern with 99.17% 	Forward time: 	 0.07 sec
2023-03-30 15:19:35,344 			Loss:    1.267e-03    			Backward time: 	 0.01 sec 
2023-03-30 15:19:35,402 			Learning rate: weights:   1.000e-03    
2023-03-30 15:19:35,402 			Last test performance: 99.03%
2023-03-30 15:19:35,402 ----------------
2023-03-30 15:19:35,487   7   =>  59   		Training 486 pattern with 98.54% 	Forward time: 	 0.07 sec
2023-03-30 15:19:35,487 			Loss:    1.702e-03    			Backward time: 	 0.01 sec 
2023-03-30 15:19:35,585 			Learning rate: weights:   1.000e-03    
2023-03-30 15:19:35,585 			Last test performance: 99.03%
2023-03-30 15:19:35,585 ----------------
2023-03-30 15:19:35,668   7   =>  60   		Training 486 pattern with 99.17% 	Forward time: 	 0.07 sec
2023-03-30 15:19:35,669 			Loss:    1.408e-03    			Backward time: 	 0.01 sec 
2023-03-30 15:19:35,712 			Learning rate: weights:   1.000e-03    
2023-03-30 15:19:35,712 			Last test performance: 99.03%
2023-03-30 15:19:35,712 ----------------
2023-03-30 15:19:35,796   7   =>  61   		Training 486 pattern with 97.92% 	Forward time: 	 0.07 sec
2023-03-30 15:19:35,796 			Loss:    2.325e-03    			Backward time: 	 0.01 sec 
2023-03-30 15:19:35,883 			Learning rate: weights:   1.000e-03    
2023-03-30 15:19:35,883 			Last test performance: 99.03%
2023-03-30 15:19:35,883 ----------------
2023-03-30 15:19:35,967   7   =>  62   		Training 486 pattern with 98.75% 	Forward time: 	 0.07 sec
2023-03-30 15:19:35,967 			Loss:    1.272e-03    			Backward time: 	 0.01 sec 
2023-03-30 15:19:36,017 			Learning rate: weights:   1.000e-03    
2023-03-30 15:19:36,017 			Last test performance: 99.03%
2023-03-30 15:19:36,017 ----------------
2023-03-30 15:19:36,102   7   =>  63   		Training 486 pattern with 97.92% 	Forward time: 	 0.07 sec
2023-03-30 15:19:36,102 			Loss:    2.710e-03    			Backward time: 	 0.01 sec 
2023-03-30 15:19:36,182 			Learning rate: weights:   1.000e-03    
2023-03-30 15:19:36,182 			Last test performance: 99.03%
2023-03-30 15:19:36,183 ----------------
2023-03-30 15:19:36,266   7   =>  64   		Training 486 pattern with 98.33% 	Forward time: 	 0.07 sec
2023-03-30 15:19:36,266 			Loss:    2.192e-03    			Backward time: 	 0.01 sec 
2023-03-30 15:19:36,334 			Learning rate: weights:   1.000e-03    
2023-03-30 15:19:36,335 			Last test performance: 99.03%
2023-03-30 15:19:36,335 ----------------
2023-03-30 15:19:36,419   7   =>  65   		Training 486 pattern with 97.50% 	Forward time: 	 0.07 sec
2023-03-30 15:19:36,419 			Loss:    3.063e-03    			Backward time: 	 0.01 sec 
2023-03-30 15:19:36,557 			Learning rate: weights:   1.000e-03    
2023-03-30 15:19:36,557 			Last test performance: 99.03%
2023-03-30 15:19:36,557 ----------------
2023-03-30 15:19:36,641   7   =>  66   		Training 486 pattern with 97.50% 	Forward time: 	 0.07 sec
2023-03-30 15:19:36,642 			Loss:    5.206e-03    			Backward time: 	 0.01 sec 
2023-03-30 15:19:36,688 			Learning rate: weights:   1.000e-03    
2023-03-30 15:19:36,688 			Last test performance: 99.03%
2023-03-30 15:19:36,688 ----------------
2023-03-30 15:19:36,772   7   =>  67   		Training 486 pattern with 99.17% 	Forward time: 	 0.07 sec
2023-03-30 15:19:36,772 			Loss:    9.567e-04    			Backward time: 	 0.01 sec 
2023-03-30 15:19:36,893 			Learning rate: weights:   1.000e-03    
2023-03-30 15:19:36,893 			Last test performance: 99.03%
2023-03-30 15:19:36,893 ----------------
2023-03-30 15:19:36,978   7   =>  68   		Training 486 pattern with 99.17% 	Forward time: 	 0.07 sec
2023-03-30 15:19:36,978 			Loss:    1.459e-03    			Backward time: 	 0.01 sec 
2023-03-30 15:19:37,020 			Learning rate: weights:   1.000e-03    
2023-03-30 15:19:37,020 			Last test performance: 99.03%
2023-03-30 15:19:37,020 ----------------
2023-03-30 15:19:37,105   7   =>  69   		Training 486 pattern with 97.92% 	Forward time: 	 0.07 sec
2023-03-30 15:19:37,105 			Loss:    2.274e-03    			Backward time: 	 0.01 sec 
2023-03-30 15:19:37,188 			Learning rate: weights:   1.000e-03    
2023-03-30 15:19:37,188 			Last test performance: 99.03%
2023-03-30 15:19:37,188 ----------------
2023-03-30 15:19:37,273   7   =>  70   		Training 486 pattern with 98.75% 	Forward time: 	 0.07 sec
2023-03-30 15:19:37,273 			Loss:    1.971e-03    			Backward time: 	 0.01 sec 
2023-03-30 15:19:37,368 			Learning rate: weights:   1.000e-03    
2023-03-30 15:19:37,368 			Last test performance: 99.03%
2023-03-30 15:19:37,368 ----------------
2023-03-30 15:19:37,453   7   =>  71   		Training 486 pattern with 99.17% 	Forward time: 	 0.07 sec
2023-03-30 15:19:37,453 			Loss:    1.387e-03    			Backward time: 	 0.01 sec 
2023-03-30 15:19:37,495 			Learning rate: weights:   1.000e-03    
2023-03-30 15:19:37,495 			Last test performance: 99.03%
2023-03-30 15:19:37,496 ----------------
2023-03-30 15:19:37,579   7   =>  72   		Training 486 pattern with 98.54% 	Forward time: 	 0.07 sec
2023-03-30 15:19:37,580 			Loss:    1.511e-03    			Backward time: 	 0.01 sec 
2023-03-30 15:19:37,614 			Learning rate: weights:   1.000e-03    
2023-03-30 15:19:37,614 			Last test performance: 99.03%
2023-03-30 15:19:37,614 ----------------
2023-03-30 15:19:37,700   7   =>  73   		Training 486 pattern with 98.33% 	Forward time: 	 0.07 sec
2023-03-30 15:19:37,700 			Loss:    2.670e-03    			Backward time: 	 0.01 sec 
2023-03-30 15:19:37,810 			Learning rate: weights:   1.000e-03    
2023-03-30 15:19:37,810 			Last test performance: 99.03%
2023-03-30 15:19:37,810 ----------------
2023-03-30 15:19:37,893   7   =>  74   		Training 486 pattern with 97.92% 	Forward time: 	 0.07 sec
2023-03-30 15:19:37,893 			Loss:    2.005e-03    			Backward time: 	 0.01 sec 
2023-03-30 15:19:37,942 			Learning rate: weights:   1.000e-03    
2023-03-30 15:19:37,942 			Last test performance: 99.03%
2023-03-30 15:19:37,942 ----------------
2023-03-30 15:19:38,027   7   =>  75   		Training 486 pattern with 98.33% 	Forward time: 	 0.07 sec
2023-03-30 15:19:38,027 			Loss:    2.919e-03    			Backward time: 	 0.01 sec 
2023-03-30 15:19:38,068 			Learning rate: weights:   1.000e-03    
2023-03-30 15:19:38,069 			Last test performance: 99.03%
2023-03-30 15:19:38,069 ----------------
2023-03-30 15:19:38,152   7   =>  76   		Training 486 pattern with 98.96% 	Forward time: 	 0.07 sec
2023-03-30 15:19:38,153 			Loss:    1.518e-03    			Backward time: 	 0.01 sec 
2023-03-30 15:19:38,221 			Learning rate: weights:   1.000e-03    
2023-03-30 15:19:38,221 			Last test performance: 99.03%
2023-03-30 15:19:38,221 ----------------
2023-03-30 15:19:38,305   7   =>  77   		Training 486 pattern with 98.33% 	Forward time: 	 0.07 sec
2023-03-30 15:19:38,305 			Loss:    2.057e-03    			Backward time: 	 0.01 sec 
2023-03-30 15:19:38,346 			Learning rate: weights:   1.000e-03    
2023-03-30 15:19:38,346 			Last test performance: 99.03%
2023-03-30 15:19:38,346 ----------------
2023-03-30 15:19:38,431   7   =>  78   		Training 486 pattern with 98.33% 	Forward time: 	 0.07 sec
2023-03-30 15:19:38,431 			Loss:    2.032e-03    			Backward time: 	 0.01 sec 
2023-03-30 15:19:38,513 			Learning rate: weights:   1.000e-03    
2023-03-30 15:19:38,513 			Last test performance: 99.03%
2023-03-30 15:19:38,513 ----------------
2023-03-30 15:19:38,597   7   =>  79   		Training 486 pattern with 99.17% 	Forward time: 	 0.07 sec
2023-03-30 15:19:38,597 			Loss:    1.355e-03    			Backward time: 	 0.01 sec 
2023-03-30 15:19:38,643 			Learning rate: weights:   1.000e-03    
2023-03-30 15:19:38,643 			Last test performance: 99.03%
2023-03-30 15:19:38,643 ----------------
2023-03-30 15:19:38,727   7   =>  80   		Training 486 pattern with 98.54% 	Forward time: 	 0.07 sec
2023-03-30 15:19:38,727 			Loss:    2.429e-03    			Backward time: 	 0.01 sec 
2023-03-30 15:19:38,808 			Learning rate: weights:   1.000e-03    
2023-03-30 15:19:38,808 			Last test performance: 99.03%
2023-03-30 15:19:38,809 ----------------
2023-03-30 15:19:38,893   7   =>  81   		Training 486 pattern with 98.75% 	Forward time: 	 0.07 sec
2023-03-30 15:19:38,893 			Loss:    2.232e-03    			Backward time: 	 0.01 sec 
2023-03-30 15:19:38,954 			Learning rate: weights:   1.000e-03    
2023-03-30 15:19:38,954 			Last test performance: 99.03%
2023-03-30 15:19:38,954 ----------------
2023-03-30 15:19:39,038   7   =>  82   		Training 486 pattern with 99.38% 	Forward time: 	 0.07 sec
2023-03-30 15:19:39,038 			Loss:    1.160e-03    			Backward time: 	 0.01 sec 
2023-03-30 15:19:39,112 			Learning rate: weights:   1.000e-03    
2023-03-30 15:19:39,112 			Last test performance: 99.03%
2023-03-30 15:19:39,112 ----------------
2023-03-30 15:19:39,197   7   =>  83   		Training 486 pattern with 98.75% 	Forward time: 	 0.07 sec
2023-03-30 15:19:39,197 			Loss:    1.593e-03    			Backward time: 	 0.01 sec 
2023-03-30 15:19:39,294 			Learning rate: weights:   1.000e-03    
2023-03-30 15:19:39,294 			Last test performance: 99.03%
2023-03-30 15:19:39,295 ----------------
2023-03-30 15:19:39,379   7   =>  84   		Training 486 pattern with 98.96% 	Forward time: 	 0.07 sec
2023-03-30 15:19:39,379 			Loss:    2.009e-03    			Backward time: 	 0.01 sec 
2023-03-30 15:19:39,477 			Learning rate: weights:   1.000e-03    
2023-03-30 15:19:39,477 			Last test performance: 99.03%
2023-03-30 15:19:39,477 ----------------
2023-03-30 15:19:39,562   7   =>  85   		Training 486 pattern with 98.12% 	Forward time: 	 0.07 sec
2023-03-30 15:19:39,563 			Loss:    2.868e-03    			Backward time: 	 0.01 sec 
2023-03-30 15:19:39,606 			Learning rate: weights:   1.000e-03    
2023-03-30 15:19:39,607 			Last test performance: 99.03%
2023-03-30 15:19:39,607 ----------------
2023-03-30 15:19:39,691   7   =>  86   		Training 486 pattern with 96.88% 	Forward time: 	 0.07 sec
2023-03-30 15:19:39,691 			Loss:    4.926e-03    			Backward time: 	 0.01 sec 
2023-03-30 15:19:39,788 			Learning rate: weights:   1.000e-03    
2023-03-30 15:19:39,788 			Last test performance: 99.03%
2023-03-30 15:19:39,788 ----------------
2023-03-30 15:19:39,873   7   =>  87   		Training 486 pattern with 96.67% 	Forward time: 	 0.07 sec
2023-03-30 15:19:39,873 			Loss:    3.512e-03    			Backward time: 	 0.01 sec 
2023-03-30 15:19:39,964 			Learning rate: weights:   1.000e-03    
2023-03-30 15:19:39,964 			Last test performance: 99.03%
2023-03-30 15:19:39,964 ----------------
2023-03-30 15:19:40,049   7   =>  88   		Training 486 pattern with 97.71% 	Forward time: 	 0.07 sec
2023-03-30 15:19:40,049 			Loss:    3.360e-03    			Backward time: 	 0.01 sec 
2023-03-30 15:19:40,115 			Learning rate: weights:   1.000e-03    
2023-03-30 15:19:40,115 			Last test performance: 99.03%
2023-03-30 15:19:40,115 ----------------
2023-03-30 15:19:40,199   7   =>  89   		Training 486 pattern with 98.75% 	Forward time: 	 0.07 sec
2023-03-30 15:19:40,199 			Loss:    1.903e-03    			Backward time: 	 0.01 sec 
2023-03-30 15:19:40,251 			Learning rate: weights:   1.000e-03    
2023-03-30 15:19:40,251 			Last test performance: 99.03%
2023-03-30 15:19:40,251 ----------------
2023-03-30 15:19:40,335   7   =>  90   		Training 486 pattern with 96.67% 	Forward time: 	 0.07 sec
2023-03-30 15:19:40,335 			Loss:    4.792e-03    			Backward time: 	 0.01 sec 
2023-03-30 15:19:40,385 			Learning rate: weights:   1.000e-03    
2023-03-30 15:19:40,385 			Last test performance: 99.03%
2023-03-30 15:19:40,385 ----------------
2023-03-30 15:19:40,469   7   =>  91   		Training 486 pattern with 98.12% 	Forward time: 	 0.07 sec
2023-03-30 15:19:40,469 			Loss:    2.751e-03    			Backward time: 	 0.01 sec 
2023-03-30 15:19:40,538 			Learning rate: weights:   1.000e-03    
2023-03-30 15:19:40,538 			Last test performance: 99.03%
2023-03-30 15:19:40,538 ----------------
2023-03-30 15:19:40,623   7   =>  92   		Training 486 pattern with 97.08% 	Forward time: 	 0.07 sec
2023-03-30 15:19:40,623 			Loss:    4.846e-03    			Backward time: 	 0.01 sec 
2023-03-30 15:19:40,675 			Learning rate: weights:   1.000e-03    
2023-03-30 15:19:40,675 			Last test performance: 99.03%
2023-03-30 15:19:40,675 ----------------
2023-03-30 15:19:40,759   7   =>  93   		Training 486 pattern with 98.33% 	Forward time: 	 0.07 sec
2023-03-30 15:19:40,759 			Loss:    2.266e-03    			Backward time: 	 0.01 sec 
2023-03-30 15:19:40,822 			Learning rate: weights:   1.000e-03    
2023-03-30 15:19:40,822 			Last test performance: 99.03%
2023-03-30 15:19:40,822 ----------------
2023-03-30 15:19:40,907   7   =>  94   		Training 486 pattern with 98.96% 	Forward time: 	 0.07 sec
2023-03-30 15:19:40,907 			Loss:    1.955e-03    			Backward time: 	 0.01 sec 
2023-03-30 15:19:41,011 			Learning rate: weights:   1.000e-03    
2023-03-30 15:19:41,011 			Last test performance: 99.03%
2023-03-30 15:19:41,011 ----------------
2023-03-30 15:19:41,095   7   =>  95   		Training 486 pattern with 98.12% 	Forward time: 	 0.07 sec
2023-03-30 15:19:41,095 			Loss:    2.848e-03    			Backward time: 	 0.01 sec 
2023-03-30 15:19:41,143 			Learning rate: weights:   1.000e-03    
2023-03-30 15:19:41,143 			Last test performance: 99.03%
2023-03-30 15:19:41,143 ----------------
2023-03-30 15:19:41,227   7   =>  96   		Training 486 pattern with 97.92% 	Forward time: 	 0.07 sec
2023-03-30 15:19:41,227 			Loss:    2.896e-03    			Backward time: 	 0.01 sec 
2023-03-30 15:19:41,288 			Learning rate: weights:   1.000e-03    
2023-03-30 15:19:41,288 			Last test performance: 99.03%
2023-03-30 15:19:41,288 ----------------
2023-03-30 15:19:41,373   7   =>  97   		Training 486 pattern with 97.92% 	Forward time: 	 0.07 sec
2023-03-30 15:19:41,373 			Loss:    2.688e-03    			Backward time: 	 0.01 sec 
2023-03-30 15:19:41,467 			Learning rate: weights:   1.000e-03    
2023-03-30 15:19:41,467 			Last test performance: 99.03%
2023-03-30 15:19:41,467 ----------------
2023-03-30 15:19:41,553   7   =>  98   		Training 486 pattern with 98.12% 	Forward time: 	 0.07 sec
2023-03-30 15:19:41,553 			Loss:    2.701e-03    			Backward time: 	 0.01 sec 
2023-03-30 15:19:41,588 			Learning rate: weights:   1.000e-03    
2023-03-30 15:19:41,588 			Last test performance: 99.03%
2023-03-30 15:19:41,589 ----------------
2023-03-30 15:19:41,674   7   =>  99   		Training 486 pattern with 98.75% 	Forward time: 	 0.07 sec
2023-03-30 15:19:41,674 			Loss:    1.598e-03    			Backward time: 	 0.01 sec 
2023-03-30 15:19:41,838 			Learning rate: weights:   1.000e-03    
2023-03-30 15:19:41,838 			Last test performance: 99.03%
2023-03-30 15:19:41,838 ----------------
2023-03-30 15:19:41,924   7   => 100   		Training 486 pattern with 98.54% 	Forward time: 	 0.07 sec
2023-03-30 15:19:41,924 			Loss:    2.118e-03    			Backward time: 	 0.01 sec 
2023-03-30 15:19:41,971 			Learning rate: weights:   1.000e-03    
2023-03-30 15:19:41,971 			Last test performance: 99.03%
2023-03-30 15:19:41,971 ----------------
2023-03-30 15:19:42,056   7   => 101   		Training 486 pattern with 98.12% 	Forward time: 	 0.07 sec
2023-03-30 15:19:42,056 			Loss:    2.782e-03    			Backward time: 	 0.01 sec 
2023-03-30 15:19:42,108 			Learning rate: weights:   1.000e-03    
2023-03-30 15:19:42,108 			Last test performance: 99.03%
2023-03-30 15:19:42,108 ----------------
2023-03-30 15:19:42,193   7   => 102   		Training 486 pattern with 97.29% 	Forward time: 	 0.07 sec
2023-03-30 15:19:42,193 			Loss:    3.917e-03    			Backward time: 	 0.01 sec 
2023-03-30 15:19:42,315 			Learning rate: weights:   1.000e-03    
2023-03-30 15:19:42,315 			Last test performance: 99.03%
2023-03-30 15:19:42,315 ----------------
2023-03-30 15:19:42,399   7   => 103   		Training 486 pattern with 98.33% 	Forward time: 	 0.07 sec
2023-03-30 15:19:42,399 			Loss:    1.859e-03    			Backward time: 	 0.01 sec 
2023-03-30 15:19:42,443 			Learning rate: weights:   1.000e-03    
2023-03-30 15:19:42,443 			Last test performance: 99.03%
2023-03-30 15:19:42,443 ----------------
2023-03-30 15:19:42,527   7   => 104   		Training 486 pattern with 98.75% 	Forward time: 	 0.07 sec
2023-03-30 15:19:42,527 			Loss:    1.803e-03    			Backward time: 	 0.01 sec 
2023-03-30 15:19:42,572 			Learning rate: weights:   1.000e-03    
2023-03-30 15:19:42,572 			Last test performance: 99.03%
2023-03-30 15:19:42,572 ----------------
2023-03-30 15:19:42,657   7   => 105   		Training 486 pattern with 99.17% 	Forward time: 	 0.07 sec
2023-03-30 15:19:42,657 			Loss:    1.140e-03    			Backward time: 	 0.01 sec 
2023-03-30 15:19:42,715 			Learning rate: weights:   1.000e-03    
2023-03-30 15:19:42,715 			Last test performance: 99.03%
2023-03-30 15:19:42,715 ----------------
2023-03-30 15:19:42,800   7   => 106   		Training 486 pattern with 97.08% 	Forward time: 	 0.07 sec
2023-03-30 15:19:42,800 			Loss:    3.003e-03    			Backward time: 	 0.01 sec 
2023-03-30 15:19:42,879 			Learning rate: weights:   1.000e-03    
2023-03-30 15:19:42,879 			Last test performance: 99.03%
2023-03-30 15:19:42,879 ----------------
2023-03-30 15:19:42,963   7   => 107   		Training 486 pattern with 96.46% 	Forward time: 	 0.07 sec
2023-03-30 15:19:42,963 			Loss:    4.580e-03    			Backward time: 	 0.01 sec 
2023-03-30 15:19:43,007 			Learning rate: weights:   1.000e-03    
2023-03-30 15:19:43,007 			Last test performance: 99.03%
2023-03-30 15:19:43,007 ----------------
2023-03-30 15:19:43,091   7   => 108   		Training 486 pattern with 98.12% 	Forward time: 	 0.07 sec
2023-03-30 15:19:43,091 			Loss:    1.991e-03    			Backward time: 	 0.01 sec 
2023-03-30 15:19:43,183 			Learning rate: weights:   1.000e-03    
2023-03-30 15:19:43,183 			Last test performance: 99.03%
2023-03-30 15:19:43,183 ----------------
2023-03-30 15:19:43,267   7   => 109   		Training 486 pattern with 98.75% 	Forward time: 	 0.07 sec
2023-03-30 15:19:43,267 			Loss:    1.759e-03    			Backward time: 	 0.01 sec 
2023-03-30 15:19:43,314 			Learning rate: weights:   1.000e-03    
2023-03-30 15:19:43,314 			Last test performance: 99.03%
2023-03-30 15:19:43,314 ----------------
2023-03-30 15:19:43,399   7   => 110   		Training 486 pattern with 98.96% 	Forward time: 	 0.07 sec
2023-03-30 15:19:43,399 			Loss:    1.783e-03    			Backward time: 	 0.01 sec 
2023-03-30 15:19:43,504 			Learning rate: weights:   1.000e-03    
2023-03-30 15:19:43,504 			Last test performance: 99.03%
2023-03-30 15:19:43,504 ----------------
2023-03-30 15:19:43,588   7   => 111   		Training 486 pattern with 97.92% 	Forward time: 	 0.07 sec
2023-03-30 15:19:43,588 			Loss:    2.616e-03    			Backward time: 	 0.01 sec 
2023-03-30 15:19:43,701 			Learning rate: weights:   1.000e-03    
2023-03-30 15:19:43,701 			Last test performance: 99.03%
2023-03-30 15:19:43,701 ----------------
2023-03-30 15:19:43,784   7   => 112   		Training 486 pattern with 98.96% 	Forward time: 	 0.07 sec
2023-03-30 15:19:43,784 			Loss:    1.935e-03    			Backward time: 	 0.01 sec 
2023-03-30 15:19:43,950 			Learning rate: weights:   1.000e-03    
2023-03-30 15:19:43,950 			Last test performance: 99.03%
2023-03-30 15:19:43,951 ----------------
2023-03-30 15:19:44,036   7   => 113   		Training 486 pattern with 98.33% 	Forward time: 	 0.07 sec
2023-03-30 15:19:44,036 			Loss:    2.196e-03    			Backward time: 	 0.01 sec 
2023-03-30 15:19:44,080 			Learning rate: weights:   1.000e-03    
2023-03-30 15:19:44,080 			Last test performance: 99.03%
2023-03-30 15:19:44,080 ----------------
2023-03-30 15:19:44,165   7   => 114   		Training 486 pattern with 98.75% 	Forward time: 	 0.07 sec
2023-03-30 15:19:44,165 			Loss:    1.552e-03    			Backward time: 	 0.01 sec 
2023-03-30 15:19:44,273 			Learning rate: weights:   1.000e-03    
2023-03-30 15:19:44,273 			Last test performance: 99.03%
2023-03-30 15:19:44,273 ----------------
2023-03-30 15:19:44,356   7   => 115   		Training 486 pattern with 99.17% 	Forward time: 	 0.07 sec
2023-03-30 15:19:44,356 			Loss:    1.781e-03    			Backward time: 	 0.01 sec 
2023-03-30 15:19:44,418 			Learning rate: weights:   1.000e-03    
2023-03-30 15:19:44,418 			Last test performance: 99.03%
2023-03-30 15:19:44,419 ----------------
2023-03-30 15:19:44,503   7   => 116   		Training 486 pattern with 98.12% 	Forward time: 	 0.07 sec
2023-03-30 15:19:44,503 			Loss:    2.017e-03    			Backward time: 	 0.01 sec 
2023-03-30 15:19:44,594 			Learning rate: weights:   1.000e-03    
2023-03-30 15:19:44,594 			Last test performance: 99.03%
2023-03-30 15:19:44,594 ----------------
2023-03-30 15:19:44,678   7   => 117   		Training 486 pattern with 98.33% 	Forward time: 	 0.07 sec
2023-03-30 15:19:44,678 			Loss:    1.880e-03    			Backward time: 	 0.01 sec 
2023-03-30 15:19:44,755 			Learning rate: weights:   1.000e-03    
2023-03-30 15:19:44,755 			Last test performance: 99.03%
2023-03-30 15:19:44,755 ----------------
2023-03-30 15:19:44,826   7   => 118   		Training 486 pattern with 98.96% 	Forward time: 	 0.06 sec
2023-03-30 15:19:44,827 			Loss:    2.280e-03    			Backward time: 	 0.01 sec 
2023-03-30 15:19:44,864 			Learning rate: weights:   1.000e-03    
2023-03-30 15:19:44,864 			Last test performance: 99.03%
2023-03-30 15:19:44,864 ----------------
2023-03-30 15:19:44,951   7   => 119   		Training 486 pattern with 98.75% 	Forward time: 	 0.07 sec
2023-03-30 15:19:44,951 			Loss:    1.561e-03    			Backward time: 	 0.01 sec 
2023-03-30 15:19:45,005 			Learning rate: weights:   1.000e-03    
2023-03-30 15:19:45,005 			Last test performance: 99.03%
2023-03-30 15:19:45,005 ----------------
2023-03-30 15:19:45,093   7   => 120   		Training 486 pattern with 97.29% 	Forward time: 	 0.07 sec
2023-03-30 15:19:45,093 			Loss:    3.134e-03    			Backward time: 	 0.01 sec 
2023-03-30 15:19:45,252 			Learning rate: weights:   1.000e-03    
2023-03-30 15:19:45,253 			Last test performance: 99.03%
2023-03-30 15:19:45,253 ----------------
2023-03-30 15:19:45,341   7   => 121   		Training 486 pattern with 99.58% 	Forward time: 	 0.07 sec
2023-03-30 15:19:45,341 			Loss:    1.122e-03    			Backward time: 	 0.01 sec 
2023-03-30 15:19:45,385 			Learning rate: weights:   1.000e-03    
2023-03-30 15:19:45,385 			Last test performance: 99.03%
2023-03-30 15:19:45,385 ----------------
2023-03-30 15:19:45,469   7   => 122   		Training 486 pattern with 97.71% 	Forward time: 	 0.07 sec
2023-03-30 15:19:45,469 			Loss:    2.711e-03    			Backward time: 	 0.01 sec 
2023-03-30 15:19:45,575 			Learning rate: weights:   1.000e-03    
2023-03-30 15:19:45,575 			Last test performance: 99.03%
2023-03-30 15:19:45,575 ----------------
2023-03-30 15:19:45,660   7   => 123   		Training 486 pattern with 98.33% 	Forward time: 	 0.07 sec
2023-03-30 15:19:45,660 			Loss:    1.965e-03    			Backward time: 	 0.01 sec 
2023-03-30 15:19:45,706 			Learning rate: weights:   1.000e-03    
2023-03-30 15:19:45,706 			Last test performance: 99.03%
2023-03-30 15:19:45,706 ----------------
2023-03-30 15:19:45,790   7   => 124   		Training 486 pattern with 98.96% 	Forward time: 	 0.07 sec
2023-03-30 15:19:45,790 			Loss:    1.834e-03    			Backward time: 	 0.01 sec 
2023-03-30 15:19:45,862 
2023-03-30 15:19:45,862 Testing:
2023-03-30 15:19:45,866 		24 of 10000 with 100.00% 	 Time used:  0.00 sec
2023-03-30 15:19:45,869 		48 of 10000 with 100.00% 	 Time used:  0.00 sec
2023-03-30 15:19:45,872 		72 of 10000 with 100.00% 	 Time used:  0.00 sec
2023-03-30 15:19:45,876 		96 of 10000 with 100.00% 	 Time used:  0.00 sec
2023-03-30 15:19:45,879 		120 of 10000 with 100.00% 	 Time used:  0.00 sec
2023-03-30 15:19:45,882 		144 of 10000 with 100.00% 	 Time used:  0.00 sec
2023-03-30 15:19:45,885 		168 of 10000 with 100.00% 	 Time used:  0.00 sec
2023-03-30 15:19:45,888 		192 of 10000 with 100.00% 	 Time used:  0.00 sec
2023-03-30 15:19:45,892 		216 of 10000 with 100.00% 	 Time used:  0.00 sec
2023-03-30 15:19:45,895 		240 of 10000 with 100.00% 	 Time used:  0.00 sec
2023-03-30 15:19:45,898 		264 of 10000 with 100.00% 	 Time used:  0.00 sec
2023-03-30 15:19:45,901 		288 of 10000 with 100.00% 	 Time used:  0.00 sec
2023-03-30 15:19:45,904 		312 of 10000 with 100.00% 	 Time used:  0.00 sec
2023-03-30 15:19:45,907 		336 of 10000 with 99.70% 	 Time used:  0.00 sec
2023-03-30 15:19:45,911 		360 of 10000 with 99.44% 	 Time used:  0.00 sec
2023-03-30 15:19:45,914 		384 of 10000 with 99.48% 	 Time used:  0.00 sec
2023-03-30 15:19:45,917 		408 of 10000 with 99.51% 	 Time used:  0.00 sec
2023-03-30 15:19:45,920 		432 of 10000 with 99.54% 	 Time used:  0.00 sec
2023-03-30 15:19:45,922 		456 of 10000 with 98.90% 	 Time used:  0.00 sec
2023-03-30 15:19:45,924 		480 of 10000 with 98.96% 	 Time used:  0.00 sec
2023-03-30 15:19:45,926 		504 of 10000 with 99.01% 	 Time used:  0.00 sec
2023-03-30 15:19:45,928 		528 of 10000 with 99.05% 	 Time used:  0.00 sec
2023-03-30 15:19:45,931 		552 of 10000 with 99.09% 	 Time used:  0.00 sec
2023-03-30 15:19:45,933 		576 of 10000 with 99.13% 	 Time used:  0.00 sec
2023-03-30 15:19:45,935 		600 of 10000 with 98.83% 	 Time used:  0.00 sec
2023-03-30 15:19:45,937 		624 of 10000 with 98.88% 	 Time used:  0.00 sec
2023-03-30 15:19:45,939 		648 of 10000 with 98.61% 	 Time used:  0.00 sec
2023-03-30 15:19:45,941 		672 of 10000 with 98.66% 	 Time used:  0.00 sec
2023-03-30 15:19:45,943 		696 of 10000 with 98.56% 	 Time used:  0.00 sec
2023-03-30 15:19:45,945 		720 of 10000 with 98.47% 	 Time used:  0.00 sec
2023-03-30 15:19:45,948 		744 of 10000 with 98.39% 	 Time used:  0.00 sec
2023-03-30 15:19:45,950 		768 of 10000 with 98.44% 	 Time used:  0.00 sec
2023-03-30 15:19:45,952 		792 of 10000 with 98.48% 	 Time used:  0.00 sec
2023-03-30 15:19:45,954 		816 of 10000 with 98.53% 	 Time used:  0.00 sec
2023-03-30 15:19:45,956 		840 of 10000 with 98.57% 	 Time used:  0.00 sec
2023-03-30 15:19:45,958 		864 of 10000 with 98.61% 	 Time used:  0.00 sec
2023-03-30 15:19:45,960 		888 of 10000 with 98.65% 	 Time used:  0.00 sec
2023-03-30 15:19:45,963 		912 of 10000 with 98.68% 	 Time used:  0.00 sec
2023-03-30 15:19:45,965 		936 of 10000 with 98.72% 	 Time used:  0.00 sec
2023-03-30 15:19:45,967 		960 of 10000 with 98.54% 	 Time used:  0.00 sec
2023-03-30 15:19:45,969 		984 of 10000 with 98.48% 	 Time used:  0.00 sec
2023-03-30 15:19:45,971 		1008 of 10000 with 98.51% 	 Time used:  0.00 sec
2023-03-30 15:19:45,973 		1032 of 10000 with 98.45% 	 Time used:  0.00 sec
2023-03-30 15:19:45,975 		1056 of 10000 with 98.39% 	 Time used:  0.00 sec
2023-03-30 15:19:45,978 		1080 of 10000 with 98.43% 	 Time used:  0.00 sec
2023-03-30 15:19:45,980 		1104 of 10000 with 98.46% 	 Time used:  0.00 sec
2023-03-30 15:19:45,982 		1128 of 10000 with 98.49% 	 Time used:  0.00 sec
2023-03-30 15:19:45,984 		1152 of 10000 with 98.44% 	 Time used:  0.00 sec
2023-03-30 15:19:45,986 		1176 of 10000 with 98.47% 	 Time used:  0.00 sec
2023-03-30 15:19:45,988 		1200 of 10000 with 98.42% 	 Time used:  0.00 sec
2023-03-30 15:19:45,990 		1224 of 10000 with 98.45% 	 Time used:  0.00 sec
2023-03-30 15:19:45,993 		1248 of 10000 with 98.32% 	 Time used:  0.00 sec
2023-03-30 15:19:45,995 		1272 of 10000 with 98.35% 	 Time used:  0.00 sec
2023-03-30 15:19:45,997 		1296 of 10000 with 98.38% 	 Time used:  0.00 sec
2023-03-30 15:19:45,999 		1320 of 10000 with 98.33% 	 Time used:  0.00 sec
2023-03-30 15:19:46,001 		1344 of 10000 with 98.36% 	 Time used:  0.00 sec
2023-03-30 15:19:46,003 		1368 of 10000 with 98.39% 	 Time used:  0.00 sec
2023-03-30 15:19:46,005 		1392 of 10000 with 98.42% 	 Time used:  0.00 sec
2023-03-30 15:19:46,008 		1416 of 10000 with 98.38% 	 Time used:  0.00 sec
2023-03-30 15:19:46,010 		1440 of 10000 with 98.40% 	 Time used:  0.00 sec
2023-03-30 15:19:46,012 		1464 of 10000 with 98.43% 	 Time used:  0.00 sec
2023-03-30 15:19:46,014 		1488 of 10000 with 98.45% 	 Time used:  0.00 sec
2023-03-30 15:19:46,016 		1512 of 10000 with 98.48% 	 Time used:  0.00 sec
2023-03-30 15:19:46,018 		1536 of 10000 with 98.44% 	 Time used:  0.00 sec
2023-03-30 15:19:46,020 		1560 of 10000 with 98.46% 	 Time used:  0.00 sec
2023-03-30 15:19:46,023 		1584 of 10000 with 98.48% 	 Time used:  0.00 sec
2023-03-30 15:19:46,025 		1608 of 10000 with 98.51% 	 Time used:  0.00 sec
2023-03-30 15:19:46,027 		1632 of 10000 with 98.47% 	 Time used:  0.00 sec
2023-03-30 15:19:46,029 		1656 of 10000 with 98.49% 	 Time used:  0.00 sec
2023-03-30 15:19:46,031 		1680 of 10000 with 98.51% 	 Time used:  0.00 sec
2023-03-30 15:19:46,033 		1704 of 10000 with 98.53% 	 Time used:  0.00 sec
2023-03-30 15:19:46,036 		1728 of 10000 with 98.55% 	 Time used:  0.00 sec
2023-03-30 15:19:46,038 		1752 of 10000 with 98.57% 	 Time used:  0.00 sec
2023-03-30 15:19:46,040 		1776 of 10000 with 98.59% 	 Time used:  0.00 sec
2023-03-30 15:19:46,042 		1800 of 10000 with 98.61% 	 Time used:  0.00 sec
2023-03-30 15:19:46,044 		1824 of 10000 with 98.63% 	 Time used:  0.00 sec
2023-03-30 15:19:46,046 		1848 of 10000 with 98.65% 	 Time used:  0.00 sec
2023-03-30 15:19:46,048 		1872 of 10000 with 98.66% 	 Time used:  0.00 sec
2023-03-30 15:19:46,051 		1896 of 10000 with 98.68% 	 Time used:  0.00 sec
2023-03-30 15:19:46,053 		1920 of 10000 with 98.65% 	 Time used:  0.00 sec
2023-03-30 15:19:46,055 		1944 of 10000 with 98.66% 	 Time used:  0.00 sec
2023-03-30 15:19:46,057 		1968 of 10000 with 98.68% 	 Time used:  0.00 sec
2023-03-30 15:19:46,059 		1992 of 10000 with 98.69% 	 Time used:  0.00 sec
2023-03-30 15:19:46,061 		2016 of 10000 with 98.71% 	 Time used:  0.00 sec
2023-03-30 15:19:46,063 		2040 of 10000 with 98.68% 	 Time used:  0.00 sec
2023-03-30 15:19:46,065 		2064 of 10000 with 98.69% 	 Time used:  0.00 sec
2023-03-30 15:19:46,068 		2088 of 10000 with 98.71% 	 Time used:  0.00 sec
2023-03-30 15:19:46,070 		2112 of 10000 with 98.72% 	 Time used:  0.00 sec
2023-03-30 15:19:46,072 		2136 of 10000 with 98.64% 	 Time used:  0.00 sec
2023-03-30 15:19:46,074 		2160 of 10000 with 98.66% 	 Time used:  0.00 sec
2023-03-30 15:19:46,076 		2184 of 10000 with 98.67% 	 Time used:  0.00 sec
2023-03-30 15:19:46,078 		2208 of 10000 with 98.69% 	 Time used:  0.00 sec
2023-03-30 15:19:46,081 		2232 of 10000 with 98.70% 	 Time used:  0.00 sec
2023-03-30 15:19:46,083 		2256 of 10000 with 98.71% 	 Time used:  0.00 sec
2023-03-30 15:19:46,085 		2280 of 10000 with 98.73% 	 Time used:  0.00 sec
2023-03-30 15:19:46,087 		2304 of 10000 with 98.70% 	 Time used:  0.00 sec
2023-03-30 15:19:46,089 		2328 of 10000 with 98.71% 	 Time used:  0.00 sec
2023-03-30 15:19:46,091 		2352 of 10000 with 98.72% 	 Time used:  0.00 sec
2023-03-30 15:19:46,093 		2376 of 10000 with 98.74% 	 Time used:  0.00 sec
2023-03-30 15:19:46,096 		2400 of 10000 with 98.75% 	 Time used:  0.00 sec
2023-03-30 15:19:46,098 		2424 of 10000 with 98.72% 	 Time used:  0.00 sec
2023-03-30 15:19:46,100 		2448 of 10000 with 98.73% 	 Time used:  0.00 sec
2023-03-30 15:19:46,102 		2472 of 10000 with 98.71% 	 Time used:  0.00 sec
2023-03-30 15:19:46,104 		2496 of 10000 with 98.68% 	 Time used:  0.00 sec
2023-03-30 15:19:46,106 		2520 of 10000 with 98.69% 	 Time used:  0.00 sec
2023-03-30 15:19:46,108 		2544 of 10000 with 98.70% 	 Time used:  0.00 sec
2023-03-30 15:19:46,111 		2568 of 10000 with 98.71% 	 Time used:  0.00 sec
2023-03-30 15:19:46,113 		2592 of 10000 with 98.73% 	 Time used:  0.00 sec
2023-03-30 15:19:46,115 		2616 of 10000 with 98.70% 	 Time used:  0.00 sec
2023-03-30 15:19:46,117 		2640 of 10000 with 98.71% 	 Time used:  0.00 sec
2023-03-30 15:19:46,119 		2664 of 10000 with 98.69% 	 Time used:  0.00 sec
2023-03-30 15:19:46,121 		2688 of 10000 with 98.70% 	 Time used:  0.00 sec
2023-03-30 15:19:46,123 		2712 of 10000 with 98.71% 	 Time used:  0.00 sec
2023-03-30 15:19:46,126 		2736 of 10000 with 98.68% 	 Time used:  0.00 sec
2023-03-30 15:19:46,128 		2760 of 10000 with 98.70% 	 Time used:  0.00 sec
2023-03-30 15:19:46,130 		2784 of 10000 with 98.71% 	 Time used:  0.00 sec
2023-03-30 15:19:46,132 		2808 of 10000 with 98.72% 	 Time used:  0.00 sec
2023-03-30 15:19:46,134 		2832 of 10000 with 98.73% 	 Time used:  0.00 sec
2023-03-30 15:19:46,136 		2856 of 10000 with 98.74% 	 Time used:  0.00 sec
2023-03-30 15:19:46,138 		2880 of 10000 with 98.75% 	 Time used:  0.00 sec
2023-03-30 15:19:46,141 		2904 of 10000 with 98.73% 	 Time used:  0.00 sec
2023-03-30 15:19:46,143 		2928 of 10000 with 98.74% 	 Time used:  0.00 sec
2023-03-30 15:19:46,145 		2952 of 10000 with 98.71% 	 Time used:  0.00 sec
2023-03-30 15:19:46,147 		2976 of 10000 with 98.72% 	 Time used:  0.00 sec
2023-03-30 15:19:46,149 		3000 of 10000 with 98.73% 	 Time used:  0.00 sec
2023-03-30 15:19:46,151 		3024 of 10000 with 98.74% 	 Time used:  0.00 sec
2023-03-30 15:19:46,153 		3048 of 10000 with 98.75% 	 Time used:  0.00 sec
2023-03-30 15:19:46,156 		3072 of 10000 with 98.73% 	 Time used:  0.00 sec
2023-03-30 15:19:46,158 		3096 of 10000 with 98.74% 	 Time used:  0.00 sec
2023-03-30 15:19:46,160 		3120 of 10000 with 98.75% 	 Time used:  0.00 sec
2023-03-30 15:19:46,162 		3144 of 10000 with 98.76% 	 Time used:  0.00 sec
2023-03-30 15:19:46,164 		3168 of 10000 with 98.77% 	 Time used:  0.00 sec
2023-03-30 15:19:46,166 		3192 of 10000 with 98.78% 	 Time used:  0.00 sec
2023-03-30 15:19:46,168 		3216 of 10000 with 98.79% 	 Time used:  0.00 sec
2023-03-30 15:19:46,171 		3240 of 10000 with 98.80% 	 Time used:  0.00 sec
2023-03-30 15:19:46,173 		3264 of 10000 with 98.81% 	 Time used:  0.00 sec
2023-03-30 15:19:46,175 		3288 of 10000 with 98.81% 	 Time used:  0.00 sec
2023-03-30 15:19:46,177 		3312 of 10000 with 98.79% 	 Time used:  0.00 sec
2023-03-30 15:19:46,179 		3336 of 10000 with 98.80% 	 Time used:  0.00 sec
2023-03-30 15:19:46,181 		3360 of 10000 with 98.81% 	 Time used:  0.00 sec
2023-03-30 15:19:46,183 		3384 of 10000 with 98.82% 	 Time used:  0.00 sec
2023-03-30 15:19:46,186 		3408 of 10000 with 98.83% 	 Time used:  0.00 sec
2023-03-30 15:19:46,188 		3432 of 10000 with 98.81% 	 Time used:  0.00 sec
2023-03-30 15:19:46,190 		3456 of 10000 with 98.81% 	 Time used:  0.00 sec
2023-03-30 15:19:46,192 		3480 of 10000 with 98.82% 	 Time used:  0.00 sec
2023-03-30 15:19:46,194 		3504 of 10000 with 98.83% 	 Time used:  0.00 sec
2023-03-30 15:19:46,196 		3528 of 10000 with 98.81% 	 Time used:  0.00 sec
2023-03-30 15:19:46,199 		3552 of 10000 with 98.79% 	 Time used:  0.00 sec
2023-03-30 15:19:46,201 		3576 of 10000 with 98.80% 	 Time used:  0.00 sec
2023-03-30 15:19:46,203 		3600 of 10000 with 98.81% 	 Time used:  0.00 sec
2023-03-30 15:19:46,205 		3624 of 10000 with 98.81% 	 Time used:  0.00 sec
2023-03-30 15:19:46,207 		3648 of 10000 with 98.82% 	 Time used:  0.00 sec
2023-03-30 15:19:46,209 		3672 of 10000 with 98.83% 	 Time used:  0.00 sec
2023-03-30 15:19:46,211 		3696 of 10000 with 98.84% 	 Time used:  0.00 sec
2023-03-30 15:19:46,214 		3720 of 10000 with 98.84% 	 Time used:  0.00 sec
2023-03-30 15:19:46,216 		3744 of 10000 with 98.82% 	 Time used:  0.00 sec
2023-03-30 15:19:46,218 		3768 of 10000 with 98.81% 	 Time used:  0.00 sec
2023-03-30 15:19:46,220 		3792 of 10000 with 98.81% 	 Time used:  0.00 sec
2023-03-30 15:19:46,222 		3816 of 10000 with 98.79% 	 Time used:  0.00 sec
2023-03-30 15:19:46,224 		3840 of 10000 with 98.80% 	 Time used:  0.00 sec
2023-03-30 15:19:46,226 		3864 of 10000 with 98.78% 	 Time used:  0.00 sec
2023-03-30 15:19:46,228 		3888 of 10000 with 98.77% 	 Time used:  0.00 sec
2023-03-30 15:19:46,231 		3912 of 10000 with 98.77% 	 Time used:  0.00 sec
2023-03-30 15:19:46,233 		3936 of 10000 with 98.78% 	 Time used:  0.00 sec
2023-03-30 15:19:46,235 		3960 of 10000 with 98.79% 	 Time used:  0.00 sec
2023-03-30 15:19:46,237 		3984 of 10000 with 98.80% 	 Time used:  0.00 sec
2023-03-30 15:19:46,239 		4008 of 10000 with 98.78% 	 Time used:  0.00 sec
2023-03-30 15:19:46,241 		4032 of 10000 with 98.78% 	 Time used:  0.00 sec
2023-03-30 15:19:46,243 		4056 of 10000 with 98.77% 	 Time used:  0.00 sec
2023-03-30 15:19:46,246 		4080 of 10000 with 98.75% 	 Time used:  0.00 sec
2023-03-30 15:19:46,248 		4104 of 10000 with 98.76% 	 Time used:  0.00 sec
2023-03-30 15:19:46,250 		4128 of 10000 with 98.76% 	 Time used:  0.00 sec
2023-03-30 15:19:46,252 		4152 of 10000 with 98.77% 	 Time used:  0.00 sec
2023-03-30 15:19:46,254 		4176 of 10000 with 98.78% 	 Time used:  0.00 sec
2023-03-30 15:19:46,256 		4200 of 10000 with 98.76% 	 Time used:  0.00 sec
2023-03-30 15:19:46,258 		4224 of 10000 with 98.72% 	 Time used:  0.00 sec
2023-03-30 15:19:46,261 		4248 of 10000 with 98.71% 	 Time used:  0.00 sec
2023-03-30 15:19:46,263 		4272 of 10000 with 98.71% 	 Time used:  0.00 sec
2023-03-30 15:19:46,265 		4296 of 10000 with 98.72% 	 Time used:  0.00 sec
2023-03-30 15:19:46,267 		4320 of 10000 with 98.73% 	 Time used:  0.00 sec
2023-03-30 15:19:46,269 		4344 of 10000 with 98.73% 	 Time used:  0.00 sec
2023-03-30 15:19:46,271 		4368 of 10000 with 98.72% 	 Time used:  0.00 sec
2023-03-30 15:19:46,273 		4392 of 10000 with 98.72% 	 Time used:  0.00 sec
2023-03-30 15:19:46,275 		4416 of 10000 with 98.73% 	 Time used:  0.00 sec
2023-03-30 15:19:46,278 		4440 of 10000 with 98.74% 	 Time used:  0.00 sec
2023-03-30 15:19:46,280 		4464 of 10000 with 98.75% 	 Time used:  0.00 sec
2023-03-30 15:19:46,282 		4488 of 10000 with 98.75% 	 Time used:  0.00 sec
2023-03-30 15:19:46,284 		4512 of 10000 with 98.74% 	 Time used:  0.00 sec
2023-03-30 15:19:46,286 		4536 of 10000 with 98.74% 	 Time used:  0.00 sec
2023-03-30 15:19:46,288 		4560 of 10000 with 98.73% 	 Time used:  0.00 sec
2023-03-30 15:19:46,290 		4584 of 10000 with 98.73% 	 Time used:  0.00 sec
2023-03-30 15:19:46,292 		4608 of 10000 with 98.74% 	 Time used:  0.00 sec
2023-03-30 15:19:46,295 		4632 of 10000 with 98.75% 	 Time used:  0.00 sec
2023-03-30 15:19:46,297 		4656 of 10000 with 98.75% 	 Time used:  0.00 sec
2023-03-30 15:19:46,299 		4680 of 10000 with 98.76% 	 Time used:  0.00 sec
2023-03-30 15:19:46,301 		4704 of 10000 with 98.77% 	 Time used:  0.00 sec
2023-03-30 15:19:46,303 		4728 of 10000 with 98.77% 	 Time used:  0.00 sec
2023-03-30 15:19:46,305 		4752 of 10000 with 98.78% 	 Time used:  0.00 sec
2023-03-30 15:19:46,307 		4776 of 10000 with 98.79% 	 Time used:  0.00 sec
2023-03-30 15:19:46,310 		4800 of 10000 with 98.79% 	 Time used:  0.00 sec
2023-03-30 15:19:46,312 		4824 of 10000 with 98.78% 	 Time used:  0.00 sec
2023-03-30 15:19:46,314 		4848 of 10000 with 98.78% 	 Time used:  0.00 sec
2023-03-30 15:19:46,316 		4872 of 10000 with 98.79% 	 Time used:  0.00 sec
2023-03-30 15:19:46,318 		4896 of 10000 with 98.77% 	 Time used:  0.00 sec
2023-03-30 15:19:46,320 		4920 of 10000 with 98.78% 	 Time used:  0.00 sec
2023-03-30 15:19:46,322 		4944 of 10000 with 98.79% 	 Time used:  0.00 sec
2023-03-30 15:19:46,325 		4968 of 10000 with 98.79% 	 Time used:  0.00 sec
2023-03-30 15:19:46,327 		4992 of 10000 with 98.80% 	 Time used:  0.00 sec
2023-03-30 15:19:46,329 		5016 of 10000 with 98.80% 	 Time used:  0.00 sec
2023-03-30 15:19:46,331 		5040 of 10000 with 98.81% 	 Time used:  0.00 sec
2023-03-30 15:19:46,333 		5064 of 10000 with 98.82% 	 Time used:  0.00 sec
2023-03-30 15:19:46,335 		5088 of 10000 with 98.82% 	 Time used:  0.00 sec
2023-03-30 15:19:46,337 		5112 of 10000 with 98.83% 	 Time used:  0.00 sec
2023-03-30 15:19:46,339 		5136 of 10000 with 98.83% 	 Time used:  0.00 sec
2023-03-30 15:19:46,342 		5160 of 10000 with 98.84% 	 Time used:  0.00 sec
2023-03-30 15:19:46,344 		5184 of 10000 with 98.84% 	 Time used:  0.00 sec
2023-03-30 15:19:46,346 		5208 of 10000 with 98.85% 	 Time used:  0.00 sec
2023-03-30 15:19:46,348 		5232 of 10000 with 98.85% 	 Time used:  0.00 sec
2023-03-30 15:19:46,350 		5256 of 10000 with 98.86% 	 Time used:  0.00 sec
2023-03-30 15:19:46,352 		5280 of 10000 with 98.86% 	 Time used:  0.00 sec
2023-03-30 15:19:46,354 		5304 of 10000 with 98.87% 	 Time used:  0.00 sec
2023-03-30 15:19:46,357 		5328 of 10000 with 98.87% 	 Time used:  0.00 sec
2023-03-30 15:19:46,359 		5352 of 10000 with 98.88% 	 Time used:  0.00 sec
2023-03-30 15:19:46,361 		5376 of 10000 with 98.88% 	 Time used:  0.00 sec
2023-03-30 15:19:46,363 		5400 of 10000 with 98.89% 	 Time used:  0.00 sec
2023-03-30 15:19:46,365 		5424 of 10000 with 98.89% 	 Time used:  0.00 sec
2023-03-30 15:19:46,367 		5448 of 10000 with 98.90% 	 Time used:  0.00 sec
2023-03-30 15:19:46,369 		5472 of 10000 with 98.89% 	 Time used:  0.00 sec
2023-03-30 15:19:46,371 		5496 of 10000 with 98.89% 	 Time used:  0.00 sec
2023-03-30 15:19:46,374 		5520 of 10000 with 98.89% 	 Time used:  0.00 sec
2023-03-30 15:19:46,376 		5544 of 10000 with 98.90% 	 Time used:  0.00 sec
2023-03-30 15:19:46,378 		5568 of 10000 with 98.90% 	 Time used:  0.00 sec
2023-03-30 15:19:46,380 		5592 of 10000 with 98.91% 	 Time used:  0.00 sec
2023-03-30 15:19:46,382 		5616 of 10000 with 98.91% 	 Time used:  0.00 sec
2023-03-30 15:19:46,384 		5640 of 10000 with 98.92% 	 Time used:  0.00 sec
2023-03-30 15:19:46,386 		5664 of 10000 with 98.92% 	 Time used:  0.00 sec
2023-03-30 15:19:46,388 		5688 of 10000 with 98.93% 	 Time used:  0.00 sec
2023-03-30 15:19:46,391 		5712 of 10000 with 98.93% 	 Time used:  0.00 sec
2023-03-30 15:19:46,393 		5736 of 10000 with 98.94% 	 Time used:  0.00 sec
2023-03-30 15:19:46,395 		5760 of 10000 with 98.94% 	 Time used:  0.00 sec
2023-03-30 15:19:46,397 		5784 of 10000 with 98.95% 	 Time used:  0.00 sec
2023-03-30 15:19:46,399 		5808 of 10000 with 98.95% 	 Time used:  0.00 sec
2023-03-30 15:19:46,401 		5832 of 10000 with 98.95% 	 Time used:  0.00 sec
2023-03-30 15:19:46,404 		5856 of 10000 with 98.96% 	 Time used:  0.00 sec
2023-03-30 15:19:46,406 		5880 of 10000 with 98.96% 	 Time used:  0.00 sec
2023-03-30 15:19:46,408 		5904 of 10000 with 98.97% 	 Time used:  0.00 sec
2023-03-30 15:19:46,410 		5928 of 10000 with 98.97% 	 Time used:  0.00 sec
2023-03-30 15:19:46,412 		5952 of 10000 with 98.96% 	 Time used:  0.00 sec
2023-03-30 15:19:46,414 		5976 of 10000 with 98.96% 	 Time used:  0.00 sec
2023-03-30 15:19:46,416 		6000 of 10000 with 98.97% 	 Time used:  0.00 sec
2023-03-30 15:19:46,418 		6024 of 10000 with 98.97% 	 Time used:  0.00 sec
2023-03-30 15:19:46,421 		6048 of 10000 with 98.97% 	 Time used:  0.00 sec
2023-03-30 15:19:46,423 		6072 of 10000 with 98.98% 	 Time used:  0.00 sec
2023-03-30 15:19:46,425 		6096 of 10000 with 98.98% 	 Time used:  0.00 sec
2023-03-30 15:19:46,427 		6120 of 10000 with 98.99% 	 Time used:  0.00 sec
2023-03-30 15:19:46,429 		6144 of 10000 with 98.99% 	 Time used:  0.00 sec
2023-03-30 15:19:46,431 		6168 of 10000 with 98.99% 	 Time used:  0.00 sec
2023-03-30 15:19:46,433 		6192 of 10000 with 98.98% 	 Time used:  0.00 sec
2023-03-30 15:19:46,435 		6216 of 10000 with 98.99% 	 Time used:  0.00 sec
2023-03-30 15:19:46,438 		6240 of 10000 with 98.99% 	 Time used:  0.00 sec
2023-03-30 15:19:46,440 		6264 of 10000 with 98.99% 	 Time used:  0.00 sec
2023-03-30 15:19:46,442 		6288 of 10000 with 99.00% 	 Time used:  0.00 sec
2023-03-30 15:19:46,444 		6312 of 10000 with 99.00% 	 Time used:  0.00 sec
2023-03-30 15:19:46,446 		6336 of 10000 with 99.01% 	 Time used:  0.00 sec
2023-03-30 15:19:46,448 		6360 of 10000 with 99.01% 	 Time used:  0.00 sec
2023-03-30 15:19:46,450 		6384 of 10000 with 99.01% 	 Time used:  0.00 sec
2023-03-30 15:19:46,453 		6408 of 10000 with 99.02% 	 Time used:  0.00 sec
2023-03-30 15:19:46,455 		6432 of 10000 with 99.02% 	 Time used:  0.00 sec
2023-03-30 15:19:46,457 		6456 of 10000 with 99.02% 	 Time used:  0.00 sec
2023-03-30 15:19:46,459 		6480 of 10000 with 99.03% 	 Time used:  0.00 sec
2023-03-30 15:19:46,461 		6504 of 10000 with 99.03% 	 Time used:  0.00 sec
2023-03-30 15:19:46,463 		6528 of 10000 with 99.03% 	 Time used:  0.00 sec
2023-03-30 15:19:46,466 		6552 of 10000 with 99.04% 	 Time used:  0.00 sec
2023-03-30 15:19:46,468 		6576 of 10000 with 99.00% 	 Time used:  0.00 sec
2023-03-30 15:19:46,470 		6600 of 10000 with 98.97% 	 Time used:  0.00 sec
2023-03-30 15:19:46,472 		6624 of 10000 with 98.97% 	 Time used:  0.00 sec
2023-03-30 15:19:46,474 		6648 of 10000 with 98.98% 	 Time used:  0.00 sec
2023-03-30 15:19:46,476 		6672 of 10000 with 98.97% 	 Time used:  0.00 sec
2023-03-30 15:19:46,478 		6696 of 10000 with 98.97% 	 Time used:  0.00 sec
2023-03-30 15:19:46,480 		6720 of 10000 with 98.97% 	 Time used:  0.00 sec
2023-03-30 15:19:46,483 		6744 of 10000 with 98.98% 	 Time used:  0.00 sec
2023-03-30 15:19:46,485 		6768 of 10000 with 98.98% 	 Time used:  0.00 sec
2023-03-30 15:19:46,487 		6792 of 10000 with 98.97% 	 Time used:  0.00 sec
2023-03-30 15:19:46,489 		6816 of 10000 with 98.97% 	 Time used:  0.00 sec
2023-03-30 15:19:46,491 		6840 of 10000 with 98.98% 	 Time used:  0.00 sec
2023-03-30 15:19:46,493 		6864 of 10000 with 98.98% 	 Time used:  0.00 sec
2023-03-30 15:19:46,495 		6888 of 10000 with 98.98% 	 Time used:  0.00 sec
2023-03-30 15:19:46,497 		6912 of 10000 with 98.99% 	 Time used:  0.00 sec
2023-03-30 15:19:46,500 		6936 of 10000 with 98.99% 	 Time used:  0.00 sec
2023-03-30 15:19:46,502 		6960 of 10000 with 98.99% 	 Time used:  0.00 sec
2023-03-30 15:19:46,504 		6984 of 10000 with 99.00% 	 Time used:  0.00 sec
2023-03-30 15:19:46,506 		7008 of 10000 with 99.00% 	 Time used:  0.00 sec
2023-03-30 15:19:46,508 		7032 of 10000 with 99.00% 	 Time used:  0.00 sec
2023-03-30 15:19:46,510 		7056 of 10000 with 99.01% 	 Time used:  0.00 sec
2023-03-30 15:19:46,512 		7080 of 10000 with 99.01% 	 Time used:  0.00 sec
2023-03-30 15:19:46,515 		7104 of 10000 with 99.01% 	 Time used:  0.00 sec
2023-03-30 15:19:46,517 		7128 of 10000 with 99.02% 	 Time used:  0.00 sec
2023-03-30 15:19:46,519 		7152 of 10000 with 99.02% 	 Time used:  0.00 sec
2023-03-30 15:19:46,521 		7176 of 10000 with 99.02% 	 Time used:  0.00 sec
2023-03-30 15:19:46,523 		7200 of 10000 with 99.03% 	 Time used:  0.00 sec
2023-03-30 15:19:46,525 		7224 of 10000 with 99.03% 	 Time used:  0.00 sec
2023-03-30 15:19:46,527 		7248 of 10000 with 99.03% 	 Time used:  0.00 sec
2023-03-30 15:19:46,530 		7272 of 10000 with 99.02% 	 Time used:  0.00 sec
2023-03-30 15:19:46,532 		7296 of 10000 with 99.03% 	 Time used:  0.00 sec
2023-03-30 15:19:46,534 		7320 of 10000 with 99.03% 	 Time used:  0.00 sec
2023-03-30 15:19:46,536 		7344 of 10000 with 99.03% 	 Time used:  0.00 sec
2023-03-30 15:19:46,538 		7368 of 10000 with 99.04% 	 Time used:  0.00 sec
2023-03-30 15:19:46,540 		7392 of 10000 with 99.04% 	 Time used:  0.00 sec
2023-03-30 15:19:46,542 		7416 of 10000 with 99.04% 	 Time used:  0.00 sec
2023-03-30 15:19:46,544 		7440 of 10000 with 99.05% 	 Time used:  0.00 sec
2023-03-30 15:19:46,547 		7464 of 10000 with 99.05% 	 Time used:  0.00 sec
2023-03-30 15:19:46,549 		7488 of 10000 with 99.05% 	 Time used:  0.00 sec
2023-03-30 15:19:46,551 		7512 of 10000 with 99.05% 	 Time used:  0.00 sec
2023-03-30 15:19:46,553 		7536 of 10000 with 99.06% 	 Time used:  0.00 sec
2023-03-30 15:19:46,555 		7560 of 10000 with 99.06% 	 Time used:  0.00 sec
2023-03-30 15:19:46,557 		7584 of 10000 with 99.06% 	 Time used:  0.00 sec
2023-03-30 15:19:46,559 		7608 of 10000 with 99.07% 	 Time used:  0.00 sec
2023-03-30 15:19:46,562 		7632 of 10000 with 99.07% 	 Time used:  0.00 sec
2023-03-30 15:19:46,564 		7656 of 10000 with 99.07% 	 Time used:  0.00 sec
2023-03-30 15:19:46,566 		7680 of 10000 with 99.08% 	 Time used:  0.00 sec
2023-03-30 15:19:46,568 		7704 of 10000 with 99.08% 	 Time used:  0.00 sec
2023-03-30 15:19:46,570 		7728 of 10000 with 99.08% 	 Time used:  0.00 sec
2023-03-30 15:19:46,572 		7752 of 10000 with 99.08% 	 Time used:  0.00 sec
2023-03-30 15:19:46,574 		7776 of 10000 with 99.09% 	 Time used:  0.00 sec
2023-03-30 15:19:46,576 		7800 of 10000 with 99.09% 	 Time used:  0.00 sec
2023-03-30 15:19:46,579 		7824 of 10000 with 99.09% 	 Time used:  0.00 sec
2023-03-30 15:19:46,581 		7848 of 10000 with 99.10% 	 Time used:  0.00 sec
2023-03-30 15:19:46,583 		7872 of 10000 with 99.10% 	 Time used:  0.00 sec
2023-03-30 15:19:46,585 		7896 of 10000 with 99.10% 	 Time used:  0.00 sec
2023-03-30 15:19:46,587 		7920 of 10000 with 99.10% 	 Time used:  0.00 sec
2023-03-30 15:19:46,589 		7944 of 10000 with 99.11% 	 Time used:  0.00 sec
2023-03-30 15:19:46,591 		7968 of 10000 with 99.11% 	 Time used:  0.00 sec
2023-03-30 15:19:46,593 		7992 of 10000 with 99.11% 	 Time used:  0.00 sec
2023-03-30 15:19:46,596 		8016 of 10000 with 99.11% 	 Time used:  0.00 sec
2023-03-30 15:19:46,598 		8040 of 10000 with 99.12% 	 Time used:  0.00 sec
2023-03-30 15:19:46,600 		8064 of 10000 with 99.12% 	 Time used:  0.00 sec
2023-03-30 15:19:46,602 		8088 of 10000 with 99.12% 	 Time used:  0.00 sec
2023-03-30 15:19:46,604 		8112 of 10000 with 99.12% 	 Time used:  0.00 sec
2023-03-30 15:19:46,606 		8136 of 10000 with 99.13% 	 Time used:  0.00 sec
2023-03-30 15:19:46,608 		8160 of 10000 with 99.13% 	 Time used:  0.00 sec
2023-03-30 15:19:46,610 		8184 of 10000 with 99.13% 	 Time used:  0.00 sec
2023-03-30 15:19:46,613 		8208 of 10000 with 99.13% 	 Time used:  0.00 sec
2023-03-30 15:19:46,615 		8232 of 10000 with 99.14% 	 Time used:  0.00 sec
2023-03-30 15:19:46,617 		8256 of 10000 with 99.14% 	 Time used:  0.00 sec
2023-03-30 15:19:46,619 		8280 of 10000 with 99.14% 	 Time used:  0.00 sec
2023-03-30 15:19:46,621 		8304 of 10000 with 99.14% 	 Time used:  0.00 sec
2023-03-30 15:19:46,623 		8328 of 10000 with 99.14% 	 Time used:  0.00 sec
2023-03-30 15:19:46,626 		8352 of 10000 with 99.14% 	 Time used:  0.00 sec
2023-03-30 15:19:46,628 		8376 of 10000 with 99.14% 	 Time used:  0.00 sec
2023-03-30 15:19:46,630 		8400 of 10000 with 99.13% 	 Time used:  0.00 sec
2023-03-30 15:19:46,632 		8424 of 10000 with 99.12% 	 Time used:  0.00 sec
2023-03-30 15:19:46,635 		8448 of 10000 with 99.12% 	 Time used:  0.00 sec
2023-03-30 15:19:46,637 		8472 of 10000 with 99.13% 	 Time used:  0.00 sec
2023-03-30 15:19:46,639 		8496 of 10000 with 99.13% 	 Time used:  0.00 sec
2023-03-30 15:19:46,641 		8520 of 10000 with 99.13% 	 Time used:  0.00 sec
2023-03-30 15:19:46,643 		8544 of 10000 with 99.13% 	 Time used:  0.00 sec
2023-03-30 15:19:46,645 		8568 of 10000 with 99.14% 	 Time used:  0.00 sec
2023-03-30 15:19:46,647 		8592 of 10000 with 99.14% 	 Time used:  0.00 sec
2023-03-30 15:19:46,649 		8616 of 10000 with 99.14% 	 Time used:  0.00 sec
2023-03-30 15:19:46,652 		8640 of 10000 with 99.14% 	 Time used:  0.00 sec
2023-03-30 15:19:46,654 		8664 of 10000 with 99.15% 	 Time used:  0.00 sec
2023-03-30 15:19:46,656 		8688 of 10000 with 99.15% 	 Time used:  0.00 sec
2023-03-30 15:19:46,658 		8712 of 10000 with 99.15% 	 Time used:  0.00 sec
2023-03-30 15:19:46,660 		8736 of 10000 with 99.15% 	 Time used:  0.00 sec
2023-03-30 15:19:46,662 		8760 of 10000 with 99.16% 	 Time used:  0.00 sec
2023-03-30 15:19:46,664 		8784 of 10000 with 99.16% 	 Time used:  0.00 sec
2023-03-30 15:19:46,667 		8808 of 10000 with 99.16% 	 Time used:  0.00 sec
2023-03-30 15:19:46,669 		8832 of 10000 with 99.16% 	 Time used:  0.00 sec
2023-03-30 15:19:46,671 		8856 of 10000 with 99.16% 	 Time used:  0.00 sec
2023-03-30 15:19:46,673 		8880 of 10000 with 99.17% 	 Time used:  0.00 sec
2023-03-30 15:19:46,675 		8904 of 10000 with 99.17% 	 Time used:  0.00 sec
2023-03-30 15:19:46,677 		8928 of 10000 with 99.17% 	 Time used:  0.00 sec
2023-03-30 15:19:46,679 		8952 of 10000 with 99.17% 	 Time used:  0.00 sec
2023-03-30 15:19:46,681 		8976 of 10000 with 99.18% 	 Time used:  0.00 sec
2023-03-30 15:19:46,684 		9000 of 10000 with 99.18% 	 Time used:  0.00 sec
2023-03-30 15:19:46,686 		9024 of 10000 with 99.18% 	 Time used:  0.00 sec
2023-03-30 15:19:46,688 		9048 of 10000 with 99.18% 	 Time used:  0.00 sec
2023-03-30 15:19:46,690 		9072 of 10000 with 99.18% 	 Time used:  0.00 sec
2023-03-30 15:19:46,692 		9096 of 10000 with 99.19% 	 Time used:  0.00 sec
2023-03-30 15:19:46,694 		9120 of 10000 with 99.19% 	 Time used:  0.00 sec
2023-03-30 15:19:46,696 		9144 of 10000 with 99.19% 	 Time used:  0.00 sec
2023-03-30 15:19:46,698 		9168 of 10000 with 99.19% 	 Time used:  0.00 sec
2023-03-30 15:19:46,701 		9192 of 10000 with 99.19% 	 Time used:  0.00 sec
2023-03-30 15:19:46,703 		9216 of 10000 with 99.20% 	 Time used:  0.00 sec
2023-03-30 15:19:46,705 		9240 of 10000 with 99.20% 	 Time used:  0.00 sec
2023-03-30 15:19:46,707 		9264 of 10000 with 99.20% 	 Time used:  0.00 sec
2023-03-30 15:19:46,709 		9288 of 10000 with 99.20% 	 Time used:  0.00 sec
2023-03-30 15:19:46,711 		9312 of 10000 with 99.21% 	 Time used:  0.00 sec
2023-03-30 15:19:46,713 		9336 of 10000 with 99.21% 	 Time used:  0.00 sec
2023-03-30 15:19:46,715 		9360 of 10000 with 99.21% 	 Time used:  0.00 sec
2023-03-30 15:19:46,718 		9384 of 10000 with 99.21% 	 Time used:  0.00 sec
2023-03-30 15:19:46,720 		9408 of 10000 with 99.21% 	 Time used:  0.00 sec
2023-03-30 15:19:46,722 		9432 of 10000 with 99.22% 	 Time used:  0.00 sec
2023-03-30 15:19:46,724 		9456 of 10000 with 99.22% 	 Time used:  0.00 sec
2023-03-30 15:19:46,726 		9480 of 10000 with 99.22% 	 Time used:  0.00 sec
2023-03-30 15:19:46,728 		9504 of 10000 with 99.22% 	 Time used:  0.00 sec
2023-03-30 15:19:46,730 		9528 of 10000 with 99.22% 	 Time used:  0.00 sec
2023-03-30 15:19:46,733 		9552 of 10000 with 99.23% 	 Time used:  0.00 sec
2023-03-30 15:19:46,735 		9576 of 10000 with 99.23% 	 Time used:  0.00 sec
2023-03-30 15:19:46,737 		9600 of 10000 with 99.23% 	 Time used:  0.00 sec
2023-03-30 15:19:46,739 		9624 of 10000 with 99.23% 	 Time used:  0.00 sec
2023-03-30 15:19:46,741 		9648 of 10000 with 99.22% 	 Time used:  0.00 sec
2023-03-30 15:19:46,743 		9672 of 10000 with 99.22% 	 Time used:  0.00 sec
2023-03-30 15:19:46,745 		9696 of 10000 with 99.22% 	 Time used:  0.00 sec
2023-03-30 15:19:46,747 		9720 of 10000 with 99.21% 	 Time used:  0.00 sec
2023-03-30 15:19:46,750 		9744 of 10000 with 99.20% 	 Time used:  0.00 sec
2023-03-30 15:19:46,752 		9768 of 10000 with 99.20% 	 Time used:  0.00 sec
2023-03-30 15:19:46,754 		9792 of 10000 with 99.20% 	 Time used:  0.00 sec
2023-03-30 15:19:46,756 		9816 of 10000 with 99.21% 	 Time used:  0.00 sec
2023-03-30 15:19:46,758 		9840 of 10000 with 99.21% 	 Time used:  0.00 sec
2023-03-30 15:19:46,760 		9864 of 10000 with 99.21% 	 Time used:  0.00 sec
2023-03-30 15:19:46,762 		9888 of 10000 with 99.21% 	 Time used:  0.00 sec
2023-03-30 15:19:46,765 		9912 of 10000 with 99.20% 	 Time used:  0.00 sec
2023-03-30 15:19:46,767 		9936 of 10000 with 99.20% 	 Time used:  0.00 sec
2023-03-30 15:19:46,769 		9960 of 10000 with 99.21% 	 Time used:  0.00 sec
2023-03-30 15:19:46,771 		9984 of 10000 with 99.21% 	 Time used:  0.00 sec
2023-03-30 15:19:46,773 		10000 of 10000 with 99.21% 	 Time used:  0.00 sec
2023-03-30 15:19:46,773 
2023-03-30 15:19:46,774 			Learning rate: weights:   1.000e-03    
2023-03-30 15:19:46,774 			Last test performance: 99.21%
2023-03-30 15:19:46,774 ----------------
2023-03-30 15:19:46,837   8   =>  0    		Training 486 pattern with 98.12% 	Forward time: 	 0.05 sec
2023-03-30 15:19:46,837 			Loss:    1.686e-03    			Backward time: 	 0.01 sec 
2023-03-30 15:19:46,916 			Learning rate: weights:   1.000e-03    
2023-03-30 15:19:46,916 			Last test performance: 99.21%
2023-03-30 15:19:46,916 ----------------
2023-03-30 15:19:47,001   8   =>  1    		Training 486 pattern with 98.96% 	Forward time: 	 0.07 sec
2023-03-30 15:19:47,001 			Loss:    1.403e-03    			Backward time: 	 0.01 sec 
2023-03-30 15:19:47,042 			Learning rate: weights:   1.000e-03    
2023-03-30 15:19:47,042 			Last test performance: 99.21%
2023-03-30 15:19:47,042 ----------------
2023-03-30 15:19:47,128   8   =>  2    		Training 486 pattern with 98.12% 	Forward time: 	 0.07 sec
2023-03-30 15:19:47,128 			Loss:    2.517e-03    			Backward time: 	 0.01 sec 
2023-03-30 15:19:47,246 			Learning rate: weights:   1.000e-03    
2023-03-30 15:19:47,247 			Last test performance: 99.21%
2023-03-30 15:19:47,247 ----------------
2023-03-30 15:19:47,329   8   =>  3    		Training 486 pattern with 98.75% 	Forward time: 	 0.07 sec
2023-03-30 15:19:47,330 			Loss:    2.242e-03    			Backward time: 	 0.01 sec 
2023-03-30 15:19:47,375 			Learning rate: weights:   1.000e-03    
2023-03-30 15:19:47,375 			Last test performance: 99.21%
2023-03-30 15:19:47,375 ----------------
2023-03-30 15:19:47,460   8   =>  4    		Training 486 pattern with 99.38% 	Forward time: 	 0.07 sec
2023-03-30 15:19:47,460 			Loss:    1.001e-03    			Backward time: 	 0.01 sec 
2023-03-30 15:19:47,542 			Learning rate: weights:   1.000e-03    
2023-03-30 15:19:47,542 			Last test performance: 99.21%
2023-03-30 15:19:47,542 ----------------
2023-03-30 15:19:47,626   8   =>  5    		Training 486 pattern with 98.75% 	Forward time: 	 0.07 sec
2023-03-30 15:19:47,626 			Loss:    1.741e-03    			Backward time: 	 0.01 sec 
2023-03-30 15:19:47,698 			Learning rate: weights:   1.000e-03    
2023-03-30 15:19:47,698 			Last test performance: 99.21%
2023-03-30 15:19:47,698 ----------------
2023-03-30 15:19:47,783   8   =>  6    		Training 486 pattern with 97.50% 	Forward time: 	 0.07 sec
2023-03-30 15:19:47,784 			Loss:    3.513e-03    			Backward time: 	 0.01 sec 
2023-03-30 15:19:47,851 			Learning rate: weights:   1.000e-03    
2023-03-30 15:19:47,851 			Last test performance: 99.21%
2023-03-30 15:19:47,851 ----------------
2023-03-30 15:19:47,936   8   =>  7    		Training 486 pattern with 98.54% 	Forward time: 	 0.07 sec
2023-03-30 15:19:47,936 			Loss:    1.769e-03    			Backward time: 	 0.01 sec 
2023-03-30 15:19:47,985 			Learning rate: weights:   1.000e-03    
2023-03-30 15:19:47,985 			Last test performance: 99.21%
2023-03-30 15:19:47,985 ----------------
2023-03-30 15:19:48,069   8   =>  8    		Training 486 pattern with 98.96% 	Forward time: 	 0.07 sec
2023-03-30 15:19:48,069 			Loss:    1.192e-03    			Backward time: 	 0.01 sec 
2023-03-30 15:19:48,109 			Learning rate: weights:   1.000e-03    
2023-03-30 15:19:48,109 			Last test performance: 99.21%
2023-03-30 15:19:48,109 ----------------
2023-03-30 15:19:48,194   8   =>  9    		Training 486 pattern with 98.54% 	Forward time: 	 0.07 sec
2023-03-30 15:19:48,194 			Loss:    1.671e-03    			Backward time: 	 0.01 sec 
2023-03-30 15:19:48,240 			Learning rate: weights:   1.000e-03    
2023-03-30 15:19:48,240 			Last test performance: 99.21%
2023-03-30 15:19:48,240 ----------------
2023-03-30 15:19:48,324   8   =>  10   		Training 486 pattern with 98.33% 	Forward time: 	 0.07 sec
2023-03-30 15:19:48,324 			Loss:    1.936e-03    			Backward time: 	 0.01 sec 
2023-03-30 15:19:48,366 			Learning rate: weights:   1.000e-03    
2023-03-30 15:19:48,366 			Last test performance: 99.21%
2023-03-30 15:19:48,366 ----------------
2023-03-30 15:19:48,452   8   =>  11   		Training 486 pattern with 98.33% 	Forward time: 	 0.07 sec
2023-03-30 15:19:48,452 			Loss:    1.706e-03    			Backward time: 	 0.01 sec 
2023-03-30 15:19:48,518 			Learning rate: weights:   1.000e-03    
2023-03-30 15:19:48,518 			Last test performance: 99.21%
2023-03-30 15:19:48,518 ----------------
2023-03-30 15:19:48,603   8   =>  12   		Training 486 pattern with 97.08% 	Forward time: 	 0.07 sec
2023-03-30 15:19:48,603 			Loss:    3.420e-03    			Backward time: 	 0.01 sec 
2023-03-30 15:19:48,647 			Learning rate: weights:   1.000e-03    
2023-03-30 15:19:48,647 			Last test performance: 99.21%
2023-03-30 15:19:48,647 ----------------
2023-03-30 15:19:48,733   8   =>  13   		Training 486 pattern with 98.96% 	Forward time: 	 0.07 sec
2023-03-30 15:19:48,733 			Loss:    1.351e-03    			Backward time: 	 0.01 sec 
2023-03-30 15:19:48,770 			Learning rate: weights:   1.000e-03    
2023-03-30 15:19:48,770 			Last test performance: 99.21%
2023-03-30 15:19:48,770 ----------------
2023-03-30 15:19:48,855   8   =>  14   		Training 486 pattern with 96.88% 	Forward time: 	 0.07 sec
2023-03-30 15:19:48,855 			Loss:    3.471e-03    			Backward time: 	 0.01 sec 
2023-03-30 15:19:48,901 			Learning rate: weights:   1.000e-03    
2023-03-30 15:19:48,901 			Last test performance: 99.21%
2023-03-30 15:19:48,902 ----------------
2023-03-30 15:19:48,986   8   =>  15   		Training 486 pattern with 99.38% 	Forward time: 	 0.07 sec
2023-03-30 15:19:48,986 			Loss:    1.014e-03    			Backward time: 	 0.01 sec 
2023-03-30 15:19:49,099 			Learning rate: weights:   1.000e-03    
2023-03-30 15:19:49,099 			Last test performance: 99.21%
2023-03-30 15:19:49,099 ----------------
2023-03-30 15:19:49,184   8   =>  16   		Training 486 pattern with 98.75% 	Forward time: 	 0.07 sec
2023-03-30 15:19:49,184 			Loss:    1.411e-03    			Backward time: 	 0.01 sec 
2023-03-30 15:19:49,234 			Learning rate: weights:   1.000e-03    
2023-03-30 15:19:49,235 			Last test performance: 99.21%
2023-03-30 15:19:49,235 ----------------
2023-03-30 15:19:49,319   8   =>  17   		Training 486 pattern with 98.75% 	Forward time: 	 0.07 sec
2023-03-30 15:19:49,319 			Loss:    1.219e-03    			Backward time: 	 0.01 sec 
2023-03-30 15:19:49,373 			Learning rate: weights:   1.000e-03    
2023-03-30 15:19:49,374 			Last test performance: 99.21%
2023-03-30 15:19:49,374 ----------------
2023-03-30 15:19:49,458   8   =>  18   		Training 486 pattern with 98.75% 	Forward time: 	 0.07 sec
2023-03-30 15:19:49,458 			Loss:    1.323e-03    			Backward time: 	 0.01 sec 
2023-03-30 15:19:49,515 			Learning rate: weights:   1.000e-03    
2023-03-30 15:19:49,515 			Last test performance: 99.21%
2023-03-30 15:19:49,515 ----------------
2023-03-30 15:19:49,600   8   =>  19   		Training 486 pattern with 98.96% 	Forward time: 	 0.07 sec
2023-03-30 15:19:49,600 			Loss:    1.619e-03    			Backward time: 	 0.01 sec 
2023-03-30 15:19:49,660 			Learning rate: weights:   1.000e-03    
2023-03-30 15:19:49,661 			Last test performance: 99.21%
2023-03-30 15:19:49,661 ----------------
2023-03-30 15:19:49,746   8   =>  20   		Training 486 pattern with 99.38% 	Forward time: 	 0.07 sec
2023-03-30 15:19:49,746 			Loss:    2.018e-03    			Backward time: 	 0.01 sec 
2023-03-30 15:19:49,799 			Learning rate: weights:   1.000e-03    
2023-03-30 15:19:49,799 			Last test performance: 99.21%
2023-03-30 15:19:49,799 ----------------
2023-03-30 15:19:49,883   8   =>  21   		Training 486 pattern with 98.54% 	Forward time: 	 0.07 sec
2023-03-30 15:19:49,883 			Loss:    2.166e-03    			Backward time: 	 0.01 sec 
2023-03-30 15:19:49,930 			Learning rate: weights:   1.000e-03    
2023-03-30 15:19:49,930 			Last test performance: 99.21%
2023-03-30 15:19:49,930 ----------------
2023-03-30 15:19:50,015   8   =>  22   		Training 486 pattern with 98.96% 	Forward time: 	 0.07 sec
2023-03-30 15:19:50,015 			Loss:    1.731e-03    			Backward time: 	 0.01 sec 
2023-03-30 15:19:50,063 			Learning rate: weights:   1.000e-03    
2023-03-30 15:19:50,063 			Last test performance: 99.21%
2023-03-30 15:19:50,063 ----------------
2023-03-30 15:19:50,148   8   =>  23   		Training 486 pattern with 98.54% 	Forward time: 	 0.07 sec
2023-03-30 15:19:50,148 			Loss:    1.510e-03    			Backward time: 	 0.01 sec 
2023-03-30 15:19:50,256 			Learning rate: weights:   1.000e-03    
2023-03-30 15:19:50,256 			Last test performance: 99.21%
2023-03-30 15:19:50,256 ----------------
2023-03-30 15:19:50,341   8   =>  24   		Training 486 pattern with 98.96% 	Forward time: 	 0.07 sec
2023-03-30 15:19:50,341 			Loss:    1.669e-03    			Backward time: 	 0.01 sec 
2023-03-30 15:19:50,387 			Learning rate: weights:   1.000e-03    
2023-03-30 15:19:50,387 			Last test performance: 99.21%
2023-03-30 15:19:50,387 ----------------
2023-03-30 15:19:50,471   8   =>  25   		Training 486 pattern with 99.38% 	Forward time: 	 0.07 sec
2023-03-30 15:19:50,471 			Loss:    1.299e-03    			Backward time: 	 0.01 sec 
2023-03-30 15:19:50,524 			Learning rate: weights:   1.000e-03    
2023-03-30 15:19:50,524 			Last test performance: 99.21%
2023-03-30 15:19:50,524 ----------------
2023-03-30 15:19:50,613   8   =>  26   		Training 486 pattern with 98.96% 	Forward time: 	 0.08 sec
2023-03-30 15:19:50,613 			Loss:    1.801e-03    			Backward time: 	 0.01 sec 
2023-03-30 15:19:50,663 			Learning rate: weights:   1.000e-03    
2023-03-30 15:19:50,663 			Last test performance: 99.21%
2023-03-30 15:19:50,663 ----------------
2023-03-30 15:19:50,748   8   =>  27   		Training 486 pattern with 98.96% 	Forward time: 	 0.07 sec
2023-03-30 15:19:50,748 			Loss:    1.589e-03    			Backward time: 	 0.01 sec 
2023-03-30 15:19:50,804 			Learning rate: weights:   1.000e-03    
2023-03-30 15:19:50,804 			Last test performance: 99.21%
2023-03-30 15:19:50,805 ----------------
2023-03-30 15:19:50,889   8   =>  28   		Training 486 pattern with 99.17% 	Forward time: 	 0.07 sec
2023-03-30 15:19:50,889 			Loss:    1.035e-03    			Backward time: 	 0.01 sec 
2023-03-30 15:19:50,957 			Learning rate: weights:   1.000e-03    
2023-03-30 15:19:50,957 			Last test performance: 99.21%
2023-03-30 15:19:50,957 ----------------
2023-03-30 15:19:51,041   8   =>  29   		Training 486 pattern with 98.33% 	Forward time: 	 0.07 sec
2023-03-30 15:19:51,041 			Loss:    2.604e-03    			Backward time: 	 0.01 sec 
2023-03-30 15:19:51,080 			Learning rate: weights:   1.000e-03    
2023-03-30 15:19:51,080 			Last test performance: 99.21%
2023-03-30 15:19:51,080 ----------------
2023-03-30 15:19:51,166   8   =>  30   		Training 486 pattern with 98.33% 	Forward time: 	 0.07 sec
2023-03-30 15:19:51,166 			Loss:    2.181e-03    			Backward time: 	 0.01 sec 
2023-03-30 15:19:51,224 			Learning rate: weights:   1.000e-03    
2023-03-30 15:19:51,224 			Last test performance: 99.21%
2023-03-30 15:19:51,224 ----------------
2023-03-30 15:19:51,309   8   =>  31   		Training 486 pattern with 98.96% 	Forward time: 	 0.07 sec
2023-03-30 15:19:51,309 			Loss:    1.508e-03    			Backward time: 	 0.01 sec 
2023-03-30 15:19:51,348 			Learning rate: weights:   1.000e-03    
2023-03-30 15:19:51,348 			Last test performance: 99.21%
2023-03-30 15:19:51,348 ----------------
2023-03-30 15:19:51,434   8   =>  32   		Training 486 pattern with 97.71% 	Forward time: 	 0.07 sec
2023-03-30 15:19:51,434 			Loss:    2.557e-03    			Backward time: 	 0.01 sec 
2023-03-30 15:19:51,479 			Learning rate: weights:   1.000e-03    
2023-03-30 15:19:51,479 			Last test performance: 99.21%
2023-03-30 15:19:51,480 ----------------
2023-03-30 15:19:51,564   8   =>  33   		Training 486 pattern with 98.33% 	Forward time: 	 0.07 sec
2023-03-30 15:19:51,564 			Loss:    2.032e-03    			Backward time: 	 0.01 sec 
2023-03-30 15:19:51,604 			Learning rate: weights:   1.000e-03    
2023-03-30 15:19:51,604 			Last test performance: 99.21%
2023-03-30 15:19:51,604 ----------------
2023-03-30 15:19:51,690   8   =>  34   		Training 486 pattern with 96.25% 	Forward time: 	 0.07 sec
2023-03-30 15:19:51,690 			Loss:    4.116e-03    			Backward time: 	 0.01 sec 
2023-03-30 15:19:51,750 			Learning rate: weights:   1.000e-03    
2023-03-30 15:19:51,751 			Last test performance: 99.21%
2023-03-30 15:19:51,751 ----------------
2023-03-30 15:19:51,835   8   =>  35   		Training 486 pattern with 98.96% 	Forward time: 	 0.07 sec
2023-03-30 15:19:51,835 			Loss:    1.344e-03    			Backward time: 	 0.01 sec 
2023-03-30 15:19:51,943 			Learning rate: weights:   1.000e-03    
2023-03-30 15:19:51,943 			Last test performance: 99.21%
2023-03-30 15:19:51,943 ----------------
2023-03-30 15:19:52,028   8   =>  36   		Training 486 pattern with 98.75% 	Forward time: 	 0.07 sec
2023-03-30 15:19:52,028 			Loss:    1.798e-03    			Backward time: 	 0.01 sec 
2023-03-30 15:19:52,072 			Learning rate: weights:   1.000e-03    
2023-03-30 15:19:52,072 			Last test performance: 99.21%
2023-03-30 15:19:52,072 ----------------
2023-03-30 15:19:52,156   8   =>  37   		Training 486 pattern with 97.92% 	Forward time: 	 0.07 sec
2023-03-30 15:19:52,156 			Loss:    2.522e-03    			Backward time: 	 0.01 sec 
2023-03-30 15:19:52,217 			Learning rate: weights:   1.000e-03    
2023-03-30 15:19:52,218 			Last test performance: 99.21%
2023-03-30 15:19:52,218 ----------------
2023-03-30 15:19:52,303   8   =>  38   		Training 486 pattern with 97.92% 	Forward time: 	 0.07 sec
2023-03-30 15:19:52,303 			Loss:    2.056e-03    			Backward time: 	 0.01 sec 
2023-03-30 15:19:52,366 			Learning rate: weights:   1.000e-03    
2023-03-30 15:19:52,366 			Last test performance: 99.21%
2023-03-30 15:19:52,366 ----------------
2023-03-30 15:19:52,456   8   =>  39   		Training 486 pattern with 97.92% 	Forward time: 	 0.08 sec
2023-03-30 15:19:52,456 			Loss:    2.593e-03    			Backward time: 	 0.01 sec 
2023-03-30 15:19:52,503 			Learning rate: weights:   1.000e-03    
2023-03-30 15:19:52,503 			Last test performance: 99.21%
2023-03-30 15:19:52,503 ----------------
2023-03-30 15:19:52,586   8   =>  40   		Training 486 pattern with 98.54% 	Forward time: 	 0.07 sec
2023-03-30 15:19:52,587 			Loss:    2.084e-03    			Backward time: 	 0.01 sec 
2023-03-30 15:19:52,630 			Learning rate: weights:   1.000e-03    
2023-03-30 15:19:52,630 			Last test performance: 99.21%
2023-03-30 15:19:52,630 ----------------
2023-03-30 15:19:52,714   8   =>  41   		Training 486 pattern with 98.54% 	Forward time: 	 0.07 sec
2023-03-30 15:19:52,714 			Loss:    1.642e-03    			Backward time: 	 0.01 sec 
2023-03-30 15:19:52,759 			Learning rate: weights:   1.000e-03    
2023-03-30 15:19:52,759 			Last test performance: 99.21%
2023-03-30 15:19:52,759 ----------------
2023-03-30 15:19:52,843   8   =>  42   		Training 486 pattern with 99.79% 	Forward time: 	 0.07 sec
2023-03-30 15:19:52,843 			Loss:    1.002e-03    			Backward time: 	 0.01 sec 
2023-03-30 15:19:52,909 			Learning rate: weights:   1.000e-03    
2023-03-30 15:19:52,909 			Last test performance: 99.21%
2023-03-30 15:19:52,909 ----------------
2023-03-30 15:19:52,994   8   =>  43   		Training 486 pattern with 98.33% 	Forward time: 	 0.07 sec
2023-03-30 15:19:52,994 			Loss:    1.331e-03    			Backward time: 	 0.01 sec 
2023-03-30 15:19:53,042 			Learning rate: weights:   1.000e-03    
2023-03-30 15:19:53,042 			Last test performance: 99.21%
2023-03-30 15:19:53,042 ----------------
2023-03-30 15:19:53,127   8   =>  44   		Training 486 pattern with 98.96% 	Forward time: 	 0.07 sec
2023-03-30 15:19:53,127 			Loss:    1.914e-03    			Backward time: 	 0.01 sec 
2023-03-30 15:19:53,199 			Learning rate: weights:   1.000e-03    
2023-03-30 15:19:53,200 			Last test performance: 99.21%
2023-03-30 15:19:53,200 ----------------
2023-03-30 15:19:53,283   8   =>  45   		Training 486 pattern with 99.38% 	Forward time: 	 0.07 sec
2023-03-30 15:19:53,283 			Loss:    8.225e-04    			Backward time: 	 0.01 sec 
2023-03-30 15:19:53,329 			Learning rate: weights:   1.000e-03    
2023-03-30 15:19:53,329 			Last test performance: 99.21%
2023-03-30 15:19:53,329 ----------------
2023-03-30 15:19:53,414   8   =>  46   		Training 486 pattern with 98.75% 	Forward time: 	 0.07 sec
2023-03-30 15:19:53,414 			Loss:    1.788e-03    			Backward time: 	 0.01 sec 
2023-03-30 15:19:53,459 			Learning rate: weights:   1.000e-03    
2023-03-30 15:19:53,459 			Last test performance: 99.21%
2023-03-30 15:19:53,459 ----------------
2023-03-30 15:19:53,543   8   =>  47   		Training 486 pattern with 98.96% 	Forward time: 	 0.07 sec
2023-03-30 15:19:53,543 			Loss:    1.449e-03    			Backward time: 	 0.01 sec 
2023-03-30 15:19:53,587 			Learning rate: weights:   1.000e-03    
2023-03-30 15:19:53,587 			Last test performance: 99.21%
2023-03-30 15:19:53,587 ----------------
2023-03-30 15:19:53,671   8   =>  48   		Training 486 pattern with 98.12% 	Forward time: 	 0.07 sec
2023-03-30 15:19:53,671 			Loss:    3.188e-03    			Backward time: 	 0.01 sec 
2023-03-30 15:19:53,716 			Learning rate: weights:   1.000e-03    
2023-03-30 15:19:53,716 			Last test performance: 99.21%
2023-03-30 15:19:53,716 ----------------
2023-03-30 15:19:53,801   8   =>  49   		Training 486 pattern with 98.54% 	Forward time: 	 0.07 sec
2023-03-30 15:19:53,801 			Loss:    1.486e-03    			Backward time: 	 0.01 sec 
2023-03-30 15:19:53,866 			Learning rate: weights:   1.000e-03    
2023-03-30 15:19:53,866 			Last test performance: 99.21%
2023-03-30 15:19:53,866 ----------------
2023-03-30 15:19:53,951   8   =>  50   		Training 486 pattern with 98.33% 	Forward time: 	 0.07 sec
2023-03-30 15:19:53,951 			Loss:    2.572e-03    			Backward time: 	 0.01 sec 
2023-03-30 15:19:54,140 			Learning rate: weights:   1.000e-03    
2023-03-30 15:19:54,140 			Last test performance: 99.21%
2023-03-30 15:19:54,140 ----------------
2023-03-30 15:19:54,225   8   =>  51   		Training 486 pattern with 98.75% 	Forward time: 	 0.07 sec
2023-03-30 15:19:54,225 			Loss:    9.331e-04    			Backward time: 	 0.01 sec 
2023-03-30 15:19:54,270 			Learning rate: weights:   1.000e-03    
2023-03-30 15:19:54,270 			Last test performance: 99.21%
2023-03-30 15:19:54,270 ----------------
2023-03-30 15:19:54,354   8   =>  52   		Training 486 pattern with 98.33% 	Forward time: 	 0.07 sec
2023-03-30 15:19:54,354 			Loss:    2.774e-03    			Backward time: 	 0.01 sec 
2023-03-30 15:19:54,413 			Learning rate: weights:   1.000e-03    
2023-03-30 15:19:54,413 			Last test performance: 99.21%
2023-03-30 15:19:54,413 ----------------
2023-03-30 15:19:54,498   8   =>  53   		Training 486 pattern with 98.75% 	Forward time: 	 0.07 sec
2023-03-30 15:19:54,498 			Loss:    2.165e-03    			Backward time: 	 0.01 sec 
2023-03-30 15:19:54,549 			Learning rate: weights:   1.000e-03    
2023-03-30 15:19:54,549 			Last test performance: 99.21%
2023-03-30 15:19:54,549 ----------------
2023-03-30 15:19:54,633   8   =>  54   		Training 486 pattern with 97.92% 	Forward time: 	 0.07 sec
2023-03-30 15:19:54,655 			Loss:    2.220e-03    			Backward time: 	 0.01 sec 
2023-03-30 15:19:54,771 			Learning rate: weights:   1.000e-03    
2023-03-30 15:19:54,771 			Last test performance: 99.21%
2023-03-30 15:19:54,771 ----------------
2023-03-30 15:19:54,855   8   =>  55   		Training 486 pattern with 98.33% 	Forward time: 	 0.07 sec
2023-03-30 15:19:54,856 			Loss:    2.751e-03    			Backward time: 	 0.01 sec 
2023-03-30 15:19:54,924 			Learning rate: weights:   1.000e-03    
2023-03-30 15:19:54,924 			Last test performance: 99.21%
2023-03-30 15:19:54,924 ----------------
2023-03-30 15:19:55,009   8   =>  56   		Training 486 pattern with 97.50% 	Forward time: 	 0.07 sec
2023-03-30 15:19:55,009 			Loss:    3.037e-03    			Backward time: 	 0.01 sec 
2023-03-30 15:19:55,050 			Learning rate: weights:   1.000e-03    
2023-03-30 15:19:55,050 			Last test performance: 99.21%
2023-03-30 15:19:55,050 ----------------
2023-03-30 15:19:55,135   8   =>  57   		Training 486 pattern with 98.33% 	Forward time: 	 0.07 sec
2023-03-30 15:19:55,135 			Loss:    3.346e-03    			Backward time: 	 0.01 sec 
2023-03-30 15:19:55,234 			Learning rate: weights:   1.000e-03    
2023-03-30 15:19:55,234 			Last test performance: 99.21%
2023-03-30 15:19:55,234 ----------------
2023-03-30 15:19:55,319   8   =>  58   		Training 486 pattern with 98.54% 	Forward time: 	 0.07 sec
2023-03-30 15:19:55,319 			Loss:    2.407e-03    			Backward time: 	 0.01 sec 
2023-03-30 15:19:55,366 			Learning rate: weights:   1.000e-03    
2023-03-30 15:19:55,367 			Last test performance: 99.21%
2023-03-30 15:19:55,367 ----------------
2023-03-30 15:19:55,451   8   =>  59   		Training 486 pattern with 97.92% 	Forward time: 	 0.07 sec
2023-03-30 15:19:55,451 			Loss:    1.783e-03    			Backward time: 	 0.01 sec 
2023-03-30 15:19:55,492 			Learning rate: weights:   1.000e-03    
2023-03-30 15:19:55,492 			Last test performance: 99.21%
2023-03-30 15:19:55,492 ----------------
2023-03-30 15:19:55,579   8   =>  60   		Training 486 pattern with 98.96% 	Forward time: 	 0.07 sec
2023-03-30 15:19:55,579 			Loss:    2.194e-03    			Backward time: 	 0.01 sec 
2023-03-30 15:19:55,622 			Learning rate: weights:   1.000e-03    
2023-03-30 15:19:55,622 			Last test performance: 99.21%
2023-03-30 15:19:55,622 ----------------
2023-03-30 15:19:55,706   8   =>  61   		Training 486 pattern with 98.96% 	Forward time: 	 0.07 sec
2023-03-30 15:19:55,706 			Loss:    1.396e-03    			Backward time: 	 0.01 sec 
2023-03-30 15:19:55,740 			Learning rate: weights:   1.000e-03    
2023-03-30 15:19:55,740 			Last test performance: 99.21%
2023-03-30 15:19:55,740 ----------------
2023-03-30 15:19:55,805   8   =>  62   		Training 486 pattern with 98.96% 	Forward time: 	 0.05 sec
2023-03-30 15:19:55,805 			Loss:    1.246e-03    			Backward time: 	 0.01 sec 
2023-03-30 15:19:55,839 			Learning rate: weights:   1.000e-03    
2023-03-30 15:19:55,839 			Last test performance: 99.21%
2023-03-30 15:19:55,839 ----------------
2023-03-30 15:19:55,924   8   =>  63   		Training 486 pattern with 99.17% 	Forward time: 	 0.07 sec
2023-03-30 15:19:55,924 			Loss:    2.198e-03    			Backward time: 	 0.01 sec 
2023-03-30 15:19:55,977 			Learning rate: weights:   1.000e-03    
2023-03-30 15:19:55,977 			Last test performance: 99.21%
2023-03-30 15:19:55,977 ----------------
2023-03-30 15:19:56,062   8   =>  64   		Training 486 pattern with 98.96% 	Forward time: 	 0.07 sec
2023-03-30 15:19:56,062 			Loss:    2.473e-03    			Backward time: 	 0.01 sec 
2023-03-30 15:19:56,107 			Learning rate: weights:   1.000e-03    
2023-03-30 15:19:56,107 			Last test performance: 99.21%
2023-03-30 15:19:56,107 ----------------
2023-03-30 15:19:56,192   8   =>  65   		Training 486 pattern with 98.54% 	Forward time: 	 0.07 sec
2023-03-30 15:19:56,192 			Loss:    1.778e-03    			Backward time: 	 0.01 sec 
2023-03-30 15:19:56,252 			Learning rate: weights:   1.000e-03    
2023-03-30 15:19:56,252 			Last test performance: 99.21%
2023-03-30 15:19:56,252 ----------------
2023-03-30 15:19:56,336   8   =>  66   		Training 486 pattern with 98.75% 	Forward time: 	 0.07 sec
2023-03-30 15:19:56,336 			Loss:    1.525e-03    			Backward time: 	 0.01 sec 
2023-03-30 15:19:56,381 			Learning rate: weights:   1.000e-03    
2023-03-30 15:19:56,381 			Last test performance: 99.21%
2023-03-30 15:19:56,381 ----------------
2023-03-30 15:19:56,465   8   =>  67   		Training 486 pattern with 98.75% 	Forward time: 	 0.07 sec
2023-03-30 15:19:56,465 			Loss:    2.128e-03    			Backward time: 	 0.01 sec 
2023-03-30 15:19:56,510 			Learning rate: weights:   1.000e-03    
2023-03-30 15:19:56,510 			Last test performance: 99.21%
2023-03-30 15:19:56,510 ----------------
2023-03-30 15:19:56,595   8   =>  68   		Training 486 pattern with 99.17% 	Forward time: 	 0.07 sec
2023-03-30 15:19:56,595 			Loss:    8.941e-04    			Backward time: 	 0.01 sec 
2023-03-30 15:19:56,650 			Learning rate: weights:   1.000e-03    
2023-03-30 15:19:56,650 			Last test performance: 99.21%
2023-03-30 15:19:56,650 ----------------
2023-03-30 15:19:56,734   8   =>  69   		Training 486 pattern with 98.96% 	Forward time: 	 0.07 sec
2023-03-30 15:19:56,734 			Loss:    1.754e-03    			Backward time: 	 0.01 sec 
2023-03-30 15:19:56,778 			Learning rate: weights:   1.000e-03    
2023-03-30 15:19:56,778 			Last test performance: 99.21%
2023-03-30 15:19:56,778 ----------------
2023-03-30 15:19:56,863   8   =>  70   		Training 486 pattern with 99.38% 	Forward time: 	 0.07 sec
2023-03-30 15:19:56,863 			Loss:    1.449e-03    			Backward time: 	 0.01 sec 
2023-03-30 15:19:56,981 			Learning rate: weights:   1.000e-03    
2023-03-30 15:19:56,981 			Last test performance: 99.21%
2023-03-30 15:19:56,981 ----------------
2023-03-30 15:19:57,067   8   =>  71   		Training 486 pattern with 98.54% 	Forward time: 	 0.07 sec
2023-03-30 15:19:57,067 			Loss:    2.224e-03    			Backward time: 	 0.01 sec 
2023-03-30 15:19:57,177 			Learning rate: weights:   1.000e-03    
2023-03-30 15:19:57,177 			Last test performance: 99.21%
2023-03-30 15:19:57,178 ----------------
2023-03-30 15:19:57,262   8   =>  72   		Training 486 pattern with 98.54% 	Forward time: 	 0.07 sec
2023-03-30 15:19:57,262 			Loss:    1.481e-03    			Backward time: 	 0.01 sec 
2023-03-30 15:19:57,316 			Learning rate: weights:   1.000e-03    
2023-03-30 15:19:57,316 			Last test performance: 99.21%
2023-03-30 15:19:57,316 ----------------
2023-03-30 15:19:57,401   8   =>  73   		Training 486 pattern with 98.54% 	Forward time: 	 0.07 sec
2023-03-30 15:19:57,401 			Loss:    2.004e-03    			Backward time: 	 0.01 sec 
2023-03-30 15:19:57,443 			Learning rate: weights:   1.000e-03    
2023-03-30 15:19:57,443 			Last test performance: 99.21%
2023-03-30 15:19:57,443 ----------------
2023-03-30 15:19:57,528   8   =>  74   		Training 486 pattern with 98.12% 	Forward time: 	 0.07 sec
2023-03-30 15:19:57,528 			Loss:    1.930e-03    			Backward time: 	 0.01 sec 
2023-03-30 15:19:57,590 			Learning rate: weights:   1.000e-03    
2023-03-30 15:19:57,590 			Last test performance: 99.21%
2023-03-30 15:19:57,590 ----------------
2023-03-30 15:19:57,675   8   =>  75   		Training 486 pattern with 97.29% 	Forward time: 	 0.07 sec
2023-03-30 15:19:57,675 			Loss:    3.430e-03    			Backward time: 	 0.01 sec 
2023-03-30 15:19:57,744 			Learning rate: weights:   1.000e-03    
2023-03-30 15:19:57,744 			Last test performance: 99.21%
2023-03-30 15:19:57,744 ----------------
2023-03-30 15:19:57,828   8   =>  76   		Training 486 pattern with 98.54% 	Forward time: 	 0.07 sec
2023-03-30 15:19:57,828 			Loss:    2.345e-03    			Backward time: 	 0.01 sec 
2023-03-30 15:19:57,887 			Learning rate: weights:   1.000e-03    
2023-03-30 15:19:57,887 			Last test performance: 99.21%
2023-03-30 15:19:57,887 ----------------
2023-03-30 15:19:57,972   8   =>  77   		Training 486 pattern with 97.92% 	Forward time: 	 0.07 sec
2023-03-30 15:19:57,972 			Loss:    4.983e-03    			Backward time: 	 0.01 sec 
2023-03-30 15:19:58,045 			Learning rate: weights:   1.000e-03    
2023-03-30 15:19:58,045 			Last test performance: 99.21%
2023-03-30 15:19:58,046 ----------------
2023-03-30 15:19:58,129   8   =>  78   		Training 486 pattern with 98.96% 	Forward time: 	 0.07 sec
2023-03-30 15:19:58,129 			Loss:    1.571e-03    			Backward time: 	 0.01 sec 
2023-03-30 15:19:58,164 			Learning rate: weights:   1.000e-03    
2023-03-30 15:19:58,164 			Last test performance: 99.21%
2023-03-30 15:19:58,164 ----------------
2023-03-30 15:19:58,250   8   =>  79   		Training 486 pattern with 98.75% 	Forward time: 	 0.07 sec
2023-03-30 15:19:58,250 			Loss:    1.579e-03    			Backward time: 	 0.01 sec 
2023-03-30 15:19:58,318 			Learning rate: weights:   1.000e-03    
2023-03-30 15:19:58,318 			Last test performance: 99.21%
2023-03-30 15:19:58,318 ----------------
2023-03-30 15:19:58,403   8   =>  80   		Training 486 pattern with 99.17% 	Forward time: 	 0.07 sec
2023-03-30 15:19:58,403 			Loss:    1.440e-03    			Backward time: 	 0.01 sec 
2023-03-30 15:19:58,489 			Learning rate: weights:   1.000e-03    
2023-03-30 15:19:58,489 			Last test performance: 99.21%
2023-03-30 15:19:58,489 ----------------
2023-03-30 15:19:58,572   8   =>  81   		Training 486 pattern with 98.54% 	Forward time: 	 0.07 sec
2023-03-30 15:19:58,572 			Loss:    1.393e-03    			Backward time: 	 0.01 sec 
2023-03-30 15:19:58,684 			Learning rate: weights:   1.000e-03    
2023-03-30 15:19:58,684 			Last test performance: 99.21%
2023-03-30 15:19:58,684 ----------------
2023-03-30 15:19:58,767   8   =>  82   		Training 486 pattern with 98.12% 	Forward time: 	 0.07 sec
2023-03-30 15:19:58,767 			Loss:    2.184e-03    			Backward time: 	 0.01 sec 
2023-03-30 15:19:58,856 			Learning rate: weights:   1.000e-03    
2023-03-30 15:19:58,857 			Last test performance: 99.21%
2023-03-30 15:19:58,857 ----------------
2023-03-30 15:19:58,941   8   =>  83   		Training 486 pattern with 98.75% 	Forward time: 	 0.07 sec
2023-03-30 15:19:58,941 			Loss:    1.834e-03    			Backward time: 	 0.01 sec 
2023-03-30 15:19:58,988 			Learning rate: weights:   1.000e-03    
2023-03-30 15:19:58,988 			Last test performance: 99.21%
2023-03-30 15:19:58,988 ----------------
2023-03-30 15:19:59,072   8   =>  84   		Training 486 pattern with 97.92% 	Forward time: 	 0.07 sec
2023-03-30 15:19:59,072 			Loss:    2.324e-03    			Backward time: 	 0.01 sec 
2023-03-30 15:19:59,165 			Learning rate: weights:   1.000e-03    
2023-03-30 15:19:59,165 			Last test performance: 99.21%
2023-03-30 15:19:59,165 ----------------
2023-03-30 15:19:59,248   8   =>  85   		Training 486 pattern with 98.75% 	Forward time: 	 0.07 sec
2023-03-30 15:19:59,248 			Loss:    2.320e-03    			Backward time: 	 0.01 sec 
2023-03-30 15:19:59,283 			Learning rate: weights:   1.000e-03    
2023-03-30 15:19:59,284 			Last test performance: 99.21%
2023-03-30 15:19:59,284 ----------------
2023-03-30 15:19:59,369   8   =>  86   		Training 486 pattern with 97.92% 	Forward time: 	 0.07 sec
2023-03-30 15:19:59,369 			Loss:    2.523e-03    			Backward time: 	 0.01 sec 
2023-03-30 15:19:59,424 			Learning rate: weights:   1.000e-03    
2023-03-30 15:19:59,424 			Last test performance: 99.21%
2023-03-30 15:19:59,424 ----------------
2023-03-30 15:19:59,512   8   =>  87   		Training 486 pattern with 98.75% 	Forward time: 	 0.08 sec
2023-03-30 15:19:59,512 			Loss:    1.676e-03    			Backward time: 	 0.01 sec 
2023-03-30 15:19:59,573 			Learning rate: weights:   1.000e-03    
2023-03-30 15:19:59,573 			Last test performance: 99.21%
2023-03-30 15:19:59,573 ----------------
2023-03-30 15:19:59,657   8   =>  88   		Training 486 pattern with 98.96% 	Forward time: 	 0.07 sec
2023-03-30 15:19:59,657 			Loss:    2.548e-03    			Backward time: 	 0.01 sec 
2023-03-30 15:19:59,719 			Learning rate: weights:   1.000e-03    
2023-03-30 15:19:59,719 			Last test performance: 99.21%
2023-03-30 15:19:59,719 ----------------
2023-03-30 15:19:59,807   8   =>  89   		Training 486 pattern with 97.71% 	Forward time: 	 0.08 sec
2023-03-30 15:19:59,807 			Loss:    2.888e-03    			Backward time: 	 0.01 sec 
2023-03-30 15:19:59,905 			Learning rate: weights:   1.000e-03    
2023-03-30 15:19:59,905 			Last test performance: 99.21%
2023-03-30 15:19:59,905 ----------------
2023-03-30 15:19:59,989   8   =>  90   		Training 486 pattern with 98.96% 	Forward time: 	 0.07 sec
2023-03-30 15:19:59,989 			Loss:    1.778e-03    			Backward time: 	 0.01 sec 
2023-03-30 15:20:00,037 			Learning rate: weights:   1.000e-03    
2023-03-30 15:20:00,037 			Last test performance: 99.21%
2023-03-30 15:20:00,037 ----------------
2023-03-30 15:20:00,122   8   =>  91   		Training 486 pattern with 97.71% 	Forward time: 	 0.07 sec
2023-03-30 15:20:00,122 			Loss:    2.726e-03    			Backward time: 	 0.01 sec 
2023-03-30 15:20:00,242 			Learning rate: weights:   1.000e-03    
2023-03-30 15:20:00,242 			Last test performance: 99.21%
2023-03-30 15:20:00,242 ----------------
2023-03-30 15:20:00,328   8   =>  92   		Training 486 pattern with 98.33% 	Forward time: 	 0.07 sec
2023-03-30 15:20:00,328 			Loss:    2.181e-03    			Backward time: 	 0.01 sec 
2023-03-30 15:20:00,408 			Learning rate: weights:   1.000e-03    
2023-03-30 15:20:00,408 			Last test performance: 99.21%
2023-03-30 15:20:00,408 ----------------
2023-03-30 15:20:00,492   8   =>  93   		Training 486 pattern with 98.12% 	Forward time: 	 0.07 sec
2023-03-30 15:20:00,492 			Loss:    1.744e-03    			Backward time: 	 0.01 sec 
2023-03-30 15:20:00,555 			Learning rate: weights:   1.000e-03    
2023-03-30 15:20:00,555 			Last test performance: 99.21%
2023-03-30 15:20:00,555 ----------------
2023-03-30 15:20:00,640   8   =>  94   		Training 486 pattern with 98.12% 	Forward time: 	 0.07 sec
2023-03-30 15:20:00,640 			Loss:    1.857e-03    			Backward time: 	 0.01 sec 
2023-03-30 15:20:00,712 			Learning rate: weights:   1.000e-03    
2023-03-30 15:20:00,712 			Last test performance: 99.21%
2023-03-30 15:20:00,712 ----------------
2023-03-30 15:20:00,797   8   =>  95   		Training 486 pattern with 98.75% 	Forward time: 	 0.07 sec
2023-03-30 15:20:00,797 			Loss:    2.165e-03    			Backward time: 	 0.01 sec 
2023-03-30 15:20:00,875 			Learning rate: weights:   1.000e-03    
2023-03-30 15:20:00,875 			Last test performance: 99.21%
2023-03-30 15:20:00,875 ----------------
2023-03-30 15:20:00,959   8   =>  96   		Training 486 pattern with 97.50% 	Forward time: 	 0.07 sec
2023-03-30 15:20:00,959 			Loss:    2.719e-03    			Backward time: 	 0.01 sec 
2023-03-30 15:20:01,029 			Learning rate: weights:   1.000e-03    
2023-03-30 15:20:01,029 			Last test performance: 99.21%
2023-03-30 15:20:01,029 ----------------
2023-03-30 15:20:01,114   8   =>  97   		Training 486 pattern with 98.33% 	Forward time: 	 0.07 sec
2023-03-30 15:20:01,114 			Loss:    2.576e-03    			Backward time: 	 0.01 sec 
2023-03-30 15:20:01,212 			Learning rate: weights:   1.000e-03    
2023-03-30 15:20:01,212 			Last test performance: 99.21%
2023-03-30 15:20:01,213 ----------------
2023-03-30 15:20:01,299   8   =>  98   		Training 486 pattern with 98.96% 	Forward time: 	 0.07 sec
2023-03-30 15:20:01,299 			Loss:    1.826e-03    			Backward time: 	 0.01 sec 
2023-03-30 15:20:01,349 			Learning rate: weights:   1.000e-03    
2023-03-30 15:20:01,349 			Last test performance: 99.21%
2023-03-30 15:20:01,349 ----------------
2023-03-30 15:20:01,434   8   =>  99   		Training 486 pattern with 98.12% 	Forward time: 	 0.07 sec
2023-03-30 15:20:01,434 			Loss:    2.407e-03    			Backward time: 	 0.01 sec 
2023-03-30 15:20:01,511 			Learning rate: weights:   1.000e-03    
2023-03-30 15:20:01,511 			Last test performance: 99.21%
2023-03-30 15:20:01,511 ----------------
2023-03-30 15:20:01,604   8   => 100   		Training 486 pattern with 99.17% 	Forward time: 	 0.08 sec
2023-03-30 15:20:01,604 			Loss:    1.353e-03    			Backward time: 	 0.01 sec 
2023-03-30 15:20:01,692 			Learning rate: weights:   1.000e-03    
2023-03-30 15:20:01,692 			Last test performance: 99.21%
2023-03-30 15:20:01,693 ----------------
2023-03-30 15:20:01,779   8   => 101   		Training 486 pattern with 97.92% 	Forward time: 	 0.07 sec
2023-03-30 15:20:01,779 			Loss:    2.119e-03    			Backward time: 	 0.01 sec 
2023-03-30 15:20:01,890 			Learning rate: weights:   1.000e-03    
2023-03-30 15:20:01,890 			Last test performance: 99.21%
2023-03-30 15:20:01,890 ----------------
2023-03-30 15:20:01,973   8   => 102   		Training 486 pattern with 98.12% 	Forward time: 	 0.07 sec
2023-03-30 15:20:01,973 			Loss:    2.121e-03    			Backward time: 	 0.01 sec 
2023-03-30 15:20:02,058 			Learning rate: weights:   1.000e-03    
2023-03-30 15:20:02,058 			Last test performance: 99.21%
2023-03-30 15:20:02,058 ----------------
2023-03-30 15:20:02,138   8   => 103   		Training 486 pattern with 97.92% 	Forward time: 	 0.07 sec
2023-03-30 15:20:02,138 			Loss:    3.112e-03    			Backward time: 	 0.01 sec 
2023-03-30 15:20:02,225 			Learning rate: weights:   1.000e-03    
2023-03-30 15:20:02,225 			Last test performance: 99.21%
2023-03-30 15:20:02,225 ----------------
2023-03-30 15:20:02,309   8   => 104   		Training 486 pattern with 98.54% 	Forward time: 	 0.07 sec
2023-03-30 15:20:02,309 			Loss:    1.559e-03    			Backward time: 	 0.01 sec 
2023-03-30 15:20:02,371 			Learning rate: weights:   1.000e-03    
2023-03-30 15:20:02,371 			Last test performance: 99.21%
2023-03-30 15:20:02,371 ----------------
2023-03-30 15:20:02,456   8   => 105   		Training 486 pattern with 98.54% 	Forward time: 	 0.07 sec
2023-03-30 15:20:02,456 			Loss:    1.666e-03    			Backward time: 	 0.01 sec 
2023-03-30 15:20:02,560 			Learning rate: weights:   1.000e-03    
2023-03-30 15:20:02,561 			Last test performance: 99.21%
2023-03-30 15:20:02,561 ----------------
2023-03-30 15:20:02,644   8   => 106   		Training 486 pattern with 98.33% 	Forward time: 	 0.07 sec
2023-03-30 15:20:02,644 			Loss:    3.131e-03    			Backward time: 	 0.01 sec 
2023-03-30 15:20:02,760 			Learning rate: weights:   1.000e-03    
2023-03-30 15:20:02,760 			Last test performance: 99.21%
2023-03-30 15:20:02,760 ----------------
2023-03-30 15:20:02,842   8   => 107   		Training 486 pattern with 98.96% 	Forward time: 	 0.07 sec
2023-03-30 15:20:02,842 			Loss:    1.897e-03    			Backward time: 	 0.01 sec 
2023-03-30 15:20:02,933 			Learning rate: weights:   1.000e-03    
2023-03-30 15:20:02,933 			Last test performance: 99.21%
2023-03-30 15:20:02,933 ----------------
2023-03-30 15:20:03,017   8   => 108   		Training 486 pattern with 97.29% 	Forward time: 	 0.07 sec
2023-03-30 15:20:03,017 			Loss:    3.234e-03    			Backward time: 	 0.01 sec 
2023-03-30 15:20:03,094 			Learning rate: weights:   1.000e-03    
2023-03-30 15:20:03,094 			Last test performance: 99.21%
2023-03-30 15:20:03,094 ----------------
2023-03-30 15:20:03,179   8   => 109   		Training 486 pattern with 99.38% 	Forward time: 	 0.07 sec
2023-03-30 15:20:03,179 			Loss:    1.324e-03    			Backward time: 	 0.01 sec 
2023-03-30 15:20:03,230 			Learning rate: weights:   1.000e-03    
2023-03-30 15:20:03,230 			Last test performance: 99.21%
2023-03-30 15:20:03,231 ----------------
2023-03-30 15:20:03,315   8   => 110   		Training 486 pattern with 98.12% 	Forward time: 	 0.07 sec
2023-03-30 15:20:03,315 			Loss:    2.648e-03    			Backward time: 	 0.01 sec 
2023-03-30 15:20:03,366 			Learning rate: weights:   1.000e-03    
2023-03-30 15:20:03,366 			Last test performance: 99.21%
2023-03-30 15:20:03,366 ----------------
2023-03-30 15:20:03,450   8   => 111   		Training 486 pattern with 98.75% 	Forward time: 	 0.07 sec
2023-03-30 15:20:03,450 			Loss:    1.526e-03    			Backward time: 	 0.01 sec 
2023-03-30 15:20:03,534 			Learning rate: weights:   1.000e-03    
2023-03-30 15:20:03,535 			Last test performance: 99.21%
2023-03-30 15:20:03,535 ----------------
2023-03-30 15:20:03,618   8   => 112   		Training 486 pattern with 99.17% 	Forward time: 	 0.07 sec
2023-03-30 15:20:03,618 			Loss:    1.399e-03    			Backward time: 	 0.01 sec 
2023-03-30 15:20:03,728 			Learning rate: weights:   1.000e-03    
2023-03-30 15:20:03,728 			Last test performance: 99.21%
2023-03-30 15:20:03,728 ----------------
2023-03-30 15:20:03,810   8   => 113   		Training 486 pattern with 98.54% 	Forward time: 	 0.07 sec
2023-03-30 15:20:03,810 			Loss:    2.443e-03    			Backward time: 	 0.01 sec 
2023-03-30 15:20:03,927 			Learning rate: weights:   1.000e-03    
2023-03-30 15:20:03,927 			Last test performance: 99.21%
2023-03-30 15:20:03,927 ----------------
2023-03-30 15:20:04,010   8   => 114   		Training 486 pattern with 98.75% 	Forward time: 	 0.07 sec
2023-03-30 15:20:04,011 			Loss:    1.800e-03    			Backward time: 	 0.01 sec 
2023-03-30 15:20:04,068 			Learning rate: weights:   1.000e-03    
2023-03-30 15:20:04,068 			Last test performance: 99.21%
2023-03-30 15:20:04,068 ----------------
2023-03-30 15:20:04,154   8   => 115   		Training 486 pattern with 98.75% 	Forward time: 	 0.07 sec
2023-03-30 15:20:04,154 			Loss:    1.665e-03    			Backward time: 	 0.01 sec 
2023-03-30 15:20:04,235 			Learning rate: weights:   1.000e-03    
2023-03-30 15:20:04,235 			Last test performance: 99.21%
2023-03-30 15:20:04,235 ----------------
2023-03-30 15:20:04,320   8   => 116   		Training 486 pattern with 98.75% 	Forward time: 	 0.07 sec
2023-03-30 15:20:04,320 			Loss:    1.915e-03    			Backward time: 	 0.01 sec 
2023-03-30 15:20:04,364 			Learning rate: weights:   1.000e-03    
2023-03-30 15:20:04,364 			Last test performance: 99.21%
2023-03-30 15:20:04,364 ----------------
2023-03-30 15:20:04,448   8   => 117   		Training 486 pattern with 98.54% 	Forward time: 	 0.07 sec
2023-03-30 15:20:04,448 			Loss:    1.543e-03    			Backward time: 	 0.01 sec 
2023-03-30 15:20:04,642 			Learning rate: weights:   1.000e-03    
2023-03-30 15:20:04,642 			Last test performance: 99.21%
2023-03-30 15:20:04,642 ----------------
2023-03-30 15:20:04,728   8   => 118   		Training 486 pattern with 98.96% 	Forward time: 	 0.07 sec
2023-03-30 15:20:04,728 			Loss:    1.948e-03    			Backward time: 	 0.01 sec 
2023-03-30 15:20:04,780 			Learning rate: weights:   1.000e-03    
2023-03-30 15:20:04,780 			Last test performance: 99.21%
2023-03-30 15:20:04,780 ----------------
2023-03-30 15:20:04,865   8   => 119   		Training 486 pattern with 99.38% 	Forward time: 	 0.07 sec
2023-03-30 15:20:04,865 			Loss:    1.060e-03    			Backward time: 	 0.01 sec 
2023-03-30 15:20:04,947 			Learning rate: weights:   1.000e-03    
2023-03-30 15:20:04,947 			Last test performance: 99.21%
2023-03-30 15:20:04,947 ----------------
2023-03-30 15:20:05,034   8   => 120   		Training 486 pattern with 98.96% 	Forward time: 	 0.07 sec
2023-03-30 15:20:05,034 			Loss:    1.220e-03    			Backward time: 	 0.01 sec 
2023-03-30 15:20:05,102 			Learning rate: weights:   1.000e-03    
2023-03-30 15:20:05,102 			Last test performance: 99.21%
2023-03-30 15:20:05,102 ----------------
2023-03-30 15:20:05,187   8   => 121   		Training 486 pattern with 98.33% 	Forward time: 	 0.07 sec
2023-03-30 15:20:05,187 			Loss:    2.112e-03    			Backward time: 	 0.01 sec 
2023-03-30 15:20:05,292 			Learning rate: weights:   1.000e-03    
2023-03-30 15:20:05,292 			Last test performance: 99.21%
2023-03-30 15:20:05,292 ----------------
2023-03-30 15:20:05,377   8   => 122   		Training 486 pattern with 97.08% 	Forward time: 	 0.07 sec
2023-03-30 15:20:05,377 			Loss:    4.515e-03    			Backward time: 	 0.01 sec 
2023-03-30 15:20:05,466 			Learning rate: weights:   1.000e-03    
2023-03-30 15:20:05,466 			Last test performance: 99.21%
2023-03-30 15:20:05,466 ----------------
2023-03-30 15:20:05,550   8   => 123   		Training 486 pattern with 98.75% 	Forward time: 	 0.07 sec
2023-03-30 15:20:05,550 			Loss:    1.382e-03    			Backward time: 	 0.01 sec 
2023-03-30 15:20:05,628 			Learning rate: weights:   1.000e-03    
2023-03-30 15:20:05,628 			Last test performance: 99.21%
2023-03-30 15:20:05,628 ----------------
2023-03-30 15:20:05,712   8   => 124   		Training 486 pattern with 98.33% 	Forward time: 	 0.07 sec
2023-03-30 15:20:05,712 			Loss:    2.110e-03    			Backward time: 	 0.01 sec 
2023-03-30 15:20:05,783 
2023-03-30 15:20:05,783 Testing:
2023-03-30 15:20:05,787 		24 of 10000 with 100.00% 	 Time used:  0.00 sec
2023-03-30 15:20:05,791 		48 of 10000 with 100.00% 	 Time used:  0.00 sec
2023-03-30 15:20:05,794 		72 of 10000 with 100.00% 	 Time used:  0.00 sec
2023-03-30 15:20:05,797 		96 of 10000 with 100.00% 	 Time used:  0.00 sec
2023-03-30 15:20:05,800 		120 of 10000 with 100.00% 	 Time used:  0.00 sec
2023-03-30 15:20:05,804 		144 of 10000 with 100.00% 	 Time used:  0.00 sec
2023-03-30 15:20:05,807 		168 of 10000 with 100.00% 	 Time used:  0.00 sec
2023-03-30 15:20:05,810 		192 of 10000 with 100.00% 	 Time used:  0.00 sec
2023-03-30 15:20:05,813 		216 of 10000 with 100.00% 	 Time used:  0.00 sec
2023-03-30 15:20:05,817 		240 of 10000 with 100.00% 	 Time used:  0.00 sec
2023-03-30 15:20:05,820 		264 of 10000 with 99.62% 	 Time used:  0.00 sec
2023-03-30 15:20:05,823 		288 of 10000 with 99.65% 	 Time used:  0.00 sec
2023-03-30 15:20:05,826 		312 of 10000 with 99.68% 	 Time used:  0.00 sec
2023-03-30 15:20:05,830 		336 of 10000 with 99.40% 	 Time used:  0.00 sec
2023-03-30 15:20:05,833 		360 of 10000 with 99.17% 	 Time used:  0.00 sec
2023-03-30 15:20:05,836 		384 of 10000 with 99.22% 	 Time used:  0.00 sec
2023-03-30 15:20:05,839 		408 of 10000 with 99.26% 	 Time used:  0.00 sec
2023-03-30 15:20:05,842 		432 of 10000 with 99.31% 	 Time used:  0.00 sec
2023-03-30 15:20:05,846 		456 of 10000 with 98.90% 	 Time used:  0.00 sec
2023-03-30 15:20:05,848 		480 of 10000 with 98.96% 	 Time used:  0.00 sec
2023-03-30 15:20:05,850 		504 of 10000 with 99.01% 	 Time used:  0.00 sec
2023-03-30 15:20:05,852 		528 of 10000 with 99.05% 	 Time used:  0.00 sec
2023-03-30 15:20:05,854 		552 of 10000 with 99.09% 	 Time used:  0.00 sec
2023-03-30 15:20:05,856 		576 of 10000 with 99.13% 	 Time used:  0.00 sec
2023-03-30 15:20:05,858 		600 of 10000 with 98.67% 	 Time used:  0.00 sec
2023-03-30 15:20:05,861 		624 of 10000 with 98.72% 	 Time used:  0.00 sec
2023-03-30 15:20:05,863 		648 of 10000 with 98.61% 	 Time used:  0.00 sec
2023-03-30 15:20:05,865 		672 of 10000 with 98.66% 	 Time used:  0.00 sec
2023-03-30 15:20:05,867 		696 of 10000 with 98.56% 	 Time used:  0.00 sec
2023-03-30 15:20:05,869 		720 of 10000 with 98.61% 	 Time used:  0.00 sec
2023-03-30 15:20:05,871 		744 of 10000 with 98.66% 	 Time used:  0.00 sec
2023-03-30 15:20:05,873 		768 of 10000 with 98.70% 	 Time used:  0.00 sec
2023-03-30 15:20:05,875 		792 of 10000 with 98.74% 	 Time used:  0.00 sec
2023-03-30 15:20:05,877 		816 of 10000 with 98.65% 	 Time used:  0.00 sec
2023-03-30 15:20:05,880 		840 of 10000 with 98.69% 	 Time used:  0.00 sec
2023-03-30 15:20:05,882 		864 of 10000 with 98.73% 	 Time used:  0.00 sec
2023-03-30 15:20:05,884 		888 of 10000 with 98.65% 	 Time used:  0.00 sec
2023-03-30 15:20:05,886 		912 of 10000 with 98.68% 	 Time used:  0.00 sec
2023-03-30 15:20:05,888 		936 of 10000 with 98.72% 	 Time used:  0.00 sec
2023-03-30 15:20:05,890 		960 of 10000 with 98.65% 	 Time used:  0.00 sec
2023-03-30 15:20:05,892 		984 of 10000 with 98.58% 	 Time used:  0.00 sec
2023-03-30 15:20:05,894 		1008 of 10000 with 98.61% 	 Time used:  0.00 sec
2023-03-30 15:20:05,897 		1032 of 10000 with 98.55% 	 Time used:  0.00 sec
2023-03-30 15:20:05,899 		1056 of 10000 with 98.48% 	 Time used:  0.00 sec
2023-03-30 15:20:05,901 		1080 of 10000 with 98.52% 	 Time used:  0.00 sec
2023-03-30 15:20:05,903 		1104 of 10000 with 98.55% 	 Time used:  0.00 sec
2023-03-30 15:20:05,905 		1128 of 10000 with 98.58% 	 Time used:  0.00 sec
2023-03-30 15:20:05,907 		1152 of 10000 with 98.44% 	 Time used:  0.00 sec
2023-03-30 15:20:05,909 		1176 of 10000 with 98.47% 	 Time used:  0.00 sec
2023-03-30 15:20:05,912 		1200 of 10000 with 98.50% 	 Time used:  0.00 sec
2023-03-30 15:20:05,914 		1224 of 10000 with 98.53% 	 Time used:  0.00 sec
2023-03-30 15:20:05,916 		1248 of 10000 with 98.40% 	 Time used:  0.00 sec
2023-03-30 15:20:05,918 		1272 of 10000 with 98.43% 	 Time used:  0.00 sec
2023-03-30 15:20:05,920 		1296 of 10000 with 98.46% 	 Time used:  0.00 sec
2023-03-30 15:20:05,922 		1320 of 10000 with 98.41% 	 Time used:  0.00 sec
2023-03-30 15:20:05,924 		1344 of 10000 with 98.44% 	 Time used:  0.00 sec
2023-03-30 15:20:05,926 		1368 of 10000 with 98.46% 	 Time used:  0.00 sec
2023-03-30 15:20:05,929 		1392 of 10000 with 98.49% 	 Time used:  0.00 sec
2023-03-30 15:20:05,931 		1416 of 10000 with 98.52% 	 Time used:  0.00 sec
2023-03-30 15:20:05,933 		1440 of 10000 with 98.54% 	 Time used:  0.00 sec
2023-03-30 15:20:05,935 		1464 of 10000 with 98.43% 	 Time used:  0.00 sec
2023-03-30 15:20:05,937 		1488 of 10000 with 98.45% 	 Time used:  0.00 sec
2023-03-30 15:20:05,939 		1512 of 10000 with 98.48% 	 Time used:  0.00 sec
2023-03-30 15:20:05,941 		1536 of 10000 with 98.44% 	 Time used:  0.00 sec
2023-03-30 15:20:05,944 		1560 of 10000 with 98.46% 	 Time used:  0.00 sec
2023-03-30 15:20:05,946 		1584 of 10000 with 98.48% 	 Time used:  0.00 sec
2023-03-30 15:20:05,948 		1608 of 10000 with 98.51% 	 Time used:  0.00 sec
2023-03-30 15:20:05,950 		1632 of 10000 with 98.53% 	 Time used:  0.00 sec
2023-03-30 15:20:05,952 		1656 of 10000 with 98.49% 	 Time used:  0.00 sec
2023-03-30 15:20:05,954 		1680 of 10000 with 98.51% 	 Time used:  0.00 sec
2023-03-30 15:20:05,956 		1704 of 10000 with 98.47% 	 Time used:  0.00 sec
2023-03-30 15:20:05,958 		1728 of 10000 with 98.44% 	 Time used:  0.00 sec
2023-03-30 15:20:05,961 		1752 of 10000 with 98.46% 	 Time used:  0.00 sec
2023-03-30 15:20:05,963 		1776 of 10000 with 98.48% 	 Time used:  0.00 sec
2023-03-30 15:20:05,965 		1800 of 10000 with 98.50% 	 Time used:  0.00 sec
2023-03-30 15:20:05,967 		1824 of 10000 with 98.52% 	 Time used:  0.00 sec
2023-03-30 15:20:05,969 		1848 of 10000 with 98.54% 	 Time used:  0.00 sec
2023-03-30 15:20:05,971 		1872 of 10000 with 98.56% 	 Time used:  0.00 sec
2023-03-30 15:20:05,973 		1896 of 10000 with 98.58% 	 Time used:  0.00 sec
2023-03-30 15:20:05,975 		1920 of 10000 with 98.54% 	 Time used:  0.00 sec
2023-03-30 15:20:05,978 		1944 of 10000 with 98.56% 	 Time used:  0.00 sec
2023-03-30 15:20:05,980 		1968 of 10000 with 98.58% 	 Time used:  0.00 sec
2023-03-30 15:20:05,982 		1992 of 10000 with 98.59% 	 Time used:  0.00 sec
2023-03-30 15:20:05,984 		2016 of 10000 with 98.61% 	 Time used:  0.00 sec
2023-03-30 15:20:05,986 		2040 of 10000 with 98.53% 	 Time used:  0.00 sec
2023-03-30 15:20:05,988 		2064 of 10000 with 98.55% 	 Time used:  0.00 sec
2023-03-30 15:20:05,991 		2088 of 10000 with 98.56% 	 Time used:  0.00 sec
2023-03-30 15:20:05,993 		2112 of 10000 with 98.58% 	 Time used:  0.00 sec
2023-03-30 15:20:05,995 		2136 of 10000 with 98.50% 	 Time used:  0.00 sec
2023-03-30 15:20:05,997 		2160 of 10000 with 98.52% 	 Time used:  0.00 sec
2023-03-30 15:20:05,999 		2184 of 10000 with 98.53% 	 Time used:  0.00 sec
2023-03-30 15:20:06,001 		2208 of 10000 with 98.55% 	 Time used:  0.00 sec
2023-03-30 15:20:06,003 		2232 of 10000 with 98.57% 	 Time used:  0.00 sec
2023-03-30 15:20:06,005 		2256 of 10000 with 98.58% 	 Time used:  0.00 sec
2023-03-30 15:20:06,008 		2280 of 10000 with 98.60% 	 Time used:  0.00 sec
2023-03-30 15:20:06,010 		2304 of 10000 with 98.57% 	 Time used:  0.00 sec
2023-03-30 15:20:06,012 		2328 of 10000 with 98.58% 	 Time used:  0.00 sec
2023-03-30 15:20:06,014 		2352 of 10000 with 98.60% 	 Time used:  0.00 sec
2023-03-30 15:20:06,016 		2376 of 10000 with 98.61% 	 Time used:  0.00 sec
2023-03-30 15:20:06,018 		2400 of 10000 with 98.62% 	 Time used:  0.00 sec
2023-03-30 15:20:06,020 		2424 of 10000 with 98.60% 	 Time used:  0.00 sec
2023-03-30 15:20:06,023 		2448 of 10000 with 98.61% 	 Time used:  0.00 sec
2023-03-30 15:20:06,025 		2472 of 10000 with 98.58% 	 Time used:  0.00 sec
2023-03-30 15:20:06,027 		2496 of 10000 with 98.60% 	 Time used:  0.00 sec
2023-03-30 15:20:06,029 		2520 of 10000 with 98.61% 	 Time used:  0.00 sec
2023-03-30 15:20:06,031 		2544 of 10000 with 98.62% 	 Time used:  0.00 sec
2023-03-30 15:20:06,033 		2568 of 10000 with 98.64% 	 Time used:  0.00 sec
2023-03-30 15:20:06,036 		2592 of 10000 with 98.61% 	 Time used:  0.00 sec
2023-03-30 15:20:06,038 		2616 of 10000 with 98.59% 	 Time used:  0.00 sec
2023-03-30 15:20:06,040 		2640 of 10000 with 98.60% 	 Time used:  0.00 sec
2023-03-30 15:20:06,042 		2664 of 10000 with 98.57% 	 Time used:  0.00 sec
2023-03-30 15:20:06,044 		2688 of 10000 with 98.59% 	 Time used:  0.00 sec
2023-03-30 15:20:06,046 		2712 of 10000 with 98.60% 	 Time used:  0.00 sec
2023-03-30 15:20:06,048 		2736 of 10000 with 98.57% 	 Time used:  0.00 sec
2023-03-30 15:20:06,050 		2760 of 10000 with 98.59% 	 Time used:  0.00 sec
2023-03-30 15:20:06,053 		2784 of 10000 with 98.56% 	 Time used:  0.00 sec
2023-03-30 15:20:06,055 		2808 of 10000 with 98.58% 	 Time used:  0.00 sec
2023-03-30 15:20:06,057 		2832 of 10000 with 98.59% 	 Time used:  0.00 sec
2023-03-30 15:20:06,059 		2856 of 10000 with 98.60% 	 Time used:  0.00 sec
2023-03-30 15:20:06,061 		2880 of 10000 with 98.61% 	 Time used:  0.00 sec
2023-03-30 15:20:06,063 		2904 of 10000 with 98.59% 	 Time used:  0.00 sec
2023-03-30 15:20:06,065 		2928 of 10000 with 98.57% 	 Time used:  0.00 sec
2023-03-30 15:20:06,068 		2952 of 10000 with 98.54% 	 Time used:  0.00 sec
2023-03-30 15:20:06,070 		2976 of 10000 with 98.56% 	 Time used:  0.00 sec
2023-03-30 15:20:06,072 		3000 of 10000 with 98.57% 	 Time used:  0.00 sec
2023-03-30 15:20:06,074 		3024 of 10000 with 98.58% 	 Time used:  0.00 sec
2023-03-30 15:20:06,076 		3048 of 10000 with 98.59% 	 Time used:  0.00 sec
2023-03-30 15:20:06,078 		3072 of 10000 with 98.57% 	 Time used:  0.00 sec
2023-03-30 15:20:06,080 		3096 of 10000 with 98.58% 	 Time used:  0.00 sec
2023-03-30 15:20:06,082 		3120 of 10000 with 98.59% 	 Time used:  0.00 sec
2023-03-30 15:20:06,085 		3144 of 10000 with 98.60% 	 Time used:  0.00 sec
2023-03-30 15:20:06,087 		3168 of 10000 with 98.61% 	 Time used:  0.00 sec
2023-03-30 15:20:06,089 		3192 of 10000 with 98.62% 	 Time used:  0.00 sec
2023-03-30 15:20:06,091 		3216 of 10000 with 98.63% 	 Time used:  0.00 sec
2023-03-30 15:20:06,093 		3240 of 10000 with 98.64% 	 Time used:  0.00 sec
2023-03-30 15:20:06,095 		3264 of 10000 with 98.65% 	 Time used:  0.00 sec
2023-03-30 15:20:06,097 		3288 of 10000 with 98.66% 	 Time used:  0.00 sec
2023-03-30 15:20:06,100 		3312 of 10000 with 98.67% 	 Time used:  0.00 sec
2023-03-30 15:20:06,102 		3336 of 10000 with 98.68% 	 Time used:  0.00 sec
2023-03-30 15:20:06,104 		3360 of 10000 with 98.69% 	 Time used:  0.00 sec
2023-03-30 15:20:06,106 		3384 of 10000 with 98.70% 	 Time used:  0.00 sec
2023-03-30 15:20:06,108 		3408 of 10000 with 98.71% 	 Time used:  0.00 sec
2023-03-30 15:20:06,110 		3432 of 10000 with 98.69% 	 Time used:  0.00 sec
2023-03-30 15:20:06,112 		3456 of 10000 with 98.70% 	 Time used:  0.00 sec
2023-03-30 15:20:06,115 		3480 of 10000 with 98.68% 	 Time used:  0.00 sec
2023-03-30 15:20:06,117 		3504 of 10000 with 98.69% 	 Time used:  0.00 sec
2023-03-30 15:20:06,119 		3528 of 10000 with 98.67% 	 Time used:  0.00 sec
2023-03-30 15:20:06,121 		3552 of 10000 with 98.65% 	 Time used:  0.00 sec
2023-03-30 15:20:06,123 		3576 of 10000 with 98.63% 	 Time used:  0.00 sec
2023-03-30 15:20:06,125 		3600 of 10000 with 98.64% 	 Time used:  0.00 sec
2023-03-30 15:20:06,127 		3624 of 10000 with 98.65% 	 Time used:  0.00 sec
2023-03-30 15:20:06,129 		3648 of 10000 with 98.66% 	 Time used:  0.00 sec
2023-03-30 15:20:06,132 		3672 of 10000 with 98.67% 	 Time used:  0.00 sec
2023-03-30 15:20:06,134 		3696 of 10000 with 98.67% 	 Time used:  0.00 sec
2023-03-30 15:20:06,136 		3720 of 10000 with 98.68% 	 Time used:  0.00 sec
2023-03-30 15:20:06,138 		3744 of 10000 with 98.69% 	 Time used:  0.00 sec
2023-03-30 15:20:06,140 		3768 of 10000 with 98.67% 	 Time used:  0.00 sec
2023-03-30 15:20:06,142 		3792 of 10000 with 98.66% 	 Time used:  0.00 sec
2023-03-30 15:20:06,144 		3816 of 10000 with 98.64% 	 Time used:  0.00 sec
2023-03-30 15:20:06,147 		3840 of 10000 with 98.65% 	 Time used:  0.00 sec
2023-03-30 15:20:06,149 		3864 of 10000 with 98.63% 	 Time used:  0.00 sec
2023-03-30 15:20:06,151 		3888 of 10000 with 98.61% 	 Time used:  0.00 sec
2023-03-30 15:20:06,153 		3912 of 10000 with 98.62% 	 Time used:  0.00 sec
2023-03-30 15:20:06,155 		3936 of 10000 with 98.60% 	 Time used:  0.00 sec
2023-03-30 15:20:06,157 		3960 of 10000 with 98.61% 	 Time used:  0.00 sec
2023-03-30 15:20:06,159 		3984 of 10000 with 98.62% 	 Time used:  0.00 sec
2023-03-30 15:20:06,162 		4008 of 10000 with 98.60% 	 Time used:  0.00 sec
2023-03-30 15:20:06,164 		4032 of 10000 with 98.61% 	 Time used:  0.00 sec
2023-03-30 15:20:06,166 		4056 of 10000 with 98.62% 	 Time used:  0.00 sec
2023-03-30 15:20:06,168 		4080 of 10000 with 98.60% 	 Time used:  0.00 sec
2023-03-30 15:20:06,170 		4104 of 10000 with 98.61% 	 Time used:  0.00 sec
2023-03-30 15:20:06,172 		4128 of 10000 with 98.62% 	 Time used:  0.00 sec
2023-03-30 15:20:06,174 		4152 of 10000 with 98.63% 	 Time used:  0.00 sec
2023-03-30 15:20:06,176 		4176 of 10000 with 98.61% 	 Time used:  0.00 sec
2023-03-30 15:20:06,179 		4200 of 10000 with 98.60% 	 Time used:  0.00 sec
2023-03-30 15:20:06,181 		4224 of 10000 with 98.56% 	 Time used:  0.00 sec
2023-03-30 15:20:06,183 		4248 of 10000 with 98.54% 	 Time used:  0.00 sec
2023-03-30 15:20:06,185 		4272 of 10000 with 98.55% 	 Time used:  0.00 sec
2023-03-30 15:20:06,187 		4296 of 10000 with 98.56% 	 Time used:  0.00 sec
2023-03-30 15:20:06,189 		4320 of 10000 with 98.56% 	 Time used:  0.00 sec
2023-03-30 15:20:06,191 		4344 of 10000 with 98.57% 	 Time used:  0.00 sec
2023-03-30 15:20:06,194 		4368 of 10000 with 98.58% 	 Time used:  0.00 sec
2023-03-30 15:20:06,196 		4392 of 10000 with 98.57% 	 Time used:  0.00 sec
2023-03-30 15:20:06,198 		4416 of 10000 with 98.57% 	 Time used:  0.00 sec
2023-03-30 15:20:06,200 		4440 of 10000 with 98.56% 	 Time used:  0.00 sec
2023-03-30 15:20:06,202 		4464 of 10000 with 98.57% 	 Time used:  0.00 sec
2023-03-30 15:20:06,204 		4488 of 10000 with 98.57% 	 Time used:  0.00 sec
2023-03-30 15:20:06,206 		4512 of 10000 with 98.54% 	 Time used:  0.00 sec
2023-03-30 15:20:06,209 		4536 of 10000 with 98.54% 	 Time used:  0.00 sec
2023-03-30 15:20:06,211 		4560 of 10000 with 98.53% 	 Time used:  0.00 sec
2023-03-30 15:20:06,213 		4584 of 10000 with 98.54% 	 Time used:  0.00 sec
2023-03-30 15:20:06,215 		4608 of 10000 with 98.55% 	 Time used:  0.00 sec
2023-03-30 15:20:06,217 		4632 of 10000 with 98.55% 	 Time used:  0.00 sec
2023-03-30 15:20:06,219 		4656 of 10000 with 98.56% 	 Time used:  0.00 sec
2023-03-30 15:20:06,221 		4680 of 10000 with 98.57% 	 Time used:  0.00 sec
2023-03-30 15:20:06,223 		4704 of 10000 with 98.58% 	 Time used:  0.00 sec
2023-03-30 15:20:06,226 		4728 of 10000 with 98.58% 	 Time used:  0.00 sec
2023-03-30 15:20:06,228 		4752 of 10000 with 98.59% 	 Time used:  0.00 sec
2023-03-30 15:20:06,230 		4776 of 10000 with 98.58% 	 Time used:  0.00 sec
2023-03-30 15:20:06,232 		4800 of 10000 with 98.58% 	 Time used:  0.00 sec
2023-03-30 15:20:06,234 		4824 of 10000 with 98.57% 	 Time used:  0.00 sec
2023-03-30 15:20:06,236 		4848 of 10000 with 98.58% 	 Time used:  0.00 sec
2023-03-30 15:20:06,238 		4872 of 10000 with 98.58% 	 Time used:  0.00 sec
2023-03-30 15:20:06,241 		4896 of 10000 with 98.57% 	 Time used:  0.00 sec
2023-03-30 15:20:06,243 		4920 of 10000 with 98.58% 	 Time used:  0.00 sec
2023-03-30 15:20:06,245 		4944 of 10000 with 98.58% 	 Time used:  0.00 sec
2023-03-30 15:20:06,247 		4968 of 10000 with 98.59% 	 Time used:  0.00 sec
2023-03-30 15:20:06,249 		4992 of 10000 with 98.60% 	 Time used:  0.00 sec
2023-03-30 15:20:06,251 		5016 of 10000 with 98.60% 	 Time used:  0.00 sec
2023-03-30 15:20:06,253 		5040 of 10000 with 98.61% 	 Time used:  0.00 sec
2023-03-30 15:20:06,255 		5064 of 10000 with 98.62% 	 Time used:  0.00 sec
2023-03-30 15:20:06,258 		5088 of 10000 with 98.62% 	 Time used:  0.00 sec
2023-03-30 15:20:06,260 		5112 of 10000 with 98.63% 	 Time used:  0.00 sec
2023-03-30 15:20:06,262 		5136 of 10000 with 98.64% 	 Time used:  0.00 sec
2023-03-30 15:20:06,264 		5160 of 10000 with 98.64% 	 Time used:  0.00 sec
2023-03-30 15:20:06,266 		5184 of 10000 with 98.65% 	 Time used:  0.00 sec
2023-03-30 15:20:06,268 		5208 of 10000 with 98.66% 	 Time used:  0.00 sec
2023-03-30 15:20:06,270 		5232 of 10000 with 98.66% 	 Time used:  0.00 sec
2023-03-30 15:20:06,273 		5256 of 10000 with 98.67% 	 Time used:  0.00 sec
2023-03-30 15:20:06,275 		5280 of 10000 with 98.67% 	 Time used:  0.00 sec
2023-03-30 15:20:06,277 		5304 of 10000 with 98.68% 	 Time used:  0.00 sec
2023-03-30 15:20:06,279 		5328 of 10000 with 98.69% 	 Time used:  0.00 sec
2023-03-30 15:20:06,281 		5352 of 10000 with 98.69% 	 Time used:  0.00 sec
2023-03-30 15:20:06,283 		5376 of 10000 with 98.70% 	 Time used:  0.00 sec
2023-03-30 15:20:06,285 		5400 of 10000 with 98.70% 	 Time used:  0.00 sec
2023-03-30 15:20:06,287 		5424 of 10000 with 98.71% 	 Time used:  0.00 sec
2023-03-30 15:20:06,290 		5448 of 10000 with 98.72% 	 Time used:  0.00 sec
2023-03-30 15:20:06,292 		5472 of 10000 with 98.70% 	 Time used:  0.00 sec
2023-03-30 15:20:06,294 		5496 of 10000 with 98.71% 	 Time used:  0.00 sec
2023-03-30 15:20:06,296 		5520 of 10000 with 98.71% 	 Time used:  0.00 sec
2023-03-30 15:20:06,298 		5544 of 10000 with 98.72% 	 Time used:  0.00 sec
2023-03-30 15:20:06,300 		5568 of 10000 with 98.72% 	 Time used:  0.00 sec
2023-03-30 15:20:06,303 		5592 of 10000 with 98.73% 	 Time used:  0.00 sec
2023-03-30 15:20:06,305 		5616 of 10000 with 98.74% 	 Time used:  0.00 sec
2023-03-30 15:20:06,307 		5640 of 10000 with 98.74% 	 Time used:  0.00 sec
2023-03-30 15:20:06,309 		5664 of 10000 with 98.75% 	 Time used:  0.00 sec
2023-03-30 15:20:06,311 		5688 of 10000 with 98.75% 	 Time used:  0.00 sec
2023-03-30 15:20:06,313 		5712 of 10000 with 98.76% 	 Time used:  0.00 sec
2023-03-30 15:20:06,315 		5736 of 10000 with 98.76% 	 Time used:  0.00 sec
2023-03-30 15:20:06,318 		5760 of 10000 with 98.77% 	 Time used:  0.00 sec
2023-03-30 15:20:06,320 		5784 of 10000 with 98.77% 	 Time used:  0.00 sec
2023-03-30 15:20:06,322 		5808 of 10000 with 98.78% 	 Time used:  0.00 sec
2023-03-30 15:20:06,324 		5832 of 10000 with 98.78% 	 Time used:  0.00 sec
2023-03-30 15:20:06,326 		5856 of 10000 with 98.77% 	 Time used:  0.00 sec
2023-03-30 15:20:06,328 		5880 of 10000 with 98.78% 	 Time used:  0.00 sec
2023-03-30 15:20:06,330 		5904 of 10000 with 98.78% 	 Time used:  0.00 sec
2023-03-30 15:20:06,332 		5928 of 10000 with 98.79% 	 Time used:  0.00 sec
2023-03-30 15:20:06,335 		5952 of 10000 with 98.77% 	 Time used:  0.00 sec
2023-03-30 15:20:06,337 		5976 of 10000 with 98.78% 	 Time used:  0.00 sec
2023-03-30 15:20:06,339 		6000 of 10000 with 98.78% 	 Time used:  0.00 sec
2023-03-30 15:20:06,341 		6024 of 10000 with 98.79% 	 Time used:  0.00 sec
2023-03-30 15:20:06,343 		6048 of 10000 with 98.79% 	 Time used:  0.00 sec
2023-03-30 15:20:06,345 		6072 of 10000 with 98.80% 	 Time used:  0.00 sec
2023-03-30 15:20:06,347 		6096 of 10000 with 98.80% 	 Time used:  0.00 sec
2023-03-30 15:20:06,349 		6120 of 10000 with 98.79% 	 Time used:  0.00 sec
2023-03-30 15:20:06,352 		6144 of 10000 with 98.80% 	 Time used:  0.00 sec
2023-03-30 15:20:06,354 		6168 of 10000 with 98.78% 	 Time used:  0.00 sec
2023-03-30 15:20:06,356 		6192 of 10000 with 98.77% 	 Time used:  0.00 sec
2023-03-30 15:20:06,358 		6216 of 10000 with 98.78% 	 Time used:  0.00 sec
2023-03-30 15:20:06,360 		6240 of 10000 with 98.78% 	 Time used:  0.00 sec
2023-03-30 15:20:06,362 		6264 of 10000 with 98.79% 	 Time used:  0.00 sec
2023-03-30 15:20:06,364 		6288 of 10000 with 98.79% 	 Time used:  0.00 sec
2023-03-30 15:20:06,367 		6312 of 10000 with 98.80% 	 Time used:  0.00 sec
2023-03-30 15:20:06,369 		6336 of 10000 with 98.80% 	 Time used:  0.00 sec
2023-03-30 15:20:06,371 		6360 of 10000 with 98.81% 	 Time used:  0.00 sec
2023-03-30 15:20:06,373 		6384 of 10000 with 98.81% 	 Time used:  0.00 sec
2023-03-30 15:20:06,375 		6408 of 10000 with 98.81% 	 Time used:  0.00 sec
2023-03-30 15:20:06,377 		6432 of 10000 with 98.82% 	 Time used:  0.00 sec
2023-03-30 15:20:06,379 		6456 of 10000 with 98.82% 	 Time used:  0.00 sec
2023-03-30 15:20:06,382 		6480 of 10000 with 98.83% 	 Time used:  0.00 sec
2023-03-30 15:20:06,384 		6504 of 10000 with 98.83% 	 Time used:  0.00 sec
2023-03-30 15:20:06,386 		6528 of 10000 with 98.84% 	 Time used:  0.00 sec
2023-03-30 15:20:06,388 		6552 of 10000 with 98.84% 	 Time used:  0.00 sec
2023-03-30 15:20:06,390 		6576 of 10000 with 98.77% 	 Time used:  0.00 sec
2023-03-30 15:20:06,392 		6600 of 10000 with 98.74% 	 Time used:  0.00 sec
2023-03-30 15:20:06,394 		6624 of 10000 with 98.73% 	 Time used:  0.00 sec
2023-03-30 15:20:06,396 		6648 of 10000 with 98.72% 	 Time used:  0.00 sec
2023-03-30 15:20:06,399 		6672 of 10000 with 98.73% 	 Time used:  0.00 sec
2023-03-30 15:20:06,401 		6696 of 10000 with 98.73% 	 Time used:  0.00 sec
2023-03-30 15:20:06,403 		6720 of 10000 with 98.74% 	 Time used:  0.00 sec
2023-03-30 15:20:06,405 		6744 of 10000 with 98.74% 	 Time used:  0.00 sec
2023-03-30 15:20:06,407 		6768 of 10000 with 98.74% 	 Time used:  0.00 sec
2023-03-30 15:20:06,410 		6792 of 10000 with 98.73% 	 Time used:  0.00 sec
2023-03-30 15:20:06,412 		6816 of 10000 with 98.72% 	 Time used:  0.00 sec
2023-03-30 15:20:06,414 		6840 of 10000 with 98.73% 	 Time used:  0.00 sec
2023-03-30 15:20:06,416 		6864 of 10000 with 98.73% 	 Time used:  0.00 sec
2023-03-30 15:20:06,418 		6888 of 10000 with 98.74% 	 Time used:  0.00 sec
2023-03-30 15:20:06,420 		6912 of 10000 with 98.74% 	 Time used:  0.00 sec
2023-03-30 15:20:06,422 		6936 of 10000 with 98.75% 	 Time used:  0.00 sec
2023-03-30 15:20:06,424 		6960 of 10000 with 98.75% 	 Time used:  0.00 sec
2023-03-30 15:20:06,427 		6984 of 10000 with 98.75% 	 Time used:  0.00 sec
2023-03-30 15:20:06,429 		7008 of 10000 with 98.76% 	 Time used:  0.00 sec
2023-03-30 15:20:06,431 		7032 of 10000 with 98.76% 	 Time used:  0.00 sec
2023-03-30 15:20:06,433 		7056 of 10000 with 98.77% 	 Time used:  0.00 sec
2023-03-30 15:20:06,435 		7080 of 10000 with 98.77% 	 Time used:  0.00 sec
2023-03-30 15:20:06,437 		7104 of 10000 with 98.78% 	 Time used:  0.00 sec
2023-03-30 15:20:06,439 		7128 of 10000 with 98.78% 	 Time used:  0.00 sec
2023-03-30 15:20:06,441 		7152 of 10000 with 98.78% 	 Time used:  0.00 sec
2023-03-30 15:20:06,444 		7176 of 10000 with 98.79% 	 Time used:  0.00 sec
2023-03-30 15:20:06,446 		7200 of 10000 with 98.79% 	 Time used:  0.00 sec
2023-03-30 15:20:06,448 		7224 of 10000 with 98.80% 	 Time used:  0.00 sec
2023-03-30 15:20:06,450 		7248 of 10000 with 98.80% 	 Time used:  0.00 sec
2023-03-30 15:20:06,452 		7272 of 10000 with 98.80% 	 Time used:  0.00 sec
2023-03-30 15:20:06,454 		7296 of 10000 with 98.81% 	 Time used:  0.00 sec
2023-03-30 15:20:06,456 		7320 of 10000 with 98.81% 	 Time used:  0.00 sec
2023-03-30 15:20:06,458 		7344 of 10000 with 98.82% 	 Time used:  0.00 sec
2023-03-30 15:20:06,461 		7368 of 10000 with 98.82% 	 Time used:  0.00 sec
2023-03-30 15:20:06,463 		7392 of 10000 with 98.82% 	 Time used:  0.00 sec
2023-03-30 15:20:06,465 		7416 of 10000 with 98.83% 	 Time used:  0.00 sec
2023-03-30 15:20:06,467 		7440 of 10000 with 98.83% 	 Time used:  0.00 sec
2023-03-30 15:20:06,469 		7464 of 10000 with 98.83% 	 Time used:  0.00 sec
2023-03-30 15:20:06,471 		7488 of 10000 with 98.84% 	 Time used:  0.00 sec
2023-03-30 15:20:06,473 		7512 of 10000 with 98.84% 	 Time used:  0.00 sec
2023-03-30 15:20:06,476 		7536 of 10000 with 98.85% 	 Time used:  0.00 sec
2023-03-30 15:20:06,478 		7560 of 10000 with 98.85% 	 Time used:  0.00 sec
2023-03-30 15:20:06,480 		7584 of 10000 with 98.85% 	 Time used:  0.00 sec
2023-03-30 15:20:06,482 		7608 of 10000 with 98.86% 	 Time used:  0.00 sec
2023-03-30 15:20:06,484 		7632 of 10000 with 98.86% 	 Time used:  0.00 sec
2023-03-30 15:20:06,486 		7656 of 10000 with 98.86% 	 Time used:  0.00 sec
2023-03-30 15:20:06,488 		7680 of 10000 with 98.87% 	 Time used:  0.00 sec
2023-03-30 15:20:06,491 		7704 of 10000 with 98.87% 	 Time used:  0.00 sec
2023-03-30 15:20:06,493 		7728 of 10000 with 98.87% 	 Time used:  0.00 sec
2023-03-30 15:20:06,495 		7752 of 10000 with 98.88% 	 Time used:  0.00 sec
2023-03-30 15:20:06,497 		7776 of 10000 with 98.88% 	 Time used:  0.00 sec
2023-03-30 15:20:06,499 		7800 of 10000 with 98.88% 	 Time used:  0.00 sec
2023-03-30 15:20:06,501 		7824 of 10000 with 98.89% 	 Time used:  0.00 sec
2023-03-30 15:20:06,504 		7848 of 10000 with 98.89% 	 Time used:  0.00 sec
2023-03-30 15:20:06,506 		7872 of 10000 with 98.88% 	 Time used:  0.00 sec
2023-03-30 15:20:06,508 		7896 of 10000 with 98.89% 	 Time used:  0.00 sec
2023-03-30 15:20:06,510 		7920 of 10000 with 98.89% 	 Time used:  0.00 sec
2023-03-30 15:20:06,512 		7944 of 10000 with 98.89% 	 Time used:  0.00 sec
2023-03-30 15:20:06,515 		7968 of 10000 with 98.90% 	 Time used:  0.00 sec
2023-03-30 15:20:06,517 		7992 of 10000 with 98.90% 	 Time used:  0.00 sec
2023-03-30 15:20:06,519 		8016 of 10000 with 98.90% 	 Time used:  0.00 sec
2023-03-30 15:20:06,521 		8040 of 10000 with 98.91% 	 Time used:  0.00 sec
2023-03-30 15:20:06,524 		8064 of 10000 with 98.90% 	 Time used:  0.00 sec
2023-03-30 15:20:06,526 		8088 of 10000 with 98.90% 	 Time used:  0.00 sec
2023-03-30 15:20:06,528 		8112 of 10000 with 98.89% 	 Time used:  0.00 sec
2023-03-30 15:20:06,530 		8136 of 10000 with 98.89% 	 Time used:  0.00 sec
2023-03-30 15:20:06,533 		8160 of 10000 with 98.90% 	 Time used:  0.00 sec
2023-03-30 15:20:06,535 		8184 of 10000 with 98.89% 	 Time used:  0.00 sec
2023-03-30 15:20:06,537 		8208 of 10000 with 98.89% 	 Time used:  0.00 sec
2023-03-30 15:20:06,539 		8232 of 10000 with 98.89% 	 Time used:  0.00 sec
2023-03-30 15:20:06,541 		8256 of 10000 with 98.90% 	 Time used:  0.00 sec
2023-03-30 15:20:06,544 		8280 of 10000 with 98.90% 	 Time used:  0.00 sec
2023-03-30 15:20:06,546 		8304 of 10000 with 98.90% 	 Time used:  0.00 sec
2023-03-30 15:20:06,548 		8328 of 10000 with 98.88% 	 Time used:  0.00 sec
2023-03-30 15:20:06,550 		8352 of 10000 with 98.89% 	 Time used:  0.00 sec
2023-03-30 15:20:06,552 		8376 of 10000 with 98.89% 	 Time used:  0.00 sec
2023-03-30 15:20:06,555 		8400 of 10000 with 98.89% 	 Time used:  0.00 sec
2023-03-30 15:20:06,557 		8424 of 10000 with 98.88% 	 Time used:  0.00 sec
2023-03-30 15:20:06,559 		8448 of 10000 with 98.89% 	 Time used:  0.00 sec
2023-03-30 15:20:06,561 		8472 of 10000 with 98.89% 	 Time used:  0.00 sec
2023-03-30 15:20:06,563 		8496 of 10000 with 98.89% 	 Time used:  0.00 sec
2023-03-30 15:20:06,566 		8520 of 10000 with 98.90% 	 Time used:  0.00 sec
2023-03-30 15:20:06,568 		8544 of 10000 with 98.90% 	 Time used:  0.00 sec
2023-03-30 15:20:06,570 		8568 of 10000 with 98.90% 	 Time used:  0.00 sec
2023-03-30 15:20:06,572 		8592 of 10000 with 98.91% 	 Time used:  0.00 sec
2023-03-30 15:20:06,574 		8616 of 10000 with 98.91% 	 Time used:  0.00 sec
2023-03-30 15:20:06,577 		8640 of 10000 with 98.91% 	 Time used:  0.00 sec
2023-03-30 15:20:06,579 		8664 of 10000 with 98.92% 	 Time used:  0.00 sec
2023-03-30 15:20:06,581 		8688 of 10000 with 98.92% 	 Time used:  0.00 sec
2023-03-30 15:20:06,583 		8712 of 10000 with 98.92% 	 Time used:  0.00 sec
2023-03-30 15:20:06,586 		8736 of 10000 with 98.92% 	 Time used:  0.00 sec
2023-03-30 15:20:06,588 		8760 of 10000 with 98.93% 	 Time used:  0.00 sec
2023-03-30 15:20:06,590 		8784 of 10000 with 98.93% 	 Time used:  0.00 sec
2023-03-30 15:20:06,592 		8808 of 10000 with 98.93% 	 Time used:  0.00 sec
2023-03-30 15:20:06,594 		8832 of 10000 with 98.94% 	 Time used:  0.00 sec
2023-03-30 15:20:06,597 		8856 of 10000 with 98.94% 	 Time used:  0.00 sec
2023-03-30 15:20:06,599 		8880 of 10000 with 98.94% 	 Time used:  0.00 sec
2023-03-30 15:20:06,601 		8904 of 10000 with 98.94% 	 Time used:  0.00 sec
2023-03-30 15:20:06,603 		8928 of 10000 with 98.95% 	 Time used:  0.00 sec
2023-03-30 15:20:06,605 		8952 of 10000 with 98.95% 	 Time used:  0.00 sec
2023-03-30 15:20:06,607 		8976 of 10000 with 98.95% 	 Time used:  0.00 sec
2023-03-30 15:20:06,609 		9000 of 10000 with 98.96% 	 Time used:  0.00 sec
2023-03-30 15:20:06,612 		9024 of 10000 with 98.96% 	 Time used:  0.00 sec
2023-03-30 15:20:06,614 		9048 of 10000 with 98.96% 	 Time used:  0.00 sec
2023-03-30 15:20:06,616 		9072 of 10000 with 98.96% 	 Time used:  0.00 sec
2023-03-30 15:20:06,618 		9096 of 10000 with 98.97% 	 Time used:  0.00 sec
2023-03-30 15:20:06,620 		9120 of 10000 with 98.97% 	 Time used:  0.00 sec
2023-03-30 15:20:06,623 		9144 of 10000 with 98.97% 	 Time used:  0.00 sec
2023-03-30 15:20:06,625 		9168 of 10000 with 98.97% 	 Time used:  0.00 sec
2023-03-30 15:20:06,627 		9192 of 10000 with 98.98% 	 Time used:  0.00 sec
2023-03-30 15:20:06,629 		9216 of 10000 with 98.98% 	 Time used:  0.00 sec
2023-03-30 15:20:06,631 		9240 of 10000 with 98.98% 	 Time used:  0.00 sec
2023-03-30 15:20:06,634 		9264 of 10000 with 98.99% 	 Time used:  0.00 sec
2023-03-30 15:20:06,636 		9288 of 10000 with 98.99% 	 Time used:  0.00 sec
2023-03-30 15:20:06,638 		9312 of 10000 with 98.99% 	 Time used:  0.00 sec
2023-03-30 15:20:06,640 		9336 of 10000 with 98.99% 	 Time used:  0.00 sec
2023-03-30 15:20:06,642 		9360 of 10000 with 99.00% 	 Time used:  0.00 sec
2023-03-30 15:20:06,644 		9384 of 10000 with 99.00% 	 Time used:  0.00 sec
2023-03-30 15:20:06,646 		9408 of 10000 with 99.00% 	 Time used:  0.00 sec
2023-03-30 15:20:06,649 		9432 of 10000 with 99.00% 	 Time used:  0.00 sec
2023-03-30 15:20:06,651 		9456 of 10000 with 99.01% 	 Time used:  0.00 sec
2023-03-30 15:20:06,653 		9480 of 10000 with 99.01% 	 Time used:  0.00 sec
2023-03-30 15:20:06,655 		9504 of 10000 with 99.01% 	 Time used:  0.00 sec
2023-03-30 15:20:06,657 		9528 of 10000 with 99.01% 	 Time used:  0.00 sec
2023-03-30 15:20:06,659 		9552 of 10000 with 99.02% 	 Time used:  0.00 sec
2023-03-30 15:20:06,661 		9576 of 10000 with 99.02% 	 Time used:  0.00 sec
2023-03-30 15:20:06,663 		9600 of 10000 with 99.02% 	 Time used:  0.00 sec
2023-03-30 15:20:06,666 		9624 of 10000 with 99.02% 	 Time used:  0.00 sec
2023-03-30 15:20:06,668 		9648 of 10000 with 99.00% 	 Time used:  0.00 sec
2023-03-30 15:20:06,670 		9672 of 10000 with 99.01% 	 Time used:  0.00 sec
2023-03-30 15:20:06,672 		9696 of 10000 with 98.99% 	 Time used:  0.00 sec
2023-03-30 15:20:06,674 		9720 of 10000 with 98.97% 	 Time used:  0.00 sec
2023-03-30 15:20:06,676 		9744 of 10000 with 98.96% 	 Time used:  0.00 sec
2023-03-30 15:20:06,679 		9768 of 10000 with 98.97% 	 Time used:  0.00 sec
2023-03-30 15:20:06,681 		9792 of 10000 with 98.96% 	 Time used:  0.00 sec
2023-03-30 15:20:06,683 		9816 of 10000 with 98.96% 	 Time used:  0.00 sec
2023-03-30 15:20:06,685 		9840 of 10000 with 98.96% 	 Time used:  0.00 sec
2023-03-30 15:20:06,687 		9864 of 10000 with 98.97% 	 Time used:  0.00 sec
2023-03-30 15:20:06,689 		9888 of 10000 with 98.97% 	 Time used:  0.00 sec
2023-03-30 15:20:06,691 		9912 of 10000 with 98.94% 	 Time used:  0.00 sec
2023-03-30 15:20:06,694 		9936 of 10000 with 98.94% 	 Time used:  0.00 sec
2023-03-30 15:20:06,696 		9960 of 10000 with 98.95% 	 Time used:  0.00 sec
2023-03-30 15:20:06,698 		9984 of 10000 with 98.95% 	 Time used:  0.00 sec
2023-03-30 15:20:06,700 		10000 of 10000 with 98.95% 	 Time used:  0.00 sec
2023-03-30 15:20:06,700 
2023-03-30 15:20:06,701 			Learning rate: weights:   1.000e-03    
2023-03-30 15:20:06,701 			Last test performance: 98.95%
2023-03-30 15:20:06,701 ----------------
2023-03-30 15:20:06,774   9   =>  0    		Training 486 pattern with 97.92% 	Forward time: 	 0.06 sec
2023-03-30 15:20:06,774 			Loss:    2.940e-03    			Backward time: 	 0.01 sec 
2023-03-30 15:20:06,833 			Learning rate: weights:   1.000e-03    
2023-03-30 15:20:06,833 			Last test performance: 98.95%
2023-03-30 15:20:06,833 ----------------
2023-03-30 15:20:06,917   9   =>  1    		Training 486 pattern with 99.17% 	Forward time: 	 0.07 sec
2023-03-30 15:20:06,917 			Loss:    1.521e-03    			Backward time: 	 0.01 sec 
2023-03-30 15:20:07,015 			Learning rate: weights:   1.000e-03    
2023-03-30 15:20:07,016 			Last test performance: 98.95%
2023-03-30 15:20:07,016 ----------------
2023-03-30 15:20:07,101   9   =>  2    		Training 486 pattern with 98.12% 	Forward time: 	 0.07 sec
2023-03-30 15:20:07,101 			Loss:    1.690e-03    			Backward time: 	 0.01 sec 
2023-03-30 15:20:07,307 			Learning rate: weights:   1.000e-03    
2023-03-30 15:20:07,307 			Last test performance: 98.95%
2023-03-30 15:20:07,307 ----------------
2023-03-30 15:20:07,392   9   =>  3    		Training 486 pattern with 98.75% 	Forward time: 	 0.07 sec
2023-03-30 15:20:07,392 			Loss:    1.398e-03    			Backward time: 	 0.01 sec 
2023-03-30 15:20:07,525 			Learning rate: weights:   1.000e-03    
2023-03-30 15:20:07,525 			Last test performance: 98.95%
2023-03-30 15:20:07,526 ----------------
2023-03-30 15:20:07,608   9   =>  4    		Training 486 pattern with 98.75% 	Forward time: 	 0.07 sec
2023-03-30 15:20:07,608 			Loss:    1.564e-03    			Backward time: 	 0.01 sec 
2023-03-30 15:20:07,671 			Learning rate: weights:   1.000e-03    
2023-03-30 15:20:07,671 			Last test performance: 98.95%
2023-03-30 15:20:07,671 ----------------
2023-03-30 15:20:07,758   9   =>  5    		Training 486 pattern with 98.96% 	Forward time: 	 0.07 sec
2023-03-30 15:20:07,758 			Loss:    1.860e-03    			Backward time: 	 0.01 sec 
2023-03-30 15:20:07,830 			Learning rate: weights:   1.000e-03    
2023-03-30 15:20:07,830 			Last test performance: 98.95%
2023-03-30 15:20:07,830 ----------------
2023-03-30 15:20:07,931   9   =>  6    		Training 486 pattern with 98.33% 	Forward time: 	 0.08 sec
2023-03-30 15:20:07,931 			Loss:    2.018e-03    			Backward time: 	 0.01 sec 
2023-03-30 15:20:07,985 			Learning rate: weights:   1.000e-03    
2023-03-30 15:20:07,985 			Last test performance: 98.95%
2023-03-30 15:20:07,985 ----------------
2023-03-30 15:20:08,070   9   =>  7    		Training 486 pattern with 98.54% 	Forward time: 	 0.07 sec
2023-03-30 15:20:08,070 			Loss:    2.312e-03    			Backward time: 	 0.01 sec 
2023-03-30 15:20:08,164 			Learning rate: weights:   1.000e-03    
2023-03-30 15:20:08,164 			Last test performance: 98.95%
2023-03-30 15:20:08,165 ----------------
2023-03-30 15:20:08,250   9   =>  8    		Training 486 pattern with 99.58% 	Forward time: 	 0.07 sec
2023-03-30 15:20:08,250 			Loss:    7.750e-04    			Backward time: 	 0.01 sec 
2023-03-30 15:20:08,307 			Learning rate: weights:   1.000e-03    
2023-03-30 15:20:08,307 			Last test performance: 98.95%
2023-03-30 15:20:08,307 ----------------
2023-03-30 15:20:08,396   9   =>  9    		Training 486 pattern with 98.75% 	Forward time: 	 0.07 sec
2023-03-30 15:20:08,396 			Loss:    1.627e-03    			Backward time: 	 0.01 sec 
2023-03-30 15:20:08,490 			Learning rate: weights:   1.000e-03    
2023-03-30 15:20:08,490 			Last test performance: 98.95%
2023-03-30 15:20:08,490 ----------------
2023-03-30 15:20:08,577   9   =>  10   		Training 486 pattern with 97.92% 	Forward time: 	 0.07 sec
2023-03-30 15:20:08,577 			Loss:    2.481e-03    			Backward time: 	 0.01 sec 
2023-03-30 15:20:08,617 			Learning rate: weights:   1.000e-03    
2023-03-30 15:20:08,617 			Last test performance: 98.95%
2023-03-30 15:20:08,617 ----------------
2023-03-30 15:20:08,702   9   =>  11   		Training 486 pattern with 98.33% 	Forward time: 	 0.07 sec
2023-03-30 15:20:08,702 			Loss:    2.296e-03    			Backward time: 	 0.01 sec 
2023-03-30 15:20:08,765 			Learning rate: weights:   1.000e-03    
2023-03-30 15:20:08,765 			Last test performance: 98.95%
2023-03-30 15:20:08,765 ----------------
2023-03-30 15:20:08,850   9   =>  12   		Training 486 pattern with 97.50% 	Forward time: 	 0.07 sec
2023-03-30 15:20:08,850 			Loss:    2.960e-03    			Backward time: 	 0.01 sec 
2023-03-30 15:20:08,896 			Learning rate: weights:   1.000e-03    
2023-03-30 15:20:08,896 			Last test performance: 98.95%
2023-03-30 15:20:08,896 ----------------
2023-03-30 15:20:08,981   9   =>  13   		Training 486 pattern with 98.96% 	Forward time: 	 0.07 sec
2023-03-30 15:20:08,981 			Loss:    1.733e-03    			Backward time: 	 0.01 sec 
2023-03-30 15:20:09,098 			Learning rate: weights:   1.000e-03    
2023-03-30 15:20:09,098 			Last test performance: 98.95%
2023-03-30 15:20:09,098 ----------------
2023-03-30 15:20:09,182   9   =>  14   		Training 486 pattern with 98.96% 	Forward time: 	 0.07 sec
2023-03-30 15:20:09,182 			Loss:    1.907e-03    			Backward time: 	 0.01 sec 
2023-03-30 15:20:09,249 			Learning rate: weights:   1.000e-03    
2023-03-30 15:20:09,250 			Last test performance: 98.95%
2023-03-30 15:20:09,250 ----------------
2023-03-30 15:20:09,334   9   =>  15   		Training 486 pattern with 99.58% 	Forward time: 	 0.07 sec
2023-03-30 15:20:09,334 			Loss:    1.032e-03    			Backward time: 	 0.01 sec 
2023-03-30 15:20:09,424 			Learning rate: weights:   1.000e-03    
2023-03-30 15:20:09,424 			Last test performance: 98.95%
2023-03-30 15:20:09,424 ----------------
2023-03-30 15:20:09,509   9   =>  16   		Training 486 pattern with 98.12% 	Forward time: 	 0.07 sec
2023-03-30 15:20:09,509 			Loss:    2.836e-03    			Backward time: 	 0.01 sec 
2023-03-30 15:20:09,588 			Learning rate: weights:   1.000e-03    
2023-03-30 15:20:09,589 			Last test performance: 98.95%
2023-03-30 15:20:09,589 ----------------
2023-03-30 15:20:09,674   9   =>  17   		Training 486 pattern with 99.38% 	Forward time: 	 0.07 sec
2023-03-30 15:20:09,674 			Loss:    1.154e-03    			Backward time: 	 0.01 sec 
2023-03-30 15:20:09,769 			Learning rate: weights:   1.000e-03    
2023-03-30 15:20:09,769 			Last test performance: 98.95%
2023-03-30 15:20:09,770 ----------------
2023-03-30 15:20:09,852   9   =>  18   		Training 486 pattern with 97.71% 	Forward time: 	 0.07 sec
2023-03-30 15:20:09,852 			Loss:    2.854e-03    			Backward time: 	 0.01 sec 
2023-03-30 15:20:09,891 			Learning rate: weights:   1.000e-03    
2023-03-30 15:20:09,891 			Last test performance: 98.95%
2023-03-30 15:20:09,891 ----------------
2023-03-30 15:20:09,977   9   =>  19   		Training 486 pattern with 98.96% 	Forward time: 	 0.07 sec
2023-03-30 15:20:09,977 			Loss:    1.957e-03    			Backward time: 	 0.01 sec 
2023-03-30 15:20:10,056 			Learning rate: weights:   1.000e-03    
2023-03-30 15:20:10,056 			Last test performance: 98.95%
2023-03-30 15:20:10,056 ----------------
2023-03-30 15:20:10,141   9   =>  20   		Training 486 pattern with 98.33% 	Forward time: 	 0.07 sec
2023-03-30 15:20:10,141 			Loss:    2.224e-03    			Backward time: 	 0.01 sec 
2023-03-30 15:20:10,250 			Learning rate: weights:   1.000e-03    
2023-03-30 15:20:10,250 			Last test performance: 98.95%
2023-03-30 15:20:10,250 ----------------
2023-03-30 15:20:10,335   9   =>  21   		Training 486 pattern with 97.50% 	Forward time: 	 0.07 sec
2023-03-30 15:20:10,335 			Loss:    2.944e-03    			Backward time: 	 0.01 sec 
2023-03-30 15:20:10,410 			Learning rate: weights:   1.000e-03    
2023-03-30 15:20:10,410 			Last test performance: 98.95%
2023-03-30 15:20:10,410 ----------------
2023-03-30 15:20:10,495   9   =>  22   		Training 486 pattern with 98.96% 	Forward time: 	 0.07 sec
2023-03-30 15:20:10,495 			Loss:    1.919e-03    			Backward time: 	 0.01 sec 
2023-03-30 15:20:10,535 			Learning rate: weights:   1.000e-03    
2023-03-30 15:20:10,535 			Last test performance: 98.95%
2023-03-30 15:20:10,535 ----------------
2023-03-30 15:20:10,619   9   =>  23   		Training 486 pattern with 98.33% 	Forward time: 	 0.07 sec
2023-03-30 15:20:10,619 			Loss:    1.571e-03    			Backward time: 	 0.01 sec 
2023-03-30 15:20:10,668 			Learning rate: weights:   1.000e-03    
2023-03-30 15:20:10,668 			Last test performance: 98.95%
2023-03-30 15:20:10,668 ----------------
2023-03-30 15:20:10,753   9   =>  24   		Training 486 pattern with 98.54% 	Forward time: 	 0.07 sec
2023-03-30 15:20:10,753 			Loss:    2.242e-03    			Backward time: 	 0.01 sec 
2023-03-30 15:20:10,882 			Learning rate: weights:   1.000e-03    
2023-03-30 15:20:10,882 			Last test performance: 98.95%
2023-03-30 15:20:10,882 ----------------
2023-03-30 15:20:10,965   9   =>  25   		Training 486 pattern with 98.33% 	Forward time: 	 0.07 sec
2023-03-30 15:20:10,965 			Loss:    2.011e-03    			Backward time: 	 0.01 sec 
2023-03-30 15:20:11,020 			Learning rate: weights:   1.000e-03    
2023-03-30 15:20:11,020 			Last test performance: 98.95%
2023-03-30 15:20:11,020 ----------------
2023-03-30 15:20:11,104   9   =>  26   		Training 486 pattern with 99.38% 	Forward time: 	 0.07 sec
2023-03-30 15:20:11,104 			Loss:    1.013e-03    			Backward time: 	 0.01 sec 
2023-03-30 15:20:11,195 			Learning rate: weights:   1.000e-03    
2023-03-30 15:20:11,195 			Last test performance: 98.95%
2023-03-30 15:20:11,196 ----------------
2023-03-30 15:20:11,279   9   =>  27   		Training 486 pattern with 97.92% 	Forward time: 	 0.07 sec
2023-03-30 15:20:11,279 			Loss:    2.537e-03    			Backward time: 	 0.01 sec 
2023-03-30 15:20:11,339 			Learning rate: weights:   1.000e-03    
2023-03-30 15:20:11,339 			Last test performance: 98.95%
2023-03-30 15:20:11,339 ----------------
2023-03-30 15:20:11,424   9   =>  28   		Training 486 pattern with 98.54% 	Forward time: 	 0.07 sec
2023-03-30 15:20:11,424 			Loss:    2.363e-03    			Backward time: 	 0.01 sec 
2023-03-30 15:20:11,481 			Learning rate: weights:   1.000e-03    
2023-03-30 15:20:11,481 			Last test performance: 98.95%
2023-03-30 15:20:11,481 ----------------
2023-03-30 15:20:11,566   9   =>  29   		Training 486 pattern with 99.17% 	Forward time: 	 0.07 sec
2023-03-30 15:20:11,566 			Loss:    1.040e-03    			Backward time: 	 0.01 sec 
2023-03-30 15:20:11,619 			Learning rate: weights:   1.000e-03    
2023-03-30 15:20:11,619 			Last test performance: 98.95%
2023-03-30 15:20:11,619 ----------------
2023-03-30 15:20:11,703   9   =>  30   		Training 486 pattern with 99.38% 	Forward time: 	 0.07 sec
2023-03-30 15:20:11,703 			Loss:    9.467e-04    			Backward time: 	 0.01 sec 
2023-03-30 15:20:11,807 			Learning rate: weights:   1.000e-03    
2023-03-30 15:20:11,807 			Last test performance: 98.95%
2023-03-30 15:20:11,808 ----------------
2023-03-30 15:20:11,891   9   =>  31   		Training 486 pattern with 98.12% 	Forward time: 	 0.07 sec
2023-03-30 15:20:11,891 			Loss:    3.273e-03    			Backward time: 	 0.01 sec 
2023-03-30 15:20:11,955 			Learning rate: weights:   1.000e-03    
2023-03-30 15:20:11,955 			Last test performance: 98.95%
2023-03-30 15:20:11,956 ----------------
2023-03-30 15:20:12,043   9   =>  32   		Training 486 pattern with 98.96% 	Forward time: 	 0.08 sec
2023-03-30 15:20:12,043 			Loss:    1.380e-03    			Backward time: 	 0.01 sec 
2023-03-30 15:20:12,088 			Learning rate: weights:   1.000e-03    
2023-03-30 15:20:12,089 			Last test performance: 98.95%
2023-03-30 15:20:12,089 ----------------
2023-03-30 15:20:12,173   9   =>  33   		Training 486 pattern with 98.75% 	Forward time: 	 0.07 sec
2023-03-30 15:20:12,173 			Loss:    1.595e-03    			Backward time: 	 0.01 sec 
2023-03-30 15:20:12,273 			Learning rate: weights:   1.000e-03    
2023-03-30 15:20:12,273 			Last test performance: 98.95%
2023-03-30 15:20:12,273 ----------------
2023-03-30 15:20:12,358   9   =>  34   		Training 486 pattern with 98.75% 	Forward time: 	 0.07 sec
2023-03-30 15:20:12,358 			Loss:    1.948e-03    			Backward time: 	 0.01 sec 
2023-03-30 15:20:12,458 			Learning rate: weights:   1.000e-03    
2023-03-30 15:20:12,458 			Last test performance: 98.95%
2023-03-30 15:20:12,458 ----------------
2023-03-30 15:20:12,545   9   =>  35   		Training 486 pattern with 98.33% 	Forward time: 	 0.07 sec
2023-03-30 15:20:12,545 			Loss:    1.722e-03    			Backward time: 	 0.01 sec 
2023-03-30 15:20:12,739 			Learning rate: weights:   1.000e-03    
2023-03-30 15:20:12,739 			Last test performance: 98.95%
2023-03-30 15:20:12,739 ----------------
2023-03-30 15:20:12,825   9   =>  36   		Training 486 pattern with 98.96% 	Forward time: 	 0.07 sec
2023-03-30 15:20:12,825 			Loss:    1.717e-03    			Backward time: 	 0.01 sec 
2023-03-30 15:20:12,950 			Learning rate: weights:   1.000e-03    
2023-03-30 15:20:12,950 			Last test performance: 98.95%
2023-03-30 15:20:12,950 ----------------
2023-03-30 15:20:13,034   9   =>  37   		Training 486 pattern with 98.96% 	Forward time: 	 0.07 sec
2023-03-30 15:20:13,034 			Loss:    1.259e-03    			Backward time: 	 0.01 sec 
2023-03-30 15:20:13,116 			Learning rate: weights:   1.000e-03    
2023-03-30 15:20:13,116 			Last test performance: 98.95%
2023-03-30 15:20:13,116 ----------------
2023-03-30 15:20:13,200   9   =>  38   		Training 486 pattern with 98.54% 	Forward time: 	 0.07 sec
2023-03-30 15:20:13,200 			Loss:    2.143e-03    			Backward time: 	 0.01 sec 
2023-03-30 15:20:13,251 			Learning rate: weights:   1.000e-03    
2023-03-30 15:20:13,251 			Last test performance: 98.95%
2023-03-30 15:20:13,251 ----------------
2023-03-30 15:20:13,335   9   =>  39   		Training 486 pattern with 98.54% 	Forward time: 	 0.07 sec
2023-03-30 15:20:13,335 			Loss:    2.075e-03    			Backward time: 	 0.01 sec 
2023-03-30 15:20:13,374 			Learning rate: weights:   1.000e-03    
2023-03-30 15:20:13,375 			Last test performance: 98.95%
2023-03-30 15:20:13,375 ----------------
2023-03-30 15:20:13,459   9   =>  40   		Training 486 pattern with 97.92% 	Forward time: 	 0.07 sec
2023-03-30 15:20:13,459 			Loss:    2.124e-03    			Backward time: 	 0.01 sec 
2023-03-30 15:20:13,556 			Learning rate: weights:   1.000e-03    
2023-03-30 15:20:13,556 			Last test performance: 98.95%
2023-03-30 15:20:13,557 ----------------
2023-03-30 15:20:13,640   9   =>  41   		Training 486 pattern with 98.33% 	Forward time: 	 0.07 sec
2023-03-30 15:20:13,640 			Loss:    1.646e-03    			Backward time: 	 0.01 sec 
2023-03-30 15:20:13,707 			Learning rate: weights:   1.000e-03    
2023-03-30 15:20:13,707 			Last test performance: 98.95%
2023-03-30 15:20:13,708 ----------------
2023-03-30 15:20:13,794   9   =>  42   		Training 486 pattern with 99.58% 	Forward time: 	 0.07 sec
2023-03-30 15:20:13,794 			Loss:    1.068e-03    			Backward time: 	 0.01 sec 
2023-03-30 15:20:13,852 			Learning rate: weights:   1.000e-03    
2023-03-30 15:20:13,852 			Last test performance: 98.95%
2023-03-30 15:20:13,853 ----------------
2023-03-30 15:20:13,940   9   =>  43   		Training 486 pattern with 98.96% 	Forward time: 	 0.07 sec
2023-03-30 15:20:13,940 			Loss:    1.275e-03    			Backward time: 	 0.01 sec 
2023-03-30 15:20:13,989 			Learning rate: weights:   1.000e-03    
2023-03-30 15:20:13,989 			Last test performance: 98.95%
2023-03-30 15:20:13,989 ----------------
2023-03-30 15:20:14,074   9   =>  44   		Training 486 pattern with 98.12% 	Forward time: 	 0.07 sec
2023-03-30 15:20:14,074 			Loss:    1.927e-03    			Backward time: 	 0.01 sec 
2023-03-30 15:20:14,146 			Learning rate: weights:   1.000e-03    
2023-03-30 15:20:14,147 			Last test performance: 98.95%
2023-03-30 15:20:14,147 ----------------
2023-03-30 15:20:14,254   9   =>  45   		Training 486 pattern with 98.33% 	Forward time: 	 0.09 sec
2023-03-30 15:20:14,254 			Loss:    1.480e-03    			Backward time: 	 0.01 sec 
2023-03-30 15:20:14,344 			Learning rate: weights:   1.000e-03    
2023-03-30 15:20:14,344 			Last test performance: 98.95%
2023-03-30 15:20:14,344 ----------------
2023-03-30 15:20:14,428   9   =>  46   		Training 486 pattern with 98.96% 	Forward time: 	 0.07 sec
2023-03-30 15:20:14,428 			Loss:    1.401e-03    			Backward time: 	 0.01 sec 
2023-03-30 15:20:14,484 			Learning rate: weights:   1.000e-03    
2023-03-30 15:20:14,484 			Last test performance: 98.95%
2023-03-30 15:20:14,484 ----------------
2023-03-30 15:20:14,569   9   =>  47   		Training 486 pattern with 98.54% 	Forward time: 	 0.07 sec
2023-03-30 15:20:14,569 			Loss:    2.117e-03    			Backward time: 	 0.01 sec 
2023-03-30 15:20:14,626 			Learning rate: weights:   1.000e-03    
2023-03-30 15:20:14,626 			Last test performance: 98.95%
2023-03-30 15:20:14,626 ----------------
2023-03-30 15:20:14,711   9   =>  48   		Training 486 pattern with 98.75% 	Forward time: 	 0.07 sec
2023-03-30 15:20:14,711 			Loss:    1.424e-03    			Backward time: 	 0.01 sec 
2023-03-30 15:20:14,767 			Learning rate: weights:   1.000e-03    
2023-03-30 15:20:14,767 			Last test performance: 98.95%
2023-03-30 15:20:14,767 ----------------
2023-03-30 15:20:14,857   9   =>  49   		Training 486 pattern with 99.38% 	Forward time: 	 0.08 sec
2023-03-30 15:20:14,857 			Loss:    8.981e-04    			Backward time: 	 0.01 sec 
2023-03-30 15:20:14,963 			Learning rate: weights:   1.000e-03    
2023-03-30 15:20:14,963 			Last test performance: 98.95%
2023-03-30 15:20:14,963 ----------------
2023-03-30 15:20:15,047   9   =>  50   		Training 486 pattern with 98.54% 	Forward time: 	 0.07 sec
2023-03-30 15:20:15,047 			Loss:    2.861e-03    			Backward time: 	 0.01 sec 
2023-03-30 15:20:15,156 			Learning rate: weights:   1.000e-03    
2023-03-30 15:20:15,156 			Last test performance: 98.95%
2023-03-30 15:20:15,156 ----------------
2023-03-30 15:20:15,239   9   =>  51   		Training 486 pattern with 98.12% 	Forward time: 	 0.07 sec
2023-03-30 15:20:15,239 			Loss:    2.145e-03    			Backward time: 	 0.01 sec 
2023-03-30 15:20:15,282 			Learning rate: weights:   1.000e-03    
2023-03-30 15:20:15,282 			Last test performance: 98.95%
2023-03-30 15:20:15,282 ----------------
2023-03-30 15:20:15,367   9   =>  52   		Training 486 pattern with 99.58% 	Forward time: 	 0.07 sec
2023-03-30 15:20:15,367 			Loss:    1.399e-03    			Backward time: 	 0.01 sec 
2023-03-30 15:20:15,413 			Learning rate: weights:   1.000e-03    
2023-03-30 15:20:15,413 			Last test performance: 98.95%
2023-03-30 15:20:15,413 ----------------
2023-03-30 15:20:15,498   9   =>  53   		Training 486 pattern with 98.33% 	Forward time: 	 0.07 sec
2023-03-30 15:20:15,498 			Loss:    1.964e-03    			Backward time: 	 0.01 sec 
2023-03-30 15:20:15,542 			Learning rate: weights:   1.000e-03    
2023-03-30 15:20:15,542 			Last test performance: 98.95%
2023-03-30 15:20:15,542 ----------------
2023-03-30 15:20:15,626   9   =>  54   		Training 486 pattern with 99.38% 	Forward time: 	 0.07 sec
2023-03-30 15:20:15,626 			Loss:    7.162e-04    			Backward time: 	 0.01 sec 
2023-03-30 15:20:15,681 			Learning rate: weights:   1.000e-03    
2023-03-30 15:20:15,681 			Last test performance: 98.95%
2023-03-30 15:20:15,681 ----------------
2023-03-30 15:20:15,766   9   =>  55   		Training 486 pattern with 99.17% 	Forward time: 	 0.07 sec
2023-03-30 15:20:15,766 			Loss:    1.855e-03    			Backward time: 	 0.01 sec 
2023-03-30 15:20:15,843 			Learning rate: weights:   1.000e-03    
2023-03-30 15:20:15,843 			Last test performance: 98.95%
2023-03-30 15:20:15,843 ----------------
2023-03-30 15:20:15,927   9   =>  56   		Training 486 pattern with 98.96% 	Forward time: 	 0.07 sec
2023-03-30 15:20:15,927 			Loss:    1.167e-03    			Backward time: 	 0.01 sec 
2023-03-30 15:20:15,985 			Learning rate: weights:   1.000e-03    
2023-03-30 15:20:15,985 			Last test performance: 98.95%
2023-03-30 15:20:15,985 ----------------
2023-03-30 15:20:16,070   9   =>  57   		Training 486 pattern with 97.50% 	Forward time: 	 0.07 sec
2023-03-30 15:20:16,070 			Loss:    4.132e-03    			Backward time: 	 0.01 sec 
2023-03-30 15:20:16,115 			Learning rate: weights:   1.000e-03    
2023-03-30 15:20:16,115 			Last test performance: 98.95%
2023-03-30 15:20:16,115 ----------------
2023-03-30 15:20:16,202   9   =>  58   		Training 486 pattern with 98.75% 	Forward time: 	 0.07 sec
2023-03-30 15:20:16,202 			Loss:    1.791e-03    			Backward time: 	 0.01 sec 
2023-03-30 15:20:16,252 			Learning rate: weights:   1.000e-03    
2023-03-30 15:20:16,252 			Last test performance: 98.95%
2023-03-30 15:20:16,252 ----------------
2023-03-30 15:20:16,337   9   =>  59   		Training 486 pattern with 99.38% 	Forward time: 	 0.07 sec
2023-03-30 15:20:16,337 			Loss:    1.528e-03    			Backward time: 	 0.01 sec 
2023-03-30 15:20:16,424 			Learning rate: weights:   1.000e-03    
2023-03-30 15:20:16,424 			Last test performance: 98.95%
2023-03-30 15:20:16,424 ----------------
2023-03-30 15:20:16,509   9   =>  60   		Training 486 pattern with 98.33% 	Forward time: 	 0.07 sec
2023-03-30 15:20:16,509 			Loss:    2.651e-03    			Backward time: 	 0.01 sec 
2023-03-30 15:20:16,569 			Learning rate: weights:   1.000e-03    
2023-03-30 15:20:16,569 			Last test performance: 98.95%
2023-03-30 15:20:16,569 ----------------
2023-03-30 15:20:16,654   9   =>  61   		Training 486 pattern with 98.75% 	Forward time: 	 0.07 sec
2023-03-30 15:20:16,654 			Loss:    1.772e-03    			Backward time: 	 0.01 sec 
2023-03-30 15:20:16,712 			Learning rate: weights:   1.000e-03    
2023-03-30 15:20:16,712 			Last test performance: 98.95%
2023-03-30 15:20:16,712 ----------------
2023-03-30 15:20:16,797   9   =>  62   		Training 486 pattern with 98.54% 	Forward time: 	 0.07 sec
2023-03-30 15:20:16,798 			Loss:    2.439e-03    			Backward time: 	 0.01 sec 
2023-03-30 15:20:16,865 			Learning rate: weights:   1.000e-03    
2023-03-30 15:20:16,865 			Last test performance: 98.95%
2023-03-30 15:20:16,865 ----------------
2023-03-30 15:20:16,951   9   =>  63   		Training 486 pattern with 97.92% 	Forward time: 	 0.07 sec
2023-03-30 15:20:16,951 			Loss:    2.401e-03    			Backward time: 	 0.01 sec 
2023-03-30 15:20:16,996 			Learning rate: weights:   1.000e-03    
2023-03-30 15:20:16,996 			Last test performance: 98.95%
2023-03-30 15:20:16,996 ----------------
2023-03-30 15:20:17,081   9   =>  64   		Training 486 pattern with 99.17% 	Forward time: 	 0.07 sec
2023-03-30 15:20:17,081 			Loss:    1.257e-03    			Backward time: 	 0.01 sec 
2023-03-30 15:20:17,304 			Learning rate: weights:   1.000e-03    
2023-03-30 15:20:17,304 			Last test performance: 98.95%
2023-03-30 15:20:17,304 ----------------
2023-03-30 15:20:17,390   9   =>  65   		Training 486 pattern with 98.54% 	Forward time: 	 0.07 sec
2023-03-30 15:20:17,390 			Loss:    1.721e-03    			Backward time: 	 0.01 sec 
2023-03-30 15:20:17,518 			Learning rate: weights:   1.000e-03    
2023-03-30 15:20:17,518 			Last test performance: 98.95%
2023-03-30 15:20:17,519 ----------------
2023-03-30 15:20:17,602   9   =>  66   		Training 486 pattern with 98.33% 	Forward time: 	 0.07 sec
2023-03-30 15:20:17,602 			Loss:    1.559e-03    			Backward time: 	 0.01 sec 
2023-03-30 15:20:17,653 			Learning rate: weights:   1.000e-03    
2023-03-30 15:20:17,653 			Last test performance: 98.95%
2023-03-30 15:20:17,653 ----------------
2023-03-30 15:20:17,738   9   =>  67   		Training 486 pattern with 98.75% 	Forward time: 	 0.07 sec
2023-03-30 15:20:17,738 			Loss:    2.216e-03    			Backward time: 	 0.01 sec 
2023-03-30 15:20:17,939 			Learning rate: weights:   1.000e-03    
2023-03-30 15:20:17,939 			Last test performance: 98.95%
2023-03-30 15:20:17,939 ----------------
2023-03-30 15:20:18,024   9   =>  68   		Training 486 pattern with 98.33% 	Forward time: 	 0.07 sec
2023-03-30 15:20:18,025 			Loss:    2.126e-03    			Backward time: 	 0.01 sec 
2023-03-30 15:20:18,123 			Learning rate: weights:   1.000e-03    
2023-03-30 15:20:18,123 			Last test performance: 98.95%
2023-03-30 15:20:18,123 ----------------
2023-03-30 15:20:18,207   9   =>  69   		Training 486 pattern with 99.38% 	Forward time: 	 0.07 sec
2023-03-30 15:20:18,207 			Loss:    1.280e-03    			Backward time: 	 0.01 sec 
2023-03-30 15:20:18,311 			Learning rate: weights:   1.000e-03    
2023-03-30 15:20:18,311 			Last test performance: 98.95%
2023-03-30 15:20:18,311 ----------------
2023-03-30 15:20:18,395   9   =>  70   		Training 486 pattern with 97.71% 	Forward time: 	 0.07 sec
2023-03-30 15:20:18,395 			Loss:    2.529e-03    			Backward time: 	 0.01 sec 
2023-03-30 15:20:18,477 			Learning rate: weights:   1.000e-03    
2023-03-30 15:20:18,477 			Last test performance: 98.95%
2023-03-30 15:20:18,477 ----------------
2023-03-30 15:20:18,561   9   =>  71   		Training 486 pattern with 97.71% 	Forward time: 	 0.07 sec
2023-03-30 15:20:18,561 			Loss:    2.470e-03    			Backward time: 	 0.01 sec 
2023-03-30 15:20:18,609 			Learning rate: weights:   1.000e-03    
2023-03-30 15:20:18,609 			Last test performance: 98.95%
2023-03-30 15:20:18,609 ----------------
2023-03-30 15:20:18,694   9   =>  72   		Training 486 pattern with 97.50% 	Forward time: 	 0.07 sec
2023-03-30 15:20:18,694 			Loss:    2.808e-03    			Backward time: 	 0.01 sec 
2023-03-30 15:20:18,755 			Learning rate: weights:   1.000e-03    
2023-03-30 15:20:18,755 			Last test performance: 98.95%
2023-03-30 15:20:18,755 ----------------
2023-03-30 15:20:18,839   9   =>  73   		Training 486 pattern with 98.75% 	Forward time: 	 0.07 sec
2023-03-30 15:20:18,839 			Loss:    1.502e-03    			Backward time: 	 0.01 sec 
2023-03-30 15:20:18,938 			Learning rate: weights:   1.000e-03    
2023-03-30 15:20:18,938 			Last test performance: 98.95%
2023-03-30 15:20:18,938 ----------------
2023-03-30 15:20:19,021   9   =>  74   		Training 486 pattern with 98.75% 	Forward time: 	 0.07 sec
2023-03-30 15:20:19,021 			Loss:    1.949e-03    			Backward time: 	 0.01 sec 
2023-03-30 15:20:19,133 			Learning rate: weights:   1.000e-03    
2023-03-30 15:20:19,133 			Last test performance: 98.95%
2023-03-30 15:20:19,133 ----------------
2023-03-30 15:20:19,215   9   =>  75   		Training 486 pattern with 98.96% 	Forward time: 	 0.07 sec
2023-03-30 15:20:19,215 			Loss:    1.250e-03    			Backward time: 	 0.01 sec 
2023-03-30 15:20:19,248 			Learning rate: weights:   1.000e-03    
2023-03-30 15:20:19,248 			Last test performance: 98.95%
2023-03-30 15:20:19,248 ----------------
2023-03-30 15:20:19,334   9   =>  76   		Training 486 pattern with 97.08% 	Forward time: 	 0.07 sec
2023-03-30 15:20:19,334 			Loss:    2.787e-03    			Backward time: 	 0.01 sec 
2023-03-30 15:20:19,442 			Learning rate: weights:   1.000e-03    
2023-03-30 15:20:19,442 			Last test performance: 98.95%
2023-03-30 15:20:19,442 ----------------
2023-03-30 15:20:19,526   9   =>  77   		Training 486 pattern with 98.75% 	Forward time: 	 0.07 sec
2023-03-30 15:20:19,526 			Loss:    1.535e-03    			Backward time: 	 0.01 sec 
2023-03-30 15:20:19,591 			Learning rate: weights:   1.000e-03    
2023-03-30 15:20:19,591 			Last test performance: 98.95%
2023-03-30 15:20:19,592 ----------------
2023-03-30 15:20:19,676   9   =>  78   		Training 486 pattern with 98.33% 	Forward time: 	 0.07 sec
2023-03-30 15:20:19,676 			Loss:    1.846e-03    			Backward time: 	 0.01 sec 
2023-03-30 15:20:19,741 			Learning rate: weights:   1.000e-03    
2023-03-30 15:20:19,741 			Last test performance: 98.95%
2023-03-30 15:20:19,741 ----------------
2023-03-30 15:20:19,828   9   =>  79   		Training 486 pattern with 99.38% 	Forward time: 	 0.07 sec
2023-03-30 15:20:19,828 			Loss:    1.205e-03    			Backward time: 	 0.01 sec 
2023-03-30 15:20:19,868 			Learning rate: weights:   1.000e-03    
2023-03-30 15:20:19,868 			Last test performance: 98.95%
2023-03-30 15:20:19,868 ----------------
2023-03-30 15:20:19,954   9   =>  80   		Training 486 pattern with 97.92% 	Forward time: 	 0.07 sec
2023-03-30 15:20:19,954 			Loss:    1.909e-03    			Backward time: 	 0.01 sec 
2023-03-30 15:20:20,070 			Learning rate: weights:   1.000e-03    
2023-03-30 15:20:20,070 			Last test performance: 98.95%
2023-03-30 15:20:20,070 ----------------
2023-03-30 15:20:20,153   9   =>  81   		Training 486 pattern with 99.17% 	Forward time: 	 0.07 sec
2023-03-30 15:20:20,153 			Loss:    1.140e-03    			Backward time: 	 0.01 sec 
2023-03-30 15:20:20,376 			Learning rate: weights:   1.000e-03    
2023-03-30 15:20:20,376 			Last test performance: 98.95%
2023-03-30 15:20:20,376 ----------------
2023-03-30 15:20:20,461   9   =>  82   		Training 486 pattern with 100.00% 	Forward time: 	 0.07 sec
2023-03-30 15:20:20,461 			Loss:    4.977e-04    			Backward time: 	 0.01 sec 
2023-03-30 15:20:20,504 			Learning rate: weights:   1.000e-03    
2023-03-30 15:20:20,504 			Last test performance: 98.95%
2023-03-30 15:20:20,504 ----------------
2023-03-30 15:20:20,589   9   =>  83   		Training 486 pattern with 97.92% 	Forward time: 	 0.07 sec
2023-03-30 15:20:20,589 			Loss:    2.478e-03    			Backward time: 	 0.01 sec 
2023-03-30 15:20:20,693 			Learning rate: weights:   1.000e-03    
2023-03-30 15:20:20,693 			Last test performance: 98.95%
2023-03-30 15:20:20,693 ----------------
2023-03-30 15:20:20,776   9   =>  84   		Training 486 pattern with 99.17% 	Forward time: 	 0.07 sec
2023-03-30 15:20:20,776 			Loss:    1.537e-03    			Backward time: 	 0.01 sec 
2023-03-30 15:20:20,826 			Learning rate: weights:   1.000e-03    
2023-03-30 15:20:20,826 			Last test performance: 98.95%
2023-03-30 15:20:20,826 ----------------
2023-03-30 15:20:20,913   9   =>  85   		Training 486 pattern with 99.58% 	Forward time: 	 0.07 sec
2023-03-30 15:20:20,913 			Loss:    1.178e-03    			Backward time: 	 0.01 sec 
2023-03-30 15:20:21,025 			Learning rate: weights:   1.000e-03    
2023-03-30 15:20:21,025 			Last test performance: 98.95%
2023-03-30 15:20:21,026 ----------------
2023-03-30 15:20:21,109   9   =>  86   		Training 486 pattern with 98.75% 	Forward time: 	 0.07 sec
2023-03-30 15:20:21,109 			Loss:    1.619e-03    			Backward time: 	 0.01 sec 
2023-03-30 15:20:21,162 			Learning rate: weights:   1.000e-03    
2023-03-30 15:20:21,162 			Last test performance: 98.95%
2023-03-30 15:20:21,162 ----------------
2023-03-30 15:20:21,248   9   =>  87   		Training 486 pattern with 99.38% 	Forward time: 	 0.07 sec
2023-03-30 15:20:21,248 			Loss:    9.226e-04    			Backward time: 	 0.01 sec 
2023-03-30 15:20:21,367 			Learning rate: weights:   1.000e-03    
2023-03-30 15:20:21,367 			Last test performance: 98.95%
2023-03-30 15:20:21,367 ----------------
2023-03-30 15:20:21,448   9   =>  88   		Training 486 pattern with 98.12% 	Forward time: 	 0.07 sec
2023-03-30 15:20:21,449 			Loss:    2.425e-03    			Backward time: 	 0.01 sec 
2023-03-30 15:20:21,488 			Learning rate: weights:   1.000e-03    
2023-03-30 15:20:21,488 			Last test performance: 98.95%
2023-03-30 15:20:21,488 ----------------
2023-03-30 15:20:21,572   9   =>  89   		Training 486 pattern with 96.88% 	Forward time: 	 0.07 sec
2023-03-30 15:20:21,572 			Loss:    2.554e-03    			Backward time: 	 0.01 sec 
2023-03-30 15:20:21,643 			Learning rate: weights:   1.000e-03    
2023-03-30 15:20:21,643 			Last test performance: 98.95%
2023-03-30 15:20:21,643 ----------------
2023-03-30 15:20:21,728   9   =>  90   		Training 486 pattern with 98.54% 	Forward time: 	 0.07 sec
2023-03-30 15:20:21,728 			Loss:    1.793e-03    			Backward time: 	 0.01 sec 
2023-03-30 15:20:21,784 			Learning rate: weights:   1.000e-03    
2023-03-30 15:20:21,784 			Last test performance: 98.95%
2023-03-30 15:20:21,784 ----------------
2023-03-30 15:20:21,869   9   =>  91   		Training 486 pattern with 98.54% 	Forward time: 	 0.07 sec
2023-03-30 15:20:21,869 			Loss:    2.244e-03    			Backward time: 	 0.01 sec 
2023-03-30 15:20:21,975 			Learning rate: weights:   1.000e-03    
2023-03-30 15:20:21,976 			Last test performance: 98.95%
2023-03-30 15:20:21,976 ----------------
2023-03-30 15:20:22,058   9   =>  92   		Training 486 pattern with 98.75% 	Forward time: 	 0.07 sec
2023-03-30 15:20:22,058 			Loss:    2.062e-03    			Backward time: 	 0.01 sec 
2023-03-30 15:20:22,127 			Learning rate: weights:   1.000e-03    
2023-03-30 15:20:22,127 			Last test performance: 98.95%
2023-03-30 15:20:22,127 ----------------
2023-03-30 15:20:22,211   9   =>  93   		Training 486 pattern with 98.54% 	Forward time: 	 0.07 sec
2023-03-30 15:20:22,212 			Loss:    1.973e-03    			Backward time: 	 0.01 sec 
2023-03-30 15:20:22,352 			Learning rate: weights:   1.000e-03    
2023-03-30 15:20:22,352 			Last test performance: 98.95%
2023-03-30 15:20:22,352 ----------------
2023-03-30 15:20:22,437   9   =>  94   		Training 486 pattern with 98.54% 	Forward time: 	 0.07 sec
2023-03-30 15:20:22,437 			Loss:    1.684e-03    			Backward time: 	 0.01 sec 
2023-03-30 15:20:22,485 			Learning rate: weights:   1.000e-03    
2023-03-30 15:20:22,485 			Last test performance: 98.95%
2023-03-30 15:20:22,485 ----------------
2023-03-30 15:20:22,570   9   =>  95   		Training 486 pattern with 98.33% 	Forward time: 	 0.07 sec
2023-03-30 15:20:22,570 			Loss:    2.253e-03    			Backward time: 	 0.01 sec 
2023-03-30 15:20:22,675 			Learning rate: weights:   1.000e-03    
2023-03-30 15:20:22,675 			Last test performance: 98.95%
2023-03-30 15:20:22,676 ----------------
2023-03-30 15:20:22,762   9   =>  96   		Training 486 pattern with 98.54% 	Forward time: 	 0.07 sec
2023-03-30 15:20:22,762 			Loss:    1.585e-03    			Backward time: 	 0.01 sec 
2023-03-30 15:20:22,820 			Learning rate: weights:   1.000e-03    
2023-03-30 15:20:22,820 			Last test performance: 98.95%
2023-03-30 15:20:22,820 ----------------
2023-03-30 15:20:22,905   9   =>  97   		Training 486 pattern with 96.25% 	Forward time: 	 0.07 sec
2023-03-30 15:20:22,905 			Loss:    4.477e-03    			Backward time: 	 0.01 sec 
2023-03-30 15:20:22,972 			Learning rate: weights:   1.000e-03    
2023-03-30 15:20:22,972 			Last test performance: 98.95%
2023-03-30 15:20:22,972 ----------------
2023-03-30 15:20:23,056   9   =>  98   		Training 486 pattern with 99.38% 	Forward time: 	 0.07 sec
2023-03-30 15:20:23,056 			Loss:    1.083e-03    			Backward time: 	 0.01 sec 
2023-03-30 15:20:23,091 			Learning rate: weights:   1.000e-03    
2023-03-30 15:20:23,091 			Last test performance: 98.95%
2023-03-30 15:20:23,091 ----------------
2023-03-30 15:20:23,177   9   =>  99   		Training 486 pattern with 98.54% 	Forward time: 	 0.07 sec
2023-03-30 15:20:23,177 			Loss:    1.621e-03    			Backward time: 	 0.01 sec 
2023-03-30 15:20:23,313 			Learning rate: weights:   1.000e-03    
2023-03-30 15:20:23,313 			Last test performance: 98.95%
2023-03-30 15:20:23,313 ----------------
2023-03-30 15:20:23,398   9   => 100   		Training 486 pattern with 98.75% 	Forward time: 	 0.07 sec
2023-03-30 15:20:23,398 			Loss:    1.008e-03    			Backward time: 	 0.01 sec 
2023-03-30 15:20:23,445 			Learning rate: weights:   1.000e-03    
2023-03-30 15:20:23,445 			Last test performance: 98.95%
2023-03-30 15:20:23,445 ----------------
2023-03-30 15:20:23,531   9   => 101   		Training 486 pattern with 98.96% 	Forward time: 	 0.07 sec
2023-03-30 15:20:23,531 			Loss:    1.481e-03    			Backward time: 	 0.01 sec 
2023-03-30 15:20:23,577 			Learning rate: weights:   1.000e-03    
2023-03-30 15:20:23,577 			Last test performance: 98.95%
2023-03-30 15:20:23,577 ----------------
2023-03-30 15:20:23,661   9   => 102   		Training 486 pattern with 99.38% 	Forward time: 	 0.07 sec
2023-03-30 15:20:23,661 			Loss:    1.410e-03    			Backward time: 	 0.01 sec 
2023-03-30 15:20:23,716 			Learning rate: weights:   1.000e-03    
2023-03-30 15:20:23,716 			Last test performance: 98.95%
2023-03-30 15:20:23,716 ----------------
2023-03-30 15:20:23,804   9   => 103   		Training 486 pattern with 98.75% 	Forward time: 	 0.07 sec
2023-03-30 15:20:23,804 			Loss:    1.650e-03    			Backward time: 	 0.01 sec 
2023-03-30 15:20:23,852 			Learning rate: weights:   1.000e-03    
2023-03-30 15:20:23,852 			Last test performance: 98.95%
2023-03-30 15:20:23,852 ----------------
2023-03-30 15:20:23,936   9   => 104   		Training 486 pattern with 97.71% 	Forward time: 	 0.07 sec
2023-03-30 15:20:23,936 			Loss:    2.793e-03    			Backward time: 	 0.01 sec 
2023-03-30 15:20:24,002 			Learning rate: weights:   1.000e-03    
2023-03-30 15:20:24,002 			Last test performance: 98.95%
2023-03-30 15:20:24,002 ----------------
2023-03-30 15:20:24,087   9   => 105   		Training 486 pattern with 98.54% 	Forward time: 	 0.07 sec
2023-03-30 15:20:24,087 			Loss:    1.704e-03    			Backward time: 	 0.01 sec 
2023-03-30 15:20:24,135 			Learning rate: weights:   1.000e-03    
2023-03-30 15:20:24,135 			Last test performance: 98.95%
2023-03-30 15:20:24,135 ----------------
2023-03-30 15:20:24,220   9   => 106   		Training 486 pattern with 98.12% 	Forward time: 	 0.07 sec
2023-03-30 15:20:24,220 			Loss:    2.426e-03    			Backward time: 	 0.01 sec 
2023-03-30 15:20:24,300 			Learning rate: weights:   1.000e-03    
2023-03-30 15:20:24,300 			Last test performance: 98.95%
2023-03-30 15:20:24,300 ----------------
2023-03-30 15:20:24,383   9   => 107   		Training 486 pattern with 99.38% 	Forward time: 	 0.07 sec
2023-03-30 15:20:24,383 			Loss:    9.010e-04    			Backward time: 	 0.01 sec 
2023-03-30 15:20:24,454 			Learning rate: weights:   1.000e-03    
2023-03-30 15:20:24,454 			Last test performance: 98.95%
2023-03-30 15:20:24,454 ----------------
2023-03-30 15:20:24,540   9   => 108   		Training 486 pattern with 98.12% 	Forward time: 	 0.07 sec
2023-03-30 15:20:24,540 			Loss:    1.667e-03    			Backward time: 	 0.01 sec 
2023-03-30 15:20:24,643 			Learning rate: weights:   1.000e-03    
2023-03-30 15:20:24,643 			Last test performance: 98.95%
2023-03-30 15:20:24,643 ----------------
2023-03-30 15:20:24,727   9   => 109   		Training 486 pattern with 98.96% 	Forward time: 	 0.07 sec
2023-03-30 15:20:24,727 			Loss:    1.286e-03    			Backward time: 	 0.01 sec 
2023-03-30 15:20:24,761 			Learning rate: weights:   1.000e-03    
2023-03-30 15:20:24,761 			Last test performance: 98.95%
2023-03-30 15:20:24,761 ----------------
2023-03-30 15:20:24,850   9   => 110   		Training 486 pattern with 98.33% 	Forward time: 	 0.07 sec
2023-03-30 15:20:24,850 			Loss:    1.878e-03    			Backward time: 	 0.01 sec 
2023-03-30 15:20:24,904 			Learning rate: weights:   1.000e-03    
2023-03-30 15:20:24,904 			Last test performance: 98.95%
2023-03-30 15:20:24,904 ----------------
2023-03-30 15:20:24,992   9   => 111   		Training 486 pattern with 99.58% 	Forward time: 	 0.07 sec
2023-03-30 15:20:24,992 			Loss:    1.103e-03    			Backward time: 	 0.01 sec 
2023-03-30 15:20:25,040 			Learning rate: weights:   1.000e-03    
2023-03-30 15:20:25,040 			Last test performance: 98.95%
2023-03-30 15:20:25,040 ----------------
2023-03-30 15:20:25,127   9   => 112   		Training 486 pattern with 99.38% 	Forward time: 	 0.07 sec
2023-03-30 15:20:25,128 			Loss:    8.958e-04    			Backward time: 	 0.01 sec 
2023-03-30 15:20:25,174 			Learning rate: weights:   1.000e-03    
2023-03-30 15:20:25,174 			Last test performance: 98.95%
2023-03-30 15:20:25,174 ----------------
2023-03-30 15:20:25,259   9   => 113   		Training 486 pattern with 98.75% 	Forward time: 	 0.07 sec
2023-03-30 15:20:25,259 			Loss:    1.858e-03    			Backward time: 	 0.01 sec 
2023-03-30 15:20:25,432 			Learning rate: weights:   1.000e-03    
2023-03-30 15:20:25,432 			Last test performance: 98.95%
2023-03-30 15:20:25,432 ----------------
2023-03-30 15:20:25,508   9   => 114   		Training 486 pattern with 98.75% 	Forward time: 	 0.06 sec
2023-03-30 15:20:25,508 			Loss:    1.671e-03    			Backward time: 	 0.01 sec 
2023-03-30 15:20:25,546 			Learning rate: weights:   1.000e-03    
2023-03-30 15:20:25,546 			Last test performance: 98.95%
2023-03-30 15:20:25,546 ----------------
2023-03-30 15:20:25,632   9   => 115   		Training 486 pattern with 99.38% 	Forward time: 	 0.07 sec
2023-03-30 15:20:25,632 			Loss:    8.118e-04    			Backward time: 	 0.01 sec 
2023-03-30 15:20:25,676 			Learning rate: weights:   1.000e-03    
2023-03-30 15:20:25,676 			Last test performance: 98.95%
2023-03-30 15:20:25,676 ----------------
2023-03-30 15:20:25,764   9   => 116   		Training 486 pattern with 98.75% 	Forward time: 	 0.07 sec
2023-03-30 15:20:25,764 			Loss:    1.326e-03    			Backward time: 	 0.01 sec 
2023-03-30 15:20:25,857 			Learning rate: weights:   1.000e-03    
2023-03-30 15:20:25,857 			Last test performance: 98.95%
2023-03-30 15:20:25,857 ----------------
2023-03-30 15:20:25,941   9   => 117   		Training 486 pattern with 99.17% 	Forward time: 	 0.07 sec
2023-03-30 15:20:25,941 			Loss:    1.988e-03    			Backward time: 	 0.01 sec 
2023-03-30 15:20:26,029 			Learning rate: weights:   1.000e-03    
2023-03-30 15:20:26,029 			Last test performance: 98.95%
2023-03-30 15:20:26,029 ----------------
2023-03-30 15:20:26,113   9   => 118   		Training 486 pattern with 98.75% 	Forward time: 	 0.07 sec
2023-03-30 15:20:26,113 			Loss:    1.201e-03    			Backward time: 	 0.01 sec 
2023-03-30 15:20:26,195 			Learning rate: weights:   1.000e-03    
2023-03-30 15:20:26,195 			Last test performance: 98.95%
2023-03-30 15:20:26,195 ----------------
2023-03-30 15:20:26,279   9   => 119   		Training 486 pattern with 98.75% 	Forward time: 	 0.07 sec
2023-03-30 15:20:26,279 			Loss:    1.727e-03    			Backward time: 	 0.01 sec 
2023-03-30 15:20:26,349 			Learning rate: weights:   1.000e-03    
2023-03-30 15:20:26,349 			Last test performance: 98.95%
2023-03-30 15:20:26,349 ----------------
2023-03-30 15:20:26,434   9   => 120   		Training 486 pattern with 98.96% 	Forward time: 	 0.07 sec
2023-03-30 15:20:26,434 			Loss:    1.215e-03    			Backward time: 	 0.01 sec 
2023-03-30 15:20:26,526 			Learning rate: weights:   1.000e-03    
2023-03-30 15:20:26,526 			Last test performance: 98.95%
2023-03-30 15:20:26,526 ----------------
2023-03-30 15:20:26,610   9   => 121   		Training 486 pattern with 98.33% 	Forward time: 	 0.07 sec
2023-03-30 15:20:26,610 			Loss:    3.167e-03    			Backward time: 	 0.01 sec 
2023-03-30 15:20:26,664 			Learning rate: weights:   1.000e-03    
2023-03-30 15:20:26,664 			Last test performance: 98.95%
2023-03-30 15:20:26,664 ----------------
2023-03-30 15:20:26,749   9   => 122   		Training 486 pattern with 98.75% 	Forward time: 	 0.07 sec
2023-03-30 15:20:26,749 			Loss:    1.708e-03    			Backward time: 	 0.01 sec 
2023-03-30 15:20:26,835 			Learning rate: weights:   1.000e-03    
2023-03-30 15:20:26,835 			Last test performance: 98.95%
2023-03-30 15:20:26,835 ----------------
2023-03-30 15:20:26,919   9   => 123   		Training 486 pattern with 98.54% 	Forward time: 	 0.07 sec
2023-03-30 15:20:26,919 			Loss:    2.304e-03    			Backward time: 	 0.01 sec 
2023-03-30 15:20:26,980 			Learning rate: weights:   1.000e-03    
2023-03-30 15:20:26,980 			Last test performance: 98.95%
2023-03-30 15:20:26,980 ----------------
2023-03-30 15:20:27,064   9   => 124   		Training 486 pattern with 99.17% 	Forward time: 	 0.07 sec
2023-03-30 15:20:27,065 			Loss:    1.420e-03    			Backward time: 	 0.01 sec 
2023-03-30 15:20:27,150 
2023-03-30 15:20:27,150 Testing:
2023-03-30 15:20:27,153 		24 of 10000 with 100.00% 	 Time used:  0.00 sec
2023-03-30 15:20:27,157 		48 of 10000 with 100.00% 	 Time used:  0.00 sec
2023-03-30 15:20:27,160 		72 of 10000 with 100.00% 	 Time used:  0.00 sec
2023-03-30 15:20:27,169 		96 of 10000 with 100.00% 	 Time used:  0.01 sec
2023-03-30 15:20:27,172 		120 of 10000 with 100.00% 	 Time used:  0.00 sec
2023-03-30 15:20:27,175 		144 of 10000 with 100.00% 	 Time used:  0.00 sec
2023-03-30 15:20:27,178 		168 of 10000 with 100.00% 	 Time used:  0.00 sec
2023-03-30 15:20:27,181 		192 of 10000 with 100.00% 	 Time used:  0.00 sec
2023-03-30 15:20:27,185 		216 of 10000 with 100.00% 	 Time used:  0.00 sec
2023-03-30 15:20:27,188 		240 of 10000 with 100.00% 	 Time used:  0.00 sec
2023-03-30 15:20:27,191 		264 of 10000 with 100.00% 	 Time used:  0.00 sec
2023-03-30 15:20:27,194 		288 of 10000 with 100.00% 	 Time used:  0.00 sec
2023-03-30 15:20:27,197 		312 of 10000 with 100.00% 	 Time used:  0.00 sec
2023-03-30 15:20:27,200 		336 of 10000 with 99.70% 	 Time used:  0.00 sec
2023-03-30 15:20:27,202 		360 of 10000 with 99.44% 	 Time used:  0.00 sec
2023-03-30 15:20:27,204 		384 of 10000 with 99.48% 	 Time used:  0.00 sec
2023-03-30 15:20:27,206 		408 of 10000 with 99.51% 	 Time used:  0.00 sec
2023-03-30 15:20:27,209 		432 of 10000 with 99.54% 	 Time used:  0.00 sec
2023-03-30 15:20:27,211 		456 of 10000 with 99.34% 	 Time used:  0.00 sec
2023-03-30 15:20:27,213 		480 of 10000 with 99.38% 	 Time used:  0.00 sec
2023-03-30 15:20:27,215 		504 of 10000 with 99.40% 	 Time used:  0.00 sec
2023-03-30 15:20:27,217 		528 of 10000 with 99.43% 	 Time used:  0.00 sec
2023-03-30 15:20:27,219 		552 of 10000 with 99.46% 	 Time used:  0.00 sec
2023-03-30 15:20:27,221 		576 of 10000 with 99.48% 	 Time used:  0.00 sec
2023-03-30 15:20:27,223 		600 of 10000 with 99.33% 	 Time used:  0.00 sec
2023-03-30 15:20:27,225 		624 of 10000 with 99.36% 	 Time used:  0.00 sec
2023-03-30 15:20:27,227 		648 of 10000 with 99.23% 	 Time used:  0.00 sec
2023-03-30 15:20:27,229 		672 of 10000 with 99.26% 	 Time used:  0.00 sec
2023-03-30 15:20:27,232 		696 of 10000 with 99.14% 	 Time used:  0.00 sec
2023-03-30 15:20:27,234 		720 of 10000 with 99.17% 	 Time used:  0.00 sec
2023-03-30 15:20:27,236 		744 of 10000 with 99.06% 	 Time used:  0.00 sec
2023-03-30 15:20:27,238 		768 of 10000 with 99.09% 	 Time used:  0.00 sec
2023-03-30 15:20:27,240 		792 of 10000 with 99.12% 	 Time used:  0.00 sec
2023-03-30 15:20:27,242 		816 of 10000 with 99.14% 	 Time used:  0.00 sec
2023-03-30 15:20:27,244 		840 of 10000 with 99.17% 	 Time used:  0.00 sec
2023-03-30 15:20:27,246 		864 of 10000 with 99.19% 	 Time used:  0.00 sec
2023-03-30 15:20:27,248 		888 of 10000 with 99.21% 	 Time used:  0.00 sec
2023-03-30 15:20:27,251 		912 of 10000 with 99.23% 	 Time used:  0.00 sec
2023-03-30 15:20:27,253 		936 of 10000 with 99.25% 	 Time used:  0.00 sec
2023-03-30 15:20:27,255 		960 of 10000 with 99.06% 	 Time used:  0.00 sec
2023-03-30 15:20:27,257 		984 of 10000 with 99.09% 	 Time used:  0.00 sec
2023-03-30 15:20:27,259 		1008 of 10000 with 99.11% 	 Time used:  0.00 sec
2023-03-30 15:20:27,261 		1032 of 10000 with 99.03% 	 Time used:  0.00 sec
2023-03-30 15:20:27,263 		1056 of 10000 with 98.96% 	 Time used:  0.00 sec
2023-03-30 15:20:27,265 		1080 of 10000 with 98.98% 	 Time used:  0.00 sec
2023-03-30 15:20:27,268 		1104 of 10000 with 99.00% 	 Time used:  0.00 sec
2023-03-30 15:20:27,270 		1128 of 10000 with 99.02% 	 Time used:  0.00 sec
2023-03-30 15:20:27,272 		1152 of 10000 with 98.96% 	 Time used:  0.00 sec
2023-03-30 15:20:27,274 		1176 of 10000 with 98.98% 	 Time used:  0.00 sec
2023-03-30 15:20:27,276 		1200 of 10000 with 98.92% 	 Time used:  0.00 sec
2023-03-30 15:20:27,278 		1224 of 10000 with 98.94% 	 Time used:  0.00 sec
2023-03-30 15:20:27,280 		1248 of 10000 with 98.72% 	 Time used:  0.00 sec
2023-03-30 15:20:27,283 		1272 of 10000 with 98.74% 	 Time used:  0.00 sec
2023-03-30 15:20:27,285 		1296 of 10000 with 98.69% 	 Time used:  0.00 sec
2023-03-30 15:20:27,287 		1320 of 10000 with 98.64% 	 Time used:  0.00 sec
2023-03-30 15:20:27,289 		1344 of 10000 with 98.66% 	 Time used:  0.00 sec
2023-03-30 15:20:27,291 		1368 of 10000 with 98.68% 	 Time used:  0.00 sec
2023-03-30 15:20:27,293 		1392 of 10000 with 98.71% 	 Time used:  0.00 sec
2023-03-30 15:20:27,295 		1416 of 10000 with 98.66% 	 Time used:  0.00 sec
2023-03-30 15:20:27,297 		1440 of 10000 with 98.68% 	 Time used:  0.00 sec
2023-03-30 15:20:27,300 		1464 of 10000 with 98.70% 	 Time used:  0.00 sec
2023-03-30 15:20:27,302 		1488 of 10000 with 98.72% 	 Time used:  0.00 sec
2023-03-30 15:20:27,304 		1512 of 10000 with 98.74% 	 Time used:  0.00 sec
2023-03-30 15:20:27,306 		1536 of 10000 with 98.70% 	 Time used:  0.00 sec
2023-03-30 15:20:27,308 		1560 of 10000 with 98.72% 	 Time used:  0.00 sec
2023-03-30 15:20:27,310 		1584 of 10000 with 98.74% 	 Time used:  0.00 sec
2023-03-30 15:20:27,312 		1608 of 10000 with 98.76% 	 Time used:  0.00 sec
2023-03-30 15:20:27,315 		1632 of 10000 with 98.71% 	 Time used:  0.00 sec
2023-03-30 15:20:27,317 		1656 of 10000 with 98.73% 	 Time used:  0.00 sec
2023-03-30 15:20:27,319 		1680 of 10000 with 98.75% 	 Time used:  0.00 sec
2023-03-30 15:20:27,321 		1704 of 10000 with 98.77% 	 Time used:  0.00 sec
2023-03-30 15:20:27,323 		1728 of 10000 with 98.78% 	 Time used:  0.00 sec
2023-03-30 15:20:27,325 		1752 of 10000 with 98.74% 	 Time used:  0.00 sec
2023-03-30 15:20:27,327 		1776 of 10000 with 98.76% 	 Time used:  0.00 sec
2023-03-30 15:20:27,329 		1800 of 10000 with 98.78% 	 Time used:  0.00 sec
2023-03-30 15:20:27,332 		1824 of 10000 with 98.79% 	 Time used:  0.00 sec
2023-03-30 15:20:27,334 		1848 of 10000 with 98.81% 	 Time used:  0.00 sec
2023-03-30 15:20:27,336 		1872 of 10000 with 98.82% 	 Time used:  0.00 sec
2023-03-30 15:20:27,338 		1896 of 10000 with 98.84% 	 Time used:  0.00 sec
2023-03-30 15:20:27,340 		1920 of 10000 with 98.80% 	 Time used:  0.00 sec
2023-03-30 15:20:27,342 		1944 of 10000 with 98.82% 	 Time used:  0.00 sec
2023-03-30 15:20:27,344 		1968 of 10000 with 98.83% 	 Time used:  0.00 sec
2023-03-30 15:20:27,346 		1992 of 10000 with 98.85% 	 Time used:  0.00 sec
2023-03-30 15:20:27,348 		2016 of 10000 with 98.86% 	 Time used:  0.00 sec
2023-03-30 15:20:27,351 		2040 of 10000 with 98.82% 	 Time used:  0.00 sec
2023-03-30 15:20:27,353 		2064 of 10000 with 98.84% 	 Time used:  0.00 sec
2023-03-30 15:20:27,355 		2088 of 10000 with 98.85% 	 Time used:  0.00 sec
2023-03-30 15:20:27,357 		2112 of 10000 with 98.86% 	 Time used:  0.00 sec
2023-03-30 15:20:27,359 		2136 of 10000 with 98.78% 	 Time used:  0.00 sec
2023-03-30 15:20:27,361 		2160 of 10000 with 98.80% 	 Time used:  0.00 sec
2023-03-30 15:20:27,363 		2184 of 10000 with 98.81% 	 Time used:  0.00 sec
2023-03-30 15:20:27,365 		2208 of 10000 with 98.82% 	 Time used:  0.00 sec
2023-03-30 15:20:27,368 		2232 of 10000 with 98.84% 	 Time used:  0.00 sec
2023-03-30 15:20:27,370 		2256 of 10000 with 98.85% 	 Time used:  0.00 sec
2023-03-30 15:20:27,372 		2280 of 10000 with 98.86% 	 Time used:  0.00 sec
2023-03-30 15:20:27,374 		2304 of 10000 with 98.83% 	 Time used:  0.00 sec
2023-03-30 15:20:27,376 		2328 of 10000 with 98.84% 	 Time used:  0.00 sec
2023-03-30 15:20:27,378 		2352 of 10000 with 98.85% 	 Time used:  0.00 sec
2023-03-30 15:20:27,380 		2376 of 10000 with 98.86% 	 Time used:  0.00 sec
2023-03-30 15:20:27,382 		2400 of 10000 with 98.88% 	 Time used:  0.00 sec
2023-03-30 15:20:27,385 		2424 of 10000 with 98.84% 	 Time used:  0.00 sec
2023-03-30 15:20:27,387 		2448 of 10000 with 98.86% 	 Time used:  0.00 sec
2023-03-30 15:20:27,389 		2472 of 10000 with 98.83% 	 Time used:  0.00 sec
2023-03-30 15:20:27,391 		2496 of 10000 with 98.84% 	 Time used:  0.00 sec
2023-03-30 15:20:27,393 		2520 of 10000 with 98.85% 	 Time used:  0.00 sec
2023-03-30 15:20:27,395 		2544 of 10000 with 98.86% 	 Time used:  0.00 sec
2023-03-30 15:20:27,397 		2568 of 10000 with 98.87% 	 Time used:  0.00 sec
2023-03-30 15:20:27,399 		2592 of 10000 with 98.84% 	 Time used:  0.00 sec
2023-03-30 15:20:27,402 		2616 of 10000 with 98.81% 	 Time used:  0.00 sec
2023-03-30 15:20:27,404 		2640 of 10000 with 98.83% 	 Time used:  0.00 sec
2023-03-30 15:20:27,406 		2664 of 10000 with 98.80% 	 Time used:  0.00 sec
2023-03-30 15:20:27,408 		2688 of 10000 with 98.81% 	 Time used:  0.00 sec
2023-03-30 15:20:27,410 		2712 of 10000 with 98.82% 	 Time used:  0.00 sec
2023-03-30 15:20:27,412 		2736 of 10000 with 98.79% 	 Time used:  0.00 sec
2023-03-30 15:20:27,414 		2760 of 10000 with 98.80% 	 Time used:  0.00 sec
2023-03-30 15:20:27,417 		2784 of 10000 with 98.81% 	 Time used:  0.00 sec
2023-03-30 15:20:27,419 		2808 of 10000 with 98.82% 	 Time used:  0.00 sec
2023-03-30 15:20:27,421 		2832 of 10000 with 98.83% 	 Time used:  0.00 sec
2023-03-30 15:20:27,423 		2856 of 10000 with 98.84% 	 Time used:  0.00 sec
2023-03-30 15:20:27,425 		2880 of 10000 with 98.85% 	 Time used:  0.00 sec
2023-03-30 15:20:27,427 		2904 of 10000 with 98.86% 	 Time used:  0.00 sec
2023-03-30 15:20:27,430 		2928 of 10000 with 98.87% 	 Time used:  0.00 sec
2023-03-30 15:20:27,432 		2952 of 10000 with 98.88% 	 Time used:  0.00 sec
2023-03-30 15:20:27,434 		2976 of 10000 with 98.89% 	 Time used:  0.00 sec
2023-03-30 15:20:27,436 		3000 of 10000 with 98.90% 	 Time used:  0.00 sec
2023-03-30 15:20:27,438 		3024 of 10000 with 98.91% 	 Time used:  0.00 sec
2023-03-30 15:20:27,440 		3048 of 10000 with 98.92% 	 Time used:  0.00 sec
2023-03-30 15:20:27,442 		3072 of 10000 with 98.89% 	 Time used:  0.00 sec
2023-03-30 15:20:27,444 		3096 of 10000 with 98.90% 	 Time used:  0.00 sec
2023-03-30 15:20:27,447 		3120 of 10000 with 98.91% 	 Time used:  0.00 sec
2023-03-30 15:20:27,449 		3144 of 10000 with 98.92% 	 Time used:  0.00 sec
2023-03-30 15:20:27,451 		3168 of 10000 with 98.93% 	 Time used:  0.00 sec
2023-03-30 15:20:27,453 		3192 of 10000 with 98.93% 	 Time used:  0.00 sec
2023-03-30 15:20:27,455 		3216 of 10000 with 98.94% 	 Time used:  0.00 sec
2023-03-30 15:20:27,457 		3240 of 10000 with 98.95% 	 Time used:  0.00 sec
2023-03-30 15:20:27,460 		3264 of 10000 with 98.96% 	 Time used:  0.00 sec
2023-03-30 15:20:27,462 		3288 of 10000 with 98.97% 	 Time used:  0.00 sec
2023-03-30 15:20:27,464 		3312 of 10000 with 98.97% 	 Time used:  0.00 sec
2023-03-30 15:20:27,466 		3336 of 10000 with 98.98% 	 Time used:  0.00 sec
2023-03-30 15:20:27,468 		3360 of 10000 with 98.99% 	 Time used:  0.00 sec
2023-03-30 15:20:27,470 		3384 of 10000 with 99.00% 	 Time used:  0.00 sec
2023-03-30 15:20:27,472 		3408 of 10000 with 99.00% 	 Time used:  0.00 sec
2023-03-30 15:20:27,475 		3432 of 10000 with 98.98% 	 Time used:  0.00 sec
2023-03-30 15:20:27,477 		3456 of 10000 with 98.99% 	 Time used:  0.00 sec
2023-03-30 15:20:27,479 		3480 of 10000 with 98.99% 	 Time used:  0.00 sec
2023-03-30 15:20:27,481 		3504 of 10000 with 99.00% 	 Time used:  0.00 sec
2023-03-30 15:20:27,483 		3528 of 10000 with 98.98% 	 Time used:  0.00 sec
2023-03-30 15:20:27,485 		3552 of 10000 with 98.99% 	 Time used:  0.00 sec
2023-03-30 15:20:27,488 		3576 of 10000 with 98.97% 	 Time used:  0.00 sec
2023-03-30 15:20:27,490 		3600 of 10000 with 98.97% 	 Time used:  0.00 sec
2023-03-30 15:20:27,492 		3624 of 10000 with 98.98% 	 Time used:  0.00 sec
2023-03-30 15:20:27,494 		3648 of 10000 with 98.99% 	 Time used:  0.00 sec
2023-03-30 15:20:27,496 		3672 of 10000 with 98.99% 	 Time used:  0.00 sec
2023-03-30 15:20:27,498 		3696 of 10000 with 99.00% 	 Time used:  0.00 sec
2023-03-30 15:20:27,500 		3720 of 10000 with 99.01% 	 Time used:  0.00 sec
2023-03-30 15:20:27,502 		3744 of 10000 with 99.01% 	 Time used:  0.00 sec
2023-03-30 15:20:27,505 		3768 of 10000 with 98.99% 	 Time used:  0.00 sec
2023-03-30 15:20:27,507 		3792 of 10000 with 98.97% 	 Time used:  0.00 sec
2023-03-30 15:20:27,509 		3816 of 10000 with 98.95% 	 Time used:  0.00 sec
2023-03-30 15:20:27,511 		3840 of 10000 with 98.96% 	 Time used:  0.00 sec
2023-03-30 15:20:27,513 		3864 of 10000 with 98.94% 	 Time used:  0.00 sec
2023-03-30 15:20:27,515 		3888 of 10000 with 98.92% 	 Time used:  0.00 sec
2023-03-30 15:20:27,517 		3912 of 10000 with 98.93% 	 Time used:  0.00 sec
2023-03-30 15:20:27,520 		3936 of 10000 with 98.91% 	 Time used:  0.00 sec
2023-03-30 15:20:27,522 		3960 of 10000 with 98.91% 	 Time used:  0.00 sec
2023-03-30 15:20:27,524 		3984 of 10000 with 98.92% 	 Time used:  0.00 sec
2023-03-30 15:20:27,526 		4008 of 10000 with 98.90% 	 Time used:  0.00 sec
2023-03-30 15:20:27,528 		4032 of 10000 with 98.88% 	 Time used:  0.00 sec
2023-03-30 15:20:27,530 		4056 of 10000 with 98.87% 	 Time used:  0.00 sec
2023-03-30 15:20:27,532 		4080 of 10000 with 98.85% 	 Time used:  0.00 sec
2023-03-30 15:20:27,535 		4104 of 10000 with 98.85% 	 Time used:  0.00 sec
2023-03-30 15:20:27,537 		4128 of 10000 with 98.86% 	 Time used:  0.00 sec
2023-03-30 15:20:27,539 		4152 of 10000 with 98.87% 	 Time used:  0.00 sec
2023-03-30 15:20:27,541 		4176 of 10000 with 98.87% 	 Time used:  0.00 sec
2023-03-30 15:20:27,543 		4200 of 10000 with 98.86% 	 Time used:  0.00 sec
2023-03-30 15:20:27,545 		4224 of 10000 with 98.84% 	 Time used:  0.00 sec
2023-03-30 15:20:27,548 		4248 of 10000 with 98.82% 	 Time used:  0.00 sec
2023-03-30 15:20:27,550 		4272 of 10000 with 98.83% 	 Time used:  0.00 sec
2023-03-30 15:20:27,552 		4296 of 10000 with 98.84% 	 Time used:  0.00 sec
2023-03-30 15:20:27,554 		4320 of 10000 with 98.84% 	 Time used:  0.00 sec
2023-03-30 15:20:27,556 		4344 of 10000 with 98.85% 	 Time used:  0.00 sec
2023-03-30 15:20:27,558 		4368 of 10000 with 98.86% 	 Time used:  0.00 sec
2023-03-30 15:20:27,560 		4392 of 10000 with 98.84% 	 Time used:  0.00 sec
2023-03-30 15:20:27,562 		4416 of 10000 with 98.85% 	 Time used:  0.00 sec
2023-03-30 15:20:27,565 		4440 of 10000 with 98.85% 	 Time used:  0.00 sec
2023-03-30 15:20:27,567 		4464 of 10000 with 98.86% 	 Time used:  0.00 sec
2023-03-30 15:20:27,569 		4488 of 10000 with 98.86% 	 Time used:  0.00 sec
2023-03-30 15:20:27,571 		4512 of 10000 with 98.85% 	 Time used:  0.00 sec
2023-03-30 15:20:27,573 		4536 of 10000 with 98.85% 	 Time used:  0.00 sec
2023-03-30 15:20:27,575 		4560 of 10000 with 98.84% 	 Time used:  0.00 sec
2023-03-30 15:20:27,577 		4584 of 10000 with 98.84% 	 Time used:  0.00 sec
2023-03-30 15:20:27,580 		4608 of 10000 with 98.85% 	 Time used:  0.00 sec
2023-03-30 15:20:27,582 		4632 of 10000 with 98.86% 	 Time used:  0.00 sec
2023-03-30 15:20:27,584 		4656 of 10000 with 98.86% 	 Time used:  0.00 sec
2023-03-30 15:20:27,586 		4680 of 10000 with 98.87% 	 Time used:  0.00 sec
2023-03-30 15:20:27,588 		4704 of 10000 with 98.87% 	 Time used:  0.00 sec
2023-03-30 15:20:27,590 		4728 of 10000 with 98.88% 	 Time used:  0.00 sec
2023-03-30 15:20:27,592 		4752 of 10000 with 98.86% 	 Time used:  0.00 sec
2023-03-30 15:20:27,594 		4776 of 10000 with 98.87% 	 Time used:  0.00 sec
2023-03-30 15:20:27,597 		4800 of 10000 with 98.88% 	 Time used:  0.00 sec
2023-03-30 15:20:27,599 		4824 of 10000 with 98.86% 	 Time used:  0.00 sec
2023-03-30 15:20:27,601 		4848 of 10000 with 98.87% 	 Time used:  0.00 sec
2023-03-30 15:20:27,603 		4872 of 10000 with 98.87% 	 Time used:  0.00 sec
2023-03-30 15:20:27,605 		4896 of 10000 with 98.86% 	 Time used:  0.00 sec
2023-03-30 15:20:27,607 		4920 of 10000 with 98.86% 	 Time used:  0.00 sec
2023-03-30 15:20:27,609 		4944 of 10000 with 98.87% 	 Time used:  0.00 sec
2023-03-30 15:20:27,611 		4968 of 10000 with 98.87% 	 Time used:  0.00 sec
2023-03-30 15:20:27,613 		4992 of 10000 with 98.88% 	 Time used:  0.00 sec
2023-03-30 15:20:27,616 		5016 of 10000 with 98.88% 	 Time used:  0.00 sec
2023-03-30 15:20:27,618 		5040 of 10000 with 98.89% 	 Time used:  0.00 sec
2023-03-30 15:20:27,620 		5064 of 10000 with 98.89% 	 Time used:  0.00 sec
2023-03-30 15:20:27,622 		5088 of 10000 with 98.90% 	 Time used:  0.00 sec
2023-03-30 15:20:27,624 		5112 of 10000 with 98.90% 	 Time used:  0.00 sec
2023-03-30 15:20:27,626 		5136 of 10000 with 98.91% 	 Time used:  0.00 sec
2023-03-30 15:20:27,629 		5160 of 10000 with 98.91% 	 Time used:  0.00 sec
2023-03-30 15:20:27,631 		5184 of 10000 with 98.92% 	 Time used:  0.00 sec
2023-03-30 15:20:27,633 		5208 of 10000 with 98.92% 	 Time used:  0.00 sec
2023-03-30 15:20:27,635 		5232 of 10000 with 98.93% 	 Time used:  0.00 sec
2023-03-30 15:20:27,637 		5256 of 10000 with 98.93% 	 Time used:  0.00 sec
2023-03-30 15:20:27,639 		5280 of 10000 with 98.94% 	 Time used:  0.00 sec
2023-03-30 15:20:27,641 		5304 of 10000 with 98.94% 	 Time used:  0.00 sec
2023-03-30 15:20:27,644 		5328 of 10000 with 98.95% 	 Time used:  0.00 sec
2023-03-30 15:20:27,646 		5352 of 10000 with 98.95% 	 Time used:  0.00 sec
2023-03-30 15:20:27,648 		5376 of 10000 with 98.96% 	 Time used:  0.00 sec
2023-03-30 15:20:27,650 		5400 of 10000 with 98.96% 	 Time used:  0.00 sec
2023-03-30 15:20:27,652 		5424 of 10000 with 98.97% 	 Time used:  0.00 sec
2023-03-30 15:20:27,654 		5448 of 10000 with 98.97% 	 Time used:  0.00 sec
2023-03-30 15:20:27,657 		5472 of 10000 with 98.98% 	 Time used:  0.00 sec
2023-03-30 15:20:27,659 		5496 of 10000 with 98.98% 	 Time used:  0.00 sec
2023-03-30 15:20:27,661 		5520 of 10000 with 98.99% 	 Time used:  0.00 sec
2023-03-30 15:20:27,663 		5544 of 10000 with 98.99% 	 Time used:  0.00 sec
2023-03-30 15:20:27,665 		5568 of 10000 with 98.99% 	 Time used:  0.00 sec
2023-03-30 15:20:27,667 		5592 of 10000 with 99.00% 	 Time used:  0.00 sec
2023-03-30 15:20:27,669 		5616 of 10000 with 99.00% 	 Time used:  0.00 sec
2023-03-30 15:20:27,672 		5640 of 10000 with 99.01% 	 Time used:  0.00 sec
2023-03-30 15:20:27,674 		5664 of 10000 with 99.01% 	 Time used:  0.00 sec
2023-03-30 15:20:27,676 		5688 of 10000 with 99.02% 	 Time used:  0.00 sec
2023-03-30 15:20:27,678 		5712 of 10000 with 99.02% 	 Time used:  0.00 sec
2023-03-30 15:20:27,680 		5736 of 10000 with 99.02% 	 Time used:  0.00 sec
2023-03-30 15:20:27,682 		5760 of 10000 with 99.03% 	 Time used:  0.00 sec
2023-03-30 15:20:27,685 		5784 of 10000 with 99.03% 	 Time used:  0.00 sec
2023-03-30 15:20:27,687 		5808 of 10000 with 99.04% 	 Time used:  0.00 sec
2023-03-30 15:20:27,689 		5832 of 10000 with 99.04% 	 Time used:  0.00 sec
2023-03-30 15:20:27,691 		5856 of 10000 with 99.04% 	 Time used:  0.00 sec
2023-03-30 15:20:27,693 		5880 of 10000 with 99.05% 	 Time used:  0.00 sec
2023-03-30 15:20:27,695 		5904 of 10000 with 99.05% 	 Time used:  0.00 sec
2023-03-30 15:20:27,697 		5928 of 10000 with 99.06% 	 Time used:  0.00 sec
2023-03-30 15:20:27,700 		5952 of 10000 with 99.04% 	 Time used:  0.00 sec
2023-03-30 15:20:27,702 		5976 of 10000 with 99.05% 	 Time used:  0.00 sec
2023-03-30 15:20:27,704 		6000 of 10000 with 99.05% 	 Time used:  0.00 sec
2023-03-30 15:20:27,706 		6024 of 10000 with 99.05% 	 Time used:  0.00 sec
2023-03-30 15:20:27,708 		6048 of 10000 with 99.06% 	 Time used:  0.00 sec
2023-03-30 15:20:27,710 		6072 of 10000 with 99.06% 	 Time used:  0.00 sec
2023-03-30 15:20:27,712 		6096 of 10000 with 99.06% 	 Time used:  0.00 sec
2023-03-30 15:20:27,714 		6120 of 10000 with 99.07% 	 Time used:  0.00 sec
2023-03-30 15:20:27,717 		6144 of 10000 with 99.07% 	 Time used:  0.00 sec
2023-03-30 15:20:27,719 		6168 of 10000 with 99.08% 	 Time used:  0.00 sec
2023-03-30 15:20:27,721 		6192 of 10000 with 99.06% 	 Time used:  0.00 sec
2023-03-30 15:20:27,723 		6216 of 10000 with 99.07% 	 Time used:  0.00 sec
2023-03-30 15:20:27,725 		6240 of 10000 with 99.07% 	 Time used:  0.00 sec
2023-03-30 15:20:27,727 		6264 of 10000 with 99.07% 	 Time used:  0.00 sec
2023-03-30 15:20:27,730 		6288 of 10000 with 99.08% 	 Time used:  0.00 sec
2023-03-30 15:20:27,732 		6312 of 10000 with 99.08% 	 Time used:  0.00 sec
2023-03-30 15:20:27,734 		6336 of 10000 with 99.08% 	 Time used:  0.00 sec
2023-03-30 15:20:27,736 		6360 of 10000 with 99.09% 	 Time used:  0.00 sec
2023-03-30 15:20:27,738 		6384 of 10000 with 99.09% 	 Time used:  0.00 sec
2023-03-30 15:20:27,741 		6408 of 10000 with 99.09% 	 Time used:  0.00 sec
2023-03-30 15:20:27,743 		6432 of 10000 with 99.10% 	 Time used:  0.00 sec
2023-03-30 15:20:27,745 		6456 of 10000 with 99.10% 	 Time used:  0.00 sec
2023-03-30 15:20:27,747 		6480 of 10000 with 99.10% 	 Time used:  0.00 sec
2023-03-30 15:20:27,749 		6504 of 10000 with 99.11% 	 Time used:  0.00 sec
2023-03-30 15:20:27,751 		6528 of 10000 with 99.11% 	 Time used:  0.00 sec
2023-03-30 15:20:27,754 		6552 of 10000 with 99.11% 	 Time used:  0.00 sec
2023-03-30 15:20:27,756 		6576 of 10000 with 99.07% 	 Time used:  0.00 sec
2023-03-30 15:20:27,758 		6600 of 10000 with 99.05% 	 Time used:  0.00 sec
2023-03-30 15:20:27,760 		6624 of 10000 with 99.05% 	 Time used:  0.00 sec
2023-03-30 15:20:27,762 		6648 of 10000 with 99.05% 	 Time used:  0.00 sec
2023-03-30 15:20:27,764 		6672 of 10000 with 99.06% 	 Time used:  0.00 sec
2023-03-30 15:20:27,766 		6696 of 10000 with 99.06% 	 Time used:  0.00 sec
2023-03-30 15:20:27,769 		6720 of 10000 with 99.06% 	 Time used:  0.00 sec
2023-03-30 15:20:27,771 		6744 of 10000 with 99.07% 	 Time used:  0.00 sec
2023-03-30 15:20:27,773 		6768 of 10000 with 99.07% 	 Time used:  0.00 sec
2023-03-30 15:20:27,775 		6792 of 10000 with 99.06% 	 Time used:  0.00 sec
2023-03-30 15:20:27,777 		6816 of 10000 with 99.06% 	 Time used:  0.00 sec
2023-03-30 15:20:27,779 		6840 of 10000 with 99.06% 	 Time used:  0.00 sec
2023-03-30 15:20:27,782 		6864 of 10000 with 99.07% 	 Time used:  0.00 sec
2023-03-30 15:20:27,784 		6888 of 10000 with 99.07% 	 Time used:  0.00 sec
2023-03-30 15:20:27,786 		6912 of 10000 with 99.07% 	 Time used:  0.00 sec
2023-03-30 15:20:27,788 		6936 of 10000 with 99.08% 	 Time used:  0.00 sec
2023-03-30 15:20:27,790 		6960 of 10000 with 99.08% 	 Time used:  0.00 sec
2023-03-30 15:20:27,792 		6984 of 10000 with 99.08% 	 Time used:  0.00 sec
2023-03-30 15:20:27,794 		7008 of 10000 with 99.09% 	 Time used:  0.00 sec
2023-03-30 15:20:27,797 		7032 of 10000 with 99.09% 	 Time used:  0.00 sec
2023-03-30 15:20:27,799 		7056 of 10000 with 99.09% 	 Time used:  0.00 sec
2023-03-30 15:20:27,801 		7080 of 10000 with 99.10% 	 Time used:  0.00 sec
2023-03-30 15:20:27,803 		7104 of 10000 with 99.10% 	 Time used:  0.00 sec
2023-03-30 15:20:27,805 		7128 of 10000 with 99.10% 	 Time used:  0.00 sec
2023-03-30 15:20:27,807 		7152 of 10000 with 99.11% 	 Time used:  0.00 sec
2023-03-30 15:20:27,809 		7176 of 10000 with 99.11% 	 Time used:  0.00 sec
2023-03-30 15:20:27,812 		7200 of 10000 with 99.11% 	 Time used:  0.00 sec
2023-03-30 15:20:27,814 		7224 of 10000 with 99.11% 	 Time used:  0.00 sec
2023-03-30 15:20:27,816 		7248 of 10000 with 99.12% 	 Time used:  0.00 sec
2023-03-30 15:20:27,818 		7272 of 10000 with 99.12% 	 Time used:  0.00 sec
2023-03-30 15:20:27,820 		7296 of 10000 with 99.12% 	 Time used:  0.00 sec
2023-03-30 15:20:27,822 		7320 of 10000 with 99.13% 	 Time used:  0.00 sec
2023-03-30 15:20:27,824 		7344 of 10000 with 99.13% 	 Time used:  0.00 sec
2023-03-30 15:20:27,826 		7368 of 10000 with 99.13% 	 Time used:  0.00 sec
2023-03-30 15:20:27,829 		7392 of 10000 with 99.13% 	 Time used:  0.00 sec
2023-03-30 15:20:27,831 		7416 of 10000 with 99.14% 	 Time used:  0.00 sec
2023-03-30 15:20:27,833 		7440 of 10000 with 99.14% 	 Time used:  0.00 sec
2023-03-30 15:20:27,835 		7464 of 10000 with 99.14% 	 Time used:  0.00 sec
2023-03-30 15:20:27,837 		7488 of 10000 with 99.15% 	 Time used:  0.00 sec
2023-03-30 15:20:27,839 		7512 of 10000 with 99.15% 	 Time used:  0.00 sec
2023-03-30 15:20:27,841 		7536 of 10000 with 99.15% 	 Time used:  0.00 sec
2023-03-30 15:20:27,843 		7560 of 10000 with 99.15% 	 Time used:  0.00 sec
2023-03-30 15:20:27,846 		7584 of 10000 with 99.16% 	 Time used:  0.00 sec
2023-03-30 15:20:27,848 		7608 of 10000 with 99.16% 	 Time used:  0.00 sec
2023-03-30 15:20:27,850 		7632 of 10000 with 99.16% 	 Time used:  0.00 sec
2023-03-30 15:20:27,852 		7656 of 10000 with 99.16% 	 Time used:  0.00 sec
2023-03-30 15:20:27,854 		7680 of 10000 with 99.17% 	 Time used:  0.00 sec
2023-03-30 15:20:27,856 		7704 of 10000 with 99.17% 	 Time used:  0.00 sec
2023-03-30 15:20:27,858 		7728 of 10000 with 99.17% 	 Time used:  0.00 sec
2023-03-30 15:20:27,861 		7752 of 10000 with 99.17% 	 Time used:  0.00 sec
2023-03-30 15:20:27,863 		7776 of 10000 with 99.18% 	 Time used:  0.00 sec
2023-03-30 15:20:27,865 		7800 of 10000 with 99.18% 	 Time used:  0.00 sec
2023-03-30 15:20:27,867 		7824 of 10000 with 99.18% 	 Time used:  0.00 sec
2023-03-30 15:20:27,869 		7848 of 10000 with 99.18% 	 Time used:  0.00 sec
2023-03-30 15:20:27,871 		7872 of 10000 with 99.19% 	 Time used:  0.00 sec
2023-03-30 15:20:27,873 		7896 of 10000 with 99.19% 	 Time used:  0.00 sec
2023-03-30 15:20:27,875 		7920 of 10000 with 99.19% 	 Time used:  0.00 sec
2023-03-30 15:20:27,878 		7944 of 10000 with 99.19% 	 Time used:  0.00 sec
2023-03-30 15:20:27,880 		7968 of 10000 with 99.20% 	 Time used:  0.00 sec
2023-03-30 15:20:27,882 		7992 of 10000 with 99.20% 	 Time used:  0.00 sec
2023-03-30 15:20:27,884 		8016 of 10000 with 99.20% 	 Time used:  0.00 sec
2023-03-30 15:20:27,886 		8040 of 10000 with 99.20% 	 Time used:  0.00 sec
2023-03-30 15:20:27,888 		8064 of 10000 with 99.21% 	 Time used:  0.00 sec
2023-03-30 15:20:27,891 		8088 of 10000 with 99.21% 	 Time used:  0.00 sec
2023-03-30 15:20:27,893 		8112 of 10000 with 99.21% 	 Time used:  0.00 sec
2023-03-30 15:20:27,895 		8136 of 10000 with 99.21% 	 Time used:  0.00 sec
2023-03-30 15:20:27,897 		8160 of 10000 with 99.22% 	 Time used:  0.00 sec
2023-03-30 15:20:27,899 		8184 of 10000 with 99.22% 	 Time used:  0.00 sec
2023-03-30 15:20:27,901 		8208 of 10000 with 99.22% 	 Time used:  0.00 sec
2023-03-30 15:20:27,904 		8232 of 10000 with 99.22% 	 Time used:  0.00 sec
2023-03-30 15:20:27,906 		8256 of 10000 with 99.22% 	 Time used:  0.00 sec
2023-03-30 15:20:27,908 		8280 of 10000 with 99.23% 	 Time used:  0.00 sec
2023-03-30 15:20:27,910 		8304 of 10000 with 99.23% 	 Time used:  0.00 sec
2023-03-30 15:20:27,912 		8328 of 10000 with 99.23% 	 Time used:  0.00 sec
2023-03-30 15:20:27,914 		8352 of 10000 with 99.23% 	 Time used:  0.00 sec
2023-03-30 15:20:27,916 		8376 of 10000 with 99.24% 	 Time used:  0.00 sec
2023-03-30 15:20:27,918 		8400 of 10000 with 99.23% 	 Time used:  0.00 sec
2023-03-30 15:20:27,921 		8424 of 10000 with 99.22% 	 Time used:  0.00 sec
2023-03-30 15:20:27,923 		8448 of 10000 with 99.22% 	 Time used:  0.00 sec
2023-03-30 15:20:27,925 		8472 of 10000 with 99.22% 	 Time used:  0.00 sec
2023-03-30 15:20:27,927 		8496 of 10000 with 99.22% 	 Time used:  0.00 sec
2023-03-30 15:20:27,929 		8520 of 10000 with 99.23% 	 Time used:  0.00 sec
2023-03-30 15:20:27,931 		8544 of 10000 with 99.22% 	 Time used:  0.00 sec
2023-03-30 15:20:27,933 		8568 of 10000 with 99.22% 	 Time used:  0.00 sec
2023-03-30 15:20:27,935 		8592 of 10000 with 99.22% 	 Time used:  0.00 sec
2023-03-30 15:20:27,938 		8616 of 10000 with 99.22% 	 Time used:  0.00 sec
2023-03-30 15:20:27,940 		8640 of 10000 with 99.22% 	 Time used:  0.00 sec
2023-03-30 15:20:27,942 		8664 of 10000 with 99.23% 	 Time used:  0.00 sec
2023-03-30 15:20:27,944 		8688 of 10000 with 99.23% 	 Time used:  0.00 sec
2023-03-30 15:20:27,946 		8712 of 10000 with 99.23% 	 Time used:  0.00 sec
2023-03-30 15:20:27,948 		8736 of 10000 with 99.23% 	 Time used:  0.00 sec
2023-03-30 15:20:27,950 		8760 of 10000 with 99.24% 	 Time used:  0.00 sec
2023-03-30 15:20:27,952 		8784 of 10000 with 99.24% 	 Time used:  0.00 sec
2023-03-30 15:20:27,955 		8808 of 10000 with 99.24% 	 Time used:  0.00 sec
2023-03-30 15:20:27,957 		8832 of 10000 with 99.24% 	 Time used:  0.00 sec
2023-03-30 15:20:27,959 		8856 of 10000 with 99.24% 	 Time used:  0.00 sec
2023-03-30 15:20:27,961 		8880 of 10000 with 99.25% 	 Time used:  0.00 sec
2023-03-30 15:20:27,963 		8904 of 10000 with 99.25% 	 Time used:  0.00 sec
2023-03-30 15:20:27,965 		8928 of 10000 with 99.25% 	 Time used:  0.00 sec
2023-03-30 15:20:27,967 		8952 of 10000 with 99.25% 	 Time used:  0.00 sec
2023-03-30 15:20:27,969 		8976 of 10000 with 99.25% 	 Time used:  0.00 sec
2023-03-30 15:20:27,972 		9000 of 10000 with 99.26% 	 Time used:  0.00 sec
2023-03-30 15:20:27,974 		9024 of 10000 with 99.26% 	 Time used:  0.00 sec
2023-03-30 15:20:27,976 		9048 of 10000 with 99.26% 	 Time used:  0.00 sec
2023-03-30 15:20:27,978 		9072 of 10000 with 99.26% 	 Time used:  0.00 sec
2023-03-30 15:20:27,980 		9096 of 10000 with 99.26% 	 Time used:  0.00 sec
2023-03-30 15:20:27,982 		9120 of 10000 with 99.27% 	 Time used:  0.00 sec
2023-03-30 15:20:27,984 		9144 of 10000 with 99.27% 	 Time used:  0.00 sec
2023-03-30 15:20:27,987 		9168 of 10000 with 99.27% 	 Time used:  0.00 sec
2023-03-30 15:20:27,989 		9192 of 10000 with 99.27% 	 Time used:  0.00 sec
2023-03-30 15:20:27,991 		9216 of 10000 with 99.27% 	 Time used:  0.00 sec
2023-03-30 15:20:27,993 		9240 of 10000 with 99.27% 	 Time used:  0.00 sec
2023-03-30 15:20:27,995 		9264 of 10000 with 99.28% 	 Time used:  0.00 sec
2023-03-30 15:20:27,997 		9288 of 10000 with 99.28% 	 Time used:  0.00 sec
2023-03-30 15:20:27,999 		9312 of 10000 with 99.28% 	 Time used:  0.00 sec
2023-03-30 15:20:28,002 		9336 of 10000 with 99.28% 	 Time used:  0.00 sec
2023-03-30 15:20:28,004 		9360 of 10000 with 99.28% 	 Time used:  0.00 sec
2023-03-30 15:20:28,006 		9384 of 10000 with 99.29% 	 Time used:  0.00 sec
2023-03-30 15:20:28,008 		9408 of 10000 with 99.29% 	 Time used:  0.00 sec
2023-03-30 15:20:28,010 		9432 of 10000 with 99.29% 	 Time used:  0.00 sec
2023-03-30 15:20:28,012 		9456 of 10000 with 99.29% 	 Time used:  0.00 sec
2023-03-30 15:20:28,014 		9480 of 10000 with 99.29% 	 Time used:  0.00 sec
2023-03-30 15:20:28,017 		9504 of 10000 with 99.30% 	 Time used:  0.00 sec
2023-03-30 15:20:28,019 		9528 of 10000 with 99.30% 	 Time used:  0.00 sec
2023-03-30 15:20:28,021 		9552 of 10000 with 99.30% 	 Time used:  0.00 sec
2023-03-30 15:20:28,023 		9576 of 10000 with 99.30% 	 Time used:  0.00 sec
2023-03-30 15:20:28,025 		9600 of 10000 with 99.30% 	 Time used:  0.00 sec
2023-03-30 15:20:28,027 		9624 of 10000 with 99.30% 	 Time used:  0.00 sec
2023-03-30 15:20:28,029 		9648 of 10000 with 99.31% 	 Time used:  0.00 sec
2023-03-30 15:20:28,031 		9672 of 10000 with 99.31% 	 Time used:  0.00 sec
2023-03-30 15:20:28,034 		9696 of 10000 with 99.30% 	 Time used:  0.00 sec
2023-03-30 15:20:28,036 		9720 of 10000 with 99.30% 	 Time used:  0.00 sec
2023-03-30 15:20:28,038 		9744 of 10000 with 99.29% 	 Time used:  0.00 sec
2023-03-30 15:20:28,040 		9768 of 10000 with 99.29% 	 Time used:  0.00 sec
2023-03-30 15:20:28,042 		9792 of 10000 with 99.30% 	 Time used:  0.00 sec
2023-03-30 15:20:28,044 		9816 of 10000 with 99.30% 	 Time used:  0.00 sec
2023-03-30 15:20:28,047 		9840 of 10000 with 99.30% 	 Time used:  0.00 sec
2023-03-30 15:20:28,049 		9864 of 10000 with 99.30% 	 Time used:  0.00 sec
2023-03-30 15:20:28,051 		9888 of 10000 with 99.30% 	 Time used:  0.00 sec
2023-03-30 15:20:28,053 		9912 of 10000 with 99.29% 	 Time used:  0.00 sec
2023-03-30 15:20:28,055 		9936 of 10000 with 99.30% 	 Time used:  0.00 sec
2023-03-30 15:20:28,057 		9960 of 10000 with 99.30% 	 Time used:  0.00 sec
2023-03-30 15:20:28,059 		9984 of 10000 with 99.30% 	 Time used:  0.00 sec
2023-03-30 15:20:28,061 		10000 of 10000 with 99.30% 	 Time used:  0.00 sec
2023-03-30 15:20:28,061 
2023-03-30 15:20:28,063 			Learning rate: weights:   1.000e-03    
2023-03-30 15:20:28,063 			Last test performance: 99.30%
2023-03-30 15:20:28,063 ----------------
2023-03-30 15:20:28,126   10  =>  0    		Training 486 pattern with 99.38% 	Forward time: 	 0.05 sec
2023-03-30 15:20:28,126 			Loss:    1.210e-03    			Backward time: 	 0.01 sec 
2023-03-30 15:20:28,161 			Learning rate: weights:   1.000e-03    
2023-03-30 15:20:28,161 			Last test performance: 99.30%
2023-03-30 15:20:28,161 ----------------
2023-03-30 15:20:28,246   10  =>  1    		Training 486 pattern with 99.58% 	Forward time: 	 0.07 sec
2023-03-30 15:20:28,246 			Loss:    6.186e-04    			Backward time: 	 0.01 sec 
2023-03-30 15:20:28,356 			Learning rate: weights:   1.000e-03    
2023-03-30 15:20:28,356 			Last test performance: 99.30%
2023-03-30 15:20:28,356 ----------------
2023-03-30 15:20:28,440   10  =>  2    		Training 486 pattern with 97.92% 	Forward time: 	 0.07 sec
2023-03-30 15:20:28,440 			Loss:    2.791e-03    			Backward time: 	 0.01 sec 
2023-03-30 15:20:28,551 			Learning rate: weights:   1.000e-03    
2023-03-30 15:20:28,551 			Last test performance: 99.30%
2023-03-30 15:20:28,551 ----------------
2023-03-30 15:20:28,635   10  =>  3    		Training 486 pattern with 98.75% 	Forward time: 	 0.07 sec
2023-03-30 15:20:28,635 			Loss:    1.953e-03    			Backward time: 	 0.01 sec 
2023-03-30 15:20:28,680 			Learning rate: weights:   1.000e-03    
2023-03-30 15:20:28,680 			Last test performance: 99.30%
2023-03-30 15:20:28,680 ----------------
2023-03-30 15:20:28,764   10  =>  4    		Training 486 pattern with 98.96% 	Forward time: 	 0.07 sec
2023-03-30 15:20:28,764 			Loss:    1.387e-03    			Backward time: 	 0.01 sec 
2023-03-30 15:20:28,959 			Learning rate: weights:   1.000e-03    
2023-03-30 15:20:28,959 			Last test performance: 99.30%
2023-03-30 15:20:28,960 ----------------
2023-03-30 15:20:29,045   10  =>  5    		Training 486 pattern with 98.96% 	Forward time: 	 0.07 sec
2023-03-30 15:20:29,045 			Loss:    1.762e-03    			Backward time: 	 0.01 sec 
2023-03-30 15:20:29,091 			Learning rate: weights:   1.000e-03    
2023-03-30 15:20:29,091 			Last test performance: 99.30%
2023-03-30 15:20:29,091 ----------------
2023-03-30 15:20:29,176   10  =>  6    		Training 486 pattern with 98.54% 	Forward time: 	 0.07 sec
2023-03-30 15:20:29,176 			Loss:    1.998e-03    			Backward time: 	 0.01 sec 
2023-03-30 15:20:29,289 			Learning rate: weights:   1.000e-03    
2023-03-30 15:20:29,289 			Last test performance: 99.30%
2023-03-30 15:20:29,289 ----------------
2023-03-30 15:20:29,371   10  =>  7    		Training 486 pattern with 98.12% 	Forward time: 	 0.07 sec
2023-03-30 15:20:29,372 			Loss:    1.922e-03    			Backward time: 	 0.01 sec 
2023-03-30 15:20:29,410 			Learning rate: weights:   1.000e-03    
2023-03-30 15:20:29,410 			Last test performance: 99.30%
2023-03-30 15:20:29,410 ----------------
2023-03-30 15:20:29,495   10  =>  8    		Training 486 pattern with 98.54% 	Forward time: 	 0.07 sec
2023-03-30 15:20:29,495 			Loss:    1.433e-03    			Backward time: 	 0.01 sec 
2023-03-30 15:20:29,602 			Learning rate: weights:   1.000e-03    
2023-03-30 15:20:29,602 			Last test performance: 99.30%
2023-03-30 15:20:29,602 ----------------
2023-03-30 15:20:29,686   10  =>  9    		Training 486 pattern with 98.75% 	Forward time: 	 0.07 sec
2023-03-30 15:20:29,686 			Loss:    1.670e-03    			Backward time: 	 0.01 sec 
2023-03-30 15:20:29,753 			Learning rate: weights:   1.000e-03    
2023-03-30 15:20:29,753 			Last test performance: 99.30%
2023-03-30 15:20:29,753 ----------------
2023-03-30 15:20:29,838   10  =>  10   		Training 486 pattern with 98.96% 	Forward time: 	 0.07 sec
2023-03-30 15:20:29,838 			Loss:    1.476e-03    			Backward time: 	 0.01 sec 
2023-03-30 15:20:29,883 			Learning rate: weights:   1.000e-03    
2023-03-30 15:20:29,883 			Last test performance: 99.30%
2023-03-30 15:20:29,883 ----------------
2023-03-30 15:20:29,967   10  =>  11   		Training 486 pattern with 99.38% 	Forward time: 	 0.07 sec
2023-03-30 15:20:29,967 			Loss:    1.263e-03    			Backward time: 	 0.01 sec 
2023-03-30 15:20:30,054 			Learning rate: weights:   1.000e-03    
2023-03-30 15:20:30,054 			Last test performance: 99.30%
2023-03-30 15:20:30,054 ----------------
2023-03-30 15:20:30,138   10  =>  12   		Training 486 pattern with 99.17% 	Forward time: 	 0.07 sec
2023-03-30 15:20:30,138 			Loss:    1.451e-03    			Backward time: 	 0.01 sec 
2023-03-30 15:20:30,195 			Learning rate: weights:   1.000e-03    
2023-03-30 15:20:30,195 			Last test performance: 99.30%
2023-03-30 15:20:30,195 ----------------
2023-03-30 15:20:30,279   10  =>  13   		Training 486 pattern with 98.33% 	Forward time: 	 0.07 sec
2023-03-30 15:20:30,279 			Loss:    2.137e-03    			Backward time: 	 0.01 sec 
2023-03-30 15:20:30,324 			Learning rate: weights:   1.000e-03    
2023-03-30 15:20:30,324 			Last test performance: 99.30%
2023-03-30 15:20:30,324 ----------------
2023-03-30 15:20:30,408   10  =>  14   		Training 486 pattern with 99.38% 	Forward time: 	 0.07 sec
2023-03-30 15:20:30,408 			Loss:    8.707e-04    			Backward time: 	 0.01 sec 
2023-03-30 15:20:30,468 			Learning rate: weights:   1.000e-03    
2023-03-30 15:20:30,468 			Last test performance: 99.30%
2023-03-30 15:20:30,468 ----------------
2023-03-30 15:20:30,553   10  =>  15   		Training 486 pattern with 98.75% 	Forward time: 	 0.07 sec
2023-03-30 15:20:30,553 			Loss:    1.523e-03    			Backward time: 	 0.01 sec 
2023-03-30 15:20:30,592 			Learning rate: weights:   1.000e-03    
2023-03-30 15:20:30,592 			Last test performance: 99.30%
2023-03-30 15:20:30,592 ----------------
2023-03-30 15:20:30,672   10  =>  16   		Training 486 pattern with 98.54% 	Forward time: 	 0.07 sec
2023-03-30 15:20:30,672 			Loss:    1.740e-03    			Backward time: 	 0.01 sec 
2023-03-30 15:20:30,763 			Learning rate: weights:   1.000e-03    
2023-03-30 15:20:30,763 			Last test performance: 99.30%
2023-03-30 15:20:30,763 ----------------
2023-03-30 15:20:30,846   10  =>  17   		Training 486 pattern with 98.54% 	Forward time: 	 0.07 sec
2023-03-30 15:20:30,847 			Loss:    2.086e-03    			Backward time: 	 0.01 sec 
2023-03-30 15:20:30,881 			Learning rate: weights:   1.000e-03    
2023-03-30 15:20:30,881 			Last test performance: 99.30%
2023-03-30 15:20:30,881 ----------------
2023-03-30 15:20:30,966   10  =>  18   		Training 486 pattern with 99.17% 	Forward time: 	 0.07 sec
2023-03-30 15:20:30,966 			Loss:    1.486e-03    			Backward time: 	 0.01 sec 
2023-03-30 15:20:31,017 			Learning rate: weights:   1.000e-03    
2023-03-30 15:20:31,017 			Last test performance: 99.30%
2023-03-30 15:20:31,017 ----------------
2023-03-30 15:20:31,102   10  =>  19   		Training 486 pattern with 99.58% 	Forward time: 	 0.07 sec
2023-03-30 15:20:31,102 			Loss:    9.228e-04    			Backward time: 	 0.01 sec 
2023-03-30 15:20:31,170 			Learning rate: weights:   1.000e-03    
2023-03-30 15:20:31,170 			Last test performance: 99.30%
2023-03-30 15:20:31,170 ----------------
2023-03-30 15:20:31,255   10  =>  20   		Training 486 pattern with 98.33% 	Forward time: 	 0.07 sec
2023-03-30 15:20:31,255 			Loss:    2.686e-03    			Backward time: 	 0.01 sec 
2023-03-30 15:20:31,312 			Learning rate: weights:   1.000e-03    
2023-03-30 15:20:31,312 			Last test performance: 99.30%
2023-03-30 15:20:31,312 ----------------
2023-03-30 15:20:31,397   10  =>  21   		Training 486 pattern with 99.17% 	Forward time: 	 0.07 sec
2023-03-30 15:20:31,397 			Loss:    6.940e-04    			Backward time: 	 0.01 sec 
2023-03-30 15:20:31,472 			Learning rate: weights:   1.000e-03    
2023-03-30 15:20:31,473 			Last test performance: 99.30%
2023-03-30 15:20:31,473 ----------------
2023-03-30 15:20:31,557   10  =>  22   		Training 486 pattern with 98.75% 	Forward time: 	 0.07 sec
2023-03-30 15:20:31,557 			Loss:    1.325e-03    			Backward time: 	 0.01 sec 
2023-03-30 15:20:31,638 			Learning rate: weights:   1.000e-03    
2023-03-30 15:20:31,638 			Last test performance: 99.30%
2023-03-30 15:20:31,638 ----------------
2023-03-30 15:20:31,722   10  =>  23   		Training 486 pattern with 99.17% 	Forward time: 	 0.07 sec
2023-03-30 15:20:31,722 			Loss:    1.490e-03    			Backward time: 	 0.01 sec 
2023-03-30 15:20:31,794 			Learning rate: weights:   1.000e-03    
2023-03-30 15:20:31,794 			Last test performance: 99.30%
2023-03-30 15:20:31,794 ----------------
2023-03-30 15:20:31,878   10  =>  24   		Training 486 pattern with 98.54% 	Forward time: 	 0.07 sec
2023-03-30 15:20:31,878 			Loss:    1.576e-03    			Backward time: 	 0.01 sec 
2023-03-30 15:20:31,924 			Learning rate: weights:   1.000e-03    
2023-03-30 15:20:31,924 			Last test performance: 99.30%
2023-03-30 15:20:31,924 ----------------
2023-03-30 15:20:32,008   10  =>  25   		Training 486 pattern with 98.96% 	Forward time: 	 0.07 sec
2023-03-30 15:20:32,008 			Loss:    1.865e-03    			Backward time: 	 0.01 sec 
2023-03-30 15:20:32,082 			Learning rate: weights:   1.000e-03    
2023-03-30 15:20:32,083 			Last test performance: 99.30%
2023-03-30 15:20:32,083 ----------------
2023-03-30 15:20:32,181   10  =>  26   		Training 486 pattern with 98.75% 	Forward time: 	 0.08 sec
2023-03-30 15:20:32,182 			Loss:    1.488e-03    			Backward time: 	 0.01 sec 
2023-03-30 15:20:32,238 			Learning rate: weights:   1.000e-03    
2023-03-30 15:20:32,238 			Last test performance: 99.30%
2023-03-30 15:20:32,238 ----------------
2023-03-30 15:20:32,324   10  =>  27   		Training 486 pattern with 98.54% 	Forward time: 	 0.07 sec
2023-03-30 15:20:32,324 			Loss:    2.616e-03    			Backward time: 	 0.01 sec 
2023-03-30 15:20:32,420 			Learning rate: weights:   1.000e-03    
2023-03-30 15:20:32,420 			Last test performance: 99.30%
2023-03-30 15:20:32,420 ----------------
2023-03-30 15:20:32,506   10  =>  28   		Training 486 pattern with 98.75% 	Forward time: 	 0.07 sec
2023-03-30 15:20:32,506 			Loss:    1.665e-03    			Backward time: 	 0.01 sec 
2023-03-30 15:20:32,549 			Learning rate: weights:   1.000e-03    
2023-03-30 15:20:32,549 			Last test performance: 99.30%
2023-03-30 15:20:32,549 ----------------
2023-03-30 15:20:32,633   10  =>  29   		Training 486 pattern with 98.96% 	Forward time: 	 0.07 sec
2023-03-30 15:20:32,633 			Loss:    1.116e-03    			Backward time: 	 0.01 sec 
2023-03-30 15:20:32,674 			Learning rate: weights:   1.000e-03    
2023-03-30 15:20:32,674 			Last test performance: 99.30%
2023-03-30 15:20:32,674 ----------------
2023-03-30 15:20:32,759   10  =>  30   		Training 486 pattern with 98.75% 	Forward time: 	 0.07 sec
2023-03-30 15:20:32,759 			Loss:    2.204e-03    			Backward time: 	 0.01 sec 
2023-03-30 15:20:32,801 			Learning rate: weights:   1.000e-03    
2023-03-30 15:20:32,801 			Last test performance: 99.30%
2023-03-30 15:20:32,801 ----------------
2023-03-30 15:20:32,886   10  =>  31   		Training 486 pattern with 98.12% 	Forward time: 	 0.07 sec
2023-03-30 15:20:32,886 			Loss:    2.507e-03    			Backward time: 	 0.01 sec 
2023-03-30 15:20:32,928 			Learning rate: weights:   1.000e-03    
2023-03-30 15:20:32,928 			Last test performance: 99.30%
2023-03-30 15:20:32,928 ----------------
2023-03-30 15:20:33,012   10  =>  32   		Training 486 pattern with 99.17% 	Forward time: 	 0.07 sec
2023-03-30 15:20:33,012 			Loss:    1.342e-03    			Backward time: 	 0.01 sec 
2023-03-30 15:20:33,170 			Learning rate: weights:   1.000e-03    
2023-03-30 15:20:33,170 			Last test performance: 99.30%
2023-03-30 15:20:33,170 ----------------
2023-03-30 15:20:33,256   10  =>  33   		Training 486 pattern with 99.17% 	Forward time: 	 0.07 sec
2023-03-30 15:20:33,256 			Loss:    1.426e-03    			Backward time: 	 0.01 sec 
2023-03-30 15:20:33,313 			Learning rate: weights:   1.000e-03    
2023-03-30 15:20:33,313 			Last test performance: 99.30%
2023-03-30 15:20:33,313 ----------------
2023-03-30 15:20:33,397   10  =>  34   		Training 486 pattern with 98.75% 	Forward time: 	 0.07 sec
2023-03-30 15:20:33,397 			Loss:    1.581e-03    			Backward time: 	 0.01 sec 
2023-03-30 15:20:33,496 			Learning rate: weights:   1.000e-03    
2023-03-30 15:20:33,496 			Last test performance: 99.30%
2023-03-30 15:20:33,496 ----------------
2023-03-30 15:20:33,579   10  =>  35   		Training 486 pattern with 97.71% 	Forward time: 	 0.07 sec
2023-03-30 15:20:33,579 			Loss:    2.424e-03    			Backward time: 	 0.01 sec 
2023-03-30 15:20:33,653 			Learning rate: weights:   1.000e-03    
2023-03-30 15:20:33,653 			Last test performance: 99.30%
2023-03-30 15:20:33,653 ----------------
2023-03-30 15:20:33,738   10  =>  36   		Training 486 pattern with 98.54% 	Forward time: 	 0.07 sec
2023-03-30 15:20:33,738 			Loss:    1.608e-03    			Backward time: 	 0.01 sec 
2023-03-30 15:20:33,854 			Learning rate: weights:   1.000e-03    
2023-03-30 15:20:33,854 			Last test performance: 99.30%
2023-03-30 15:20:33,854 ----------------
2023-03-30 15:20:33,937   10  =>  37   		Training 486 pattern with 97.50% 	Forward time: 	 0.07 sec
2023-03-30 15:20:33,937 			Loss:    2.143e-03    			Backward time: 	 0.01 sec 
2023-03-30 15:20:34,006 			Learning rate: weights:   1.000e-03    
2023-03-30 15:20:34,006 			Last test performance: 99.30%
2023-03-30 15:20:34,006 ----------------
2023-03-30 15:20:34,091   10  =>  38   		Training 486 pattern with 99.17% 	Forward time: 	 0.07 sec
2023-03-30 15:20:34,091 			Loss:    1.323e-03    			Backward time: 	 0.01 sec 
2023-03-30 15:20:34,166 			Learning rate: weights:   1.000e-03    
2023-03-30 15:20:34,167 			Last test performance: 99.30%
2023-03-30 15:20:34,167 ----------------
2023-03-30 15:20:34,252   10  =>  39   		Training 486 pattern with 98.33% 	Forward time: 	 0.07 sec
2023-03-30 15:20:34,252 			Loss:    1.702e-03    			Backward time: 	 0.01 sec 
2023-03-30 15:20:34,295 			Learning rate: weights:   1.000e-03    
2023-03-30 15:20:34,295 			Last test performance: 99.30%
2023-03-30 15:20:34,295 ----------------
2023-03-30 15:20:34,379   10  =>  40   		Training 486 pattern with 99.17% 	Forward time: 	 0.07 sec
2023-03-30 15:20:34,379 			Loss:    1.328e-03    			Backward time: 	 0.01 sec 
2023-03-30 15:20:34,485 			Learning rate: weights:   1.000e-03    
2023-03-30 15:20:34,485 			Last test performance: 99.30%
2023-03-30 15:20:34,485 ----------------
2023-03-30 15:20:34,571   10  =>  41   		Training 486 pattern with 97.92% 	Forward time: 	 0.07 sec
2023-03-30 15:20:34,571 			Loss:    2.077e-03    			Backward time: 	 0.01 sec 
2023-03-30 15:20:34,614 			Learning rate: weights:   1.000e-03    
2023-03-30 15:20:34,615 			Last test performance: 99.30%
2023-03-30 15:20:34,615 ----------------
2023-03-30 15:20:34,700   10  =>  42   		Training 486 pattern with 98.33% 	Forward time: 	 0.07 sec
2023-03-30 15:20:34,700 			Loss:    1.981e-03    			Backward time: 	 0.01 sec 
2023-03-30 15:20:34,761 			Learning rate: weights:   1.000e-03    
2023-03-30 15:20:34,761 			Last test performance: 99.30%
2023-03-30 15:20:34,761 ----------------
2023-03-30 15:20:34,845   10  =>  43   		Training 486 pattern with 98.96% 	Forward time: 	 0.07 sec
2023-03-30 15:20:34,845 			Loss:    1.421e-03    			Backward time: 	 0.01 sec 
2023-03-30 15:20:34,913 			Learning rate: weights:   1.000e-03    
2023-03-30 15:20:34,913 			Last test performance: 99.30%
2023-03-30 15:20:34,913 ----------------
2023-03-30 15:20:34,986   10  =>  44   		Training 486 pattern with 98.12% 	Forward time: 	 0.06 sec
2023-03-30 15:20:34,986 			Loss:    2.366e-03    			Backward time: 	 0.01 sec 
2023-03-30 15:20:35,034 			Learning rate: weights:   1.000e-03    
2023-03-30 15:20:35,034 			Last test performance: 99.30%
2023-03-30 15:20:35,034 ----------------
2023-03-30 15:20:35,118   10  =>  45   		Training 486 pattern with 98.75% 	Forward time: 	 0.07 sec
2023-03-30 15:20:35,118 			Loss:    1.391e-03    			Backward time: 	 0.01 sec 
2023-03-30 15:20:35,150 			Learning rate: weights:   1.000e-03    
2023-03-30 15:20:35,150 			Last test performance: 99.30%
2023-03-30 15:20:35,150 ----------------
2023-03-30 15:20:35,236   10  =>  46   		Training 486 pattern with 97.92% 	Forward time: 	 0.07 sec
2023-03-30 15:20:35,236 			Loss:    2.755e-03    			Backward time: 	 0.01 sec 
2023-03-30 15:20:35,275 			Learning rate: weights:   1.000e-03    
2023-03-30 15:20:35,276 			Last test performance: 99.30%
2023-03-30 15:20:35,276 ----------------
2023-03-30 15:20:35,360   10  =>  47   		Training 486 pattern with 99.38% 	Forward time: 	 0.07 sec
2023-03-30 15:20:35,360 			Loss:    8.649e-04    			Backward time: 	 0.01 sec 
2023-03-30 15:20:35,402 			Learning rate: weights:   1.000e-03    
2023-03-30 15:20:35,402 			Last test performance: 99.30%
2023-03-30 15:20:35,403 ----------------
2023-03-30 15:20:35,487   10  =>  48   		Training 486 pattern with 98.33% 	Forward time: 	 0.07 sec
2023-03-30 15:20:35,487 			Loss:    2.322e-03    			Backward time: 	 0.01 sec 
2023-03-30 15:20:35,542 			Learning rate: weights:   1.000e-03    
2023-03-30 15:20:35,542 			Last test performance: 99.30%
2023-03-30 15:20:35,543 ----------------
2023-03-30 15:20:35,627   10  =>  49   		Training 486 pattern with 99.38% 	Forward time: 	 0.07 sec
2023-03-30 15:20:35,627 			Loss:    1.203e-03    			Backward time: 	 0.01 sec 
2023-03-30 15:20:35,696 			Learning rate: weights:   1.000e-03    
2023-03-30 15:20:35,696 			Last test performance: 99.30%
2023-03-30 15:20:35,697 ----------------
2023-03-30 15:20:35,781   10  =>  50   		Training 486 pattern with 98.96% 	Forward time: 	 0.07 sec
2023-03-30 15:20:35,781 			Loss:    1.209e-03    			Backward time: 	 0.01 sec 
2023-03-30 15:20:35,825 			Learning rate: weights:   1.000e-03    
2023-03-30 15:20:35,825 			Last test performance: 99.30%
2023-03-30 15:20:35,825 ----------------
2023-03-30 15:20:35,909   10  =>  51   		Training 486 pattern with 97.50% 	Forward time: 	 0.07 sec
2023-03-30 15:20:35,910 			Loss:    3.047e-03    			Backward time: 	 0.01 sec 
2023-03-30 15:20:35,952 			Learning rate: weights:   1.000e-03    
2023-03-30 15:20:35,952 			Last test performance: 99.30%
2023-03-30 15:20:35,952 ----------------
2023-03-30 15:20:36,037   10  =>  52   		Training 486 pattern with 98.96% 	Forward time: 	 0.07 sec
2023-03-30 15:20:36,037 			Loss:    1.646e-03    			Backward time: 	 0.01 sec 
2023-03-30 15:20:36,098 			Learning rate: weights:   1.000e-03    
2023-03-30 15:20:36,098 			Last test performance: 99.30%
2023-03-30 15:20:36,098 ----------------
2023-03-30 15:20:36,183   10  =>  53   		Training 486 pattern with 96.88% 	Forward time: 	 0.07 sec
2023-03-30 15:20:36,183 			Loss:    5.592e-03    			Backward time: 	 0.01 sec 
2023-03-30 15:20:36,228 			Learning rate: weights:   1.000e-03    
2023-03-30 15:20:36,228 			Last test performance: 99.30%
2023-03-30 15:20:36,228 ----------------
2023-03-30 15:20:36,312   10  =>  54   		Training 486 pattern with 99.38% 	Forward time: 	 0.07 sec
2023-03-30 15:20:36,312 			Loss:    1.064e-03    			Backward time: 	 0.01 sec 
2023-03-30 15:20:36,374 			Learning rate: weights:   1.000e-03    
2023-03-30 15:20:36,375 			Last test performance: 99.30%
2023-03-30 15:20:36,375 ----------------
2023-03-30 15:20:36,459   10  =>  55   		Training 486 pattern with 99.58% 	Forward time: 	 0.07 sec
2023-03-30 15:20:36,459 			Loss:    6.824e-04    			Backward time: 	 0.01 sec 
2023-03-30 15:20:36,567 			Learning rate: weights:   1.000e-03    
2023-03-30 15:20:36,567 			Last test performance: 99.30%
2023-03-30 15:20:36,567 ----------------
2023-03-30 15:20:36,652   10  =>  56   		Training 486 pattern with 98.96% 	Forward time: 	 0.07 sec
2023-03-30 15:20:36,652 			Loss:    1.153e-03    			Backward time: 	 0.01 sec 
2023-03-30 15:20:36,830 			Learning rate: weights:   1.000e-03    
2023-03-30 15:20:36,830 			Last test performance: 99.30%
2023-03-30 15:20:36,830 ----------------
2023-03-30 15:20:36,915   10  =>  57   		Training 486 pattern with 98.33% 	Forward time: 	 0.07 sec
2023-03-30 15:20:36,915 			Loss:    1.947e-03    			Backward time: 	 0.01 sec 
2023-03-30 15:20:36,951 			Learning rate: weights:   1.000e-03    
2023-03-30 15:20:36,951 			Last test performance: 99.30%
2023-03-30 15:20:36,951 ----------------
2023-03-30 15:20:37,038   10  =>  58   		Training 486 pattern with 98.96% 	Forward time: 	 0.07 sec
2023-03-30 15:20:37,038 			Loss:    1.325e-03    			Backward time: 	 0.01 sec 
2023-03-30 15:20:37,080 			Learning rate: weights:   1.000e-03    
2023-03-30 15:20:37,080 			Last test performance: 99.30%
2023-03-30 15:20:37,080 ----------------
2023-03-30 15:20:37,165   10  =>  59   		Training 486 pattern with 98.12% 	Forward time: 	 0.07 sec
2023-03-30 15:20:37,165 			Loss:    1.522e-03    			Backward time: 	 0.01 sec 
2023-03-30 15:20:37,289 			Learning rate: weights:   1.000e-03    
2023-03-30 15:20:37,289 			Last test performance: 99.30%
2023-03-30 15:20:37,289 ----------------
2023-03-30 15:20:37,374   10  =>  60   		Training 486 pattern with 98.33% 	Forward time: 	 0.07 sec
2023-03-30 15:20:37,374 			Loss:    1.690e-03    			Backward time: 	 0.01 sec 
2023-03-30 15:20:37,566 			Learning rate: weights:   1.000e-03    
2023-03-30 15:20:37,566 			Last test performance: 99.30%
2023-03-30 15:20:37,566 ----------------
2023-03-30 15:20:37,651   10  =>  61   		Training 486 pattern with 98.96% 	Forward time: 	 0.07 sec
2023-03-30 15:20:37,651 			Loss:    1.459e-03    			Backward time: 	 0.01 sec 
2023-03-30 15:20:37,779 			Learning rate: weights:   1.000e-03    
2023-03-30 15:20:37,779 			Last test performance: 99.30%
2023-03-30 15:20:37,779 ----------------
2023-03-30 15:20:37,865   10  =>  62   		Training 486 pattern with 98.75% 	Forward time: 	 0.07 sec
2023-03-30 15:20:37,865 			Loss:    1.372e-03    			Backward time: 	 0.01 sec 
2023-03-30 15:20:37,944 			Learning rate: weights:   1.000e-03    
2023-03-30 15:20:37,944 			Last test performance: 99.30%
2023-03-30 15:20:37,944 ----------------
2023-03-30 15:20:38,028   10  =>  63   		Training 486 pattern with 98.96% 	Forward time: 	 0.07 sec
2023-03-30 15:20:38,028 			Loss:    1.522e-03    			Backward time: 	 0.01 sec 
2023-03-30 15:20:38,129 			Learning rate: weights:   1.000e-03    
2023-03-30 15:20:38,129 			Last test performance: 99.30%
2023-03-30 15:20:38,129 ----------------
2023-03-30 15:20:38,214   10  =>  64   		Training 486 pattern with 97.29% 	Forward time: 	 0.07 sec
2023-03-30 15:20:38,214 			Loss:    3.135e-03    			Backward time: 	 0.01 sec 
2023-03-30 15:20:38,254 			Learning rate: weights:   1.000e-03    
2023-03-30 15:20:38,255 			Last test performance: 99.30%
2023-03-30 15:20:38,255 ----------------
2023-03-30 15:20:38,340   10  =>  65   		Training 486 pattern with 98.75% 	Forward time: 	 0.07 sec
2023-03-30 15:20:38,340 			Loss:    1.305e-03    			Backward time: 	 0.01 sec 
2023-03-30 15:20:38,456 			Learning rate: weights:   1.000e-03    
2023-03-30 15:20:38,456 			Last test performance: 99.30%
2023-03-30 15:20:38,456 ----------------
2023-03-30 15:20:38,541   10  =>  66   		Training 486 pattern with 97.92% 	Forward time: 	 0.07 sec
2023-03-30 15:20:38,541 			Loss:    2.858e-03    			Backward time: 	 0.01 sec 
2023-03-30 15:20:38,631 			Learning rate: weights:   1.000e-03    
2023-03-30 15:20:38,631 			Last test performance: 99.30%
2023-03-30 15:20:38,631 ----------------
2023-03-30 15:20:38,715   10  =>  67   		Training 486 pattern with 97.29% 	Forward time: 	 0.07 sec
2023-03-30 15:20:38,715 			Loss:    2.814e-03    			Backward time: 	 0.01 sec 
2023-03-30 15:20:38,792 			Learning rate: weights:   1.000e-03    
2023-03-30 15:20:38,792 			Last test performance: 99.30%
2023-03-30 15:20:38,792 ----------------
2023-03-30 15:20:38,877   10  =>  68   		Training 486 pattern with 98.96% 	Forward time: 	 0.07 sec
2023-03-30 15:20:38,877 			Loss:    1.409e-03    			Backward time: 	 0.01 sec 
2023-03-30 15:20:38,957 			Learning rate: weights:   1.000e-03    
2023-03-30 15:20:38,958 			Last test performance: 99.30%
2023-03-30 15:20:38,958 ----------------
2023-03-30 15:20:39,042   10  =>  69   		Training 486 pattern with 98.12% 	Forward time: 	 0.07 sec
2023-03-30 15:20:39,042 			Loss:    1.560e-03    			Backward time: 	 0.01 sec 
2023-03-30 15:20:39,112 			Learning rate: weights:   1.000e-03    
2023-03-30 15:20:39,112 			Last test performance: 99.30%
2023-03-30 15:20:39,112 ----------------
2023-03-30 15:20:39,197   10  =>  70   		Training 486 pattern with 98.12% 	Forward time: 	 0.07 sec
2023-03-30 15:20:39,197 			Loss:    2.538e-03    			Backward time: 	 0.01 sec 
2023-03-30 15:20:39,288 			Learning rate: weights:   1.000e-03    
2023-03-30 15:20:39,289 			Last test performance: 99.30%
2023-03-30 15:20:39,289 ----------------
2023-03-30 15:20:39,374   10  =>  71   		Training 486 pattern with 98.33% 	Forward time: 	 0.07 sec
2023-03-30 15:20:39,374 			Loss:    2.030e-03    			Backward time: 	 0.01 sec 
2023-03-30 15:20:39,457 			Learning rate: weights:   1.000e-03    
2023-03-30 15:20:39,457 			Last test performance: 99.30%
2023-03-30 15:20:39,457 ----------------
2023-03-30 15:20:39,541   10  =>  72   		Training 486 pattern with 98.96% 	Forward time: 	 0.07 sec
2023-03-30 15:20:39,542 			Loss:    1.193e-03    			Backward time: 	 0.01 sec 
2023-03-30 15:20:39,637 			Learning rate: weights:   1.000e-03    
2023-03-30 15:20:39,637 			Last test performance: 99.30%
2023-03-30 15:20:39,637 ----------------
2023-03-30 15:20:39,720   10  =>  73   		Training 486 pattern with 99.17% 	Forward time: 	 0.07 sec
2023-03-30 15:20:39,721 			Loss:    1.027e-03    			Backward time: 	 0.01 sec 
2023-03-30 15:20:39,799 			Learning rate: weights:   1.000e-03    
2023-03-30 15:20:39,799 			Last test performance: 99.30%
2023-03-30 15:20:39,799 ----------------
2023-03-30 15:20:39,883   10  =>  74   		Training 486 pattern with 98.33% 	Forward time: 	 0.07 sec
2023-03-30 15:20:39,883 			Loss:    1.588e-03    			Backward time: 	 0.01 sec 
2023-03-30 15:20:39,966 			Learning rate: weights:   1.000e-03    
2023-03-30 15:20:39,966 			Last test performance: 99.30%
2023-03-30 15:20:39,966 ----------------
2023-03-30 15:20:40,051   10  =>  75   		Training 486 pattern with 99.58% 	Forward time: 	 0.07 sec
2023-03-30 15:20:40,051 			Loss:    8.053e-04    			Backward time: 	 0.01 sec 
2023-03-30 15:20:40,199 			Learning rate: weights:   1.000e-03    
2023-03-30 15:20:40,199 			Last test performance: 99.30%
2023-03-30 15:20:40,200 ----------------
2023-03-30 15:20:40,285   10  =>  76   		Training 486 pattern with 99.17% 	Forward time: 	 0.07 sec
2023-03-30 15:20:40,285 			Loss:    1.154e-03    			Backward time: 	 0.01 sec 
2023-03-30 15:20:40,344 			Learning rate: weights:   1.000e-03    
2023-03-30 15:20:40,344 			Last test performance: 99.30%
2023-03-30 15:20:40,344 ----------------
2023-03-30 15:20:40,429   10  =>  77   		Training 486 pattern with 98.96% 	Forward time: 	 0.07 sec
2023-03-30 15:20:40,429 			Loss:    1.357e-03    			Backward time: 	 0.01 sec 
2023-03-30 15:20:40,469 			Learning rate: weights:   1.000e-03    
2023-03-30 15:20:40,469 			Last test performance: 99.30%
2023-03-30 15:20:40,469 ----------------
2023-03-30 15:20:40,553   10  =>  78   		Training 486 pattern with 97.71% 	Forward time: 	 0.07 sec
2023-03-30 15:20:40,553 			Loss:    3.865e-03    			Backward time: 	 0.01 sec 
2023-03-30 15:20:40,599 			Learning rate: weights:   1.000e-03    
2023-03-30 15:20:40,599 			Last test performance: 99.30%
2023-03-30 15:20:40,599 ----------------
2023-03-30 15:20:40,685   10  =>  79   		Training 486 pattern with 98.75% 	Forward time: 	 0.07 sec
2023-03-30 15:20:40,685 			Loss:    3.665e-03    			Backward time: 	 0.01 sec 
2023-03-30 15:20:40,730 			Learning rate: weights:   1.000e-03    
2023-03-30 15:20:40,730 			Last test performance: 99.30%
2023-03-30 15:20:40,730 ----------------
2023-03-30 15:20:40,819   10  =>  80   		Training 486 pattern with 97.92% 	Forward time: 	 0.07 sec
2023-03-30 15:20:40,819 			Loss:    2.404e-03    			Backward time: 	 0.01 sec 
2023-03-30 15:20:40,888 			Learning rate: weights:   1.000e-03    
2023-03-30 15:20:40,888 			Last test performance: 99.30%
2023-03-30 15:20:40,888 ----------------
2023-03-30 15:20:40,973   10  =>  81   		Training 486 pattern with 98.96% 	Forward time: 	 0.07 sec
2023-03-30 15:20:40,973 			Loss:    2.071e-03    			Backward time: 	 0.01 sec 
2023-03-30 15:20:41,042 			Learning rate: weights:   1.000e-03    
2023-03-30 15:20:41,042 			Last test performance: 99.30%
2023-03-30 15:20:41,043 ----------------
2023-03-30 15:20:41,128   10  =>  82   		Training 486 pattern with 98.54% 	Forward time: 	 0.07 sec
2023-03-30 15:20:41,128 			Loss:    1.863e-03    			Backward time: 	 0.01 sec 
2023-03-30 15:20:41,190 			Learning rate: weights:   1.000e-03    
2023-03-30 15:20:41,190 			Last test performance: 99.30%
2023-03-30 15:20:41,190 ----------------
2023-03-30 15:20:41,275   10  =>  83   		Training 486 pattern with 98.54% 	Forward time: 	 0.07 sec
2023-03-30 15:20:41,275 			Loss:    1.955e-03    			Backward time: 	 0.01 sec 
2023-03-30 15:20:41,319 			Learning rate: weights:   1.000e-03    
2023-03-30 15:20:41,319 			Last test performance: 99.30%
2023-03-30 15:20:41,319 ----------------
2023-03-30 15:20:41,403   10  =>  84   		Training 486 pattern with 98.75% 	Forward time: 	 0.07 sec
2023-03-30 15:20:41,403 			Loss:    2.214e-03    			Backward time: 	 0.01 sec 
2023-03-30 15:20:41,491 			Learning rate: weights:   1.000e-03    
2023-03-30 15:20:41,491 			Last test performance: 99.30%
2023-03-30 15:20:41,491 ----------------
2023-03-30 15:20:41,576   10  =>  85   		Training 486 pattern with 98.75% 	Forward time: 	 0.07 sec
2023-03-30 15:20:41,576 			Loss:    1.856e-03    			Backward time: 	 0.01 sec 
2023-03-30 15:20:41,621 			Learning rate: weights:   1.000e-03    
2023-03-30 15:20:41,621 			Last test performance: 99.30%
2023-03-30 15:20:41,621 ----------------
2023-03-30 15:20:41,705   10  =>  86   		Training 486 pattern with 98.12% 	Forward time: 	 0.07 sec
2023-03-30 15:20:41,705 			Loss:    2.506e-03    			Backward time: 	 0.01 sec 
2023-03-30 15:20:41,800 			Learning rate: weights:   1.000e-03    
2023-03-30 15:20:41,800 			Last test performance: 99.30%
2023-03-30 15:20:41,800 ----------------
2023-03-30 15:20:41,886   10  =>  87   		Training 486 pattern with 97.50% 	Forward time: 	 0.07 sec
2023-03-30 15:20:41,886 			Loss:    3.094e-03    			Backward time: 	 0.01 sec 
2023-03-30 15:20:41,949 			Learning rate: weights:   1.000e-03    
2023-03-30 15:20:41,949 			Last test performance: 99.30%
2023-03-30 15:20:41,949 ----------------
2023-03-30 15:20:42,034   10  =>  88   		Training 486 pattern with 99.17% 	Forward time: 	 0.07 sec
2023-03-30 15:20:42,034 			Loss:    1.952e-03    			Backward time: 	 0.01 sec 
2023-03-30 15:20:42,145 			Learning rate: weights:   1.000e-03    
2023-03-30 15:20:42,145 			Last test performance: 99.30%
2023-03-30 15:20:42,145 ----------------
2023-03-30 15:20:42,231   10  =>  89   		Training 486 pattern with 98.54% 	Forward time: 	 0.07 sec
2023-03-30 15:20:42,231 			Loss:    1.785e-03    			Backward time: 	 0.01 sec 
2023-03-30 15:20:42,318 			Learning rate: weights:   1.000e-03    
2023-03-30 15:20:42,319 			Last test performance: 99.30%
2023-03-30 15:20:42,319 ----------------
2023-03-30 15:20:42,403   10  =>  90   		Training 486 pattern with 98.33% 	Forward time: 	 0.07 sec
2023-03-30 15:20:42,403 			Loss:    2.620e-03    			Backward time: 	 0.01 sec 
2023-03-30 15:20:42,515 			Learning rate: weights:   1.000e-03    
2023-03-30 15:20:42,515 			Last test performance: 99.30%
2023-03-30 15:20:42,515 ----------------
2023-03-30 15:20:42,601   10  =>  91   		Training 486 pattern with 98.33% 	Forward time: 	 0.07 sec
2023-03-30 15:20:42,601 			Loss:    2.025e-03    			Backward time: 	 0.01 sec 
2023-03-30 15:20:42,656 			Learning rate: weights:   1.000e-03    
2023-03-30 15:20:42,656 			Last test performance: 99.30%
2023-03-30 15:20:42,656 ----------------
2023-03-30 15:20:42,740   10  =>  92   		Training 486 pattern with 98.54% 	Forward time: 	 0.07 sec
2023-03-30 15:20:42,740 			Loss:    2.524e-03    			Backward time: 	 0.01 sec 
2023-03-30 15:20:42,808 			Learning rate: weights:   1.000e-03    
2023-03-30 15:20:42,808 			Last test performance: 99.30%
2023-03-30 15:20:42,808 ----------------
2023-03-30 15:20:42,893   10  =>  93   		Training 486 pattern with 99.38% 	Forward time: 	 0.07 sec
2023-03-30 15:20:42,893 			Loss:    1.617e-03    			Backward time: 	 0.01 sec 
2023-03-30 15:20:42,943 			Learning rate: weights:   1.000e-03    
2023-03-30 15:20:42,943 			Last test performance: 99.30%
2023-03-30 15:20:42,943 ----------------
2023-03-30 15:20:43,027   10  =>  94   		Training 486 pattern with 98.54% 	Forward time: 	 0.07 sec
2023-03-30 15:20:43,027 			Loss:    1.849e-03    			Backward time: 	 0.01 sec 
2023-03-30 15:20:43,148 			Learning rate: weights:   1.000e-03    
2023-03-30 15:20:43,148 			Last test performance: 99.30%
2023-03-30 15:20:43,148 ----------------
2023-03-30 15:20:43,233   10  =>  95   		Training 486 pattern with 98.75% 	Forward time: 	 0.07 sec
2023-03-30 15:20:43,233 			Loss:    1.873e-03    			Backward time: 	 0.01 sec 
2023-03-30 15:20:43,278 			Learning rate: weights:   1.000e-03    
2023-03-30 15:20:43,278 			Last test performance: 99.30%
2023-03-30 15:20:43,278 ----------------
2023-03-30 15:20:43,363   10  =>  96   		Training 486 pattern with 100.00% 	Forward time: 	 0.07 sec
2023-03-30 15:20:43,363 			Loss:    4.560e-04    			Backward time: 	 0.01 sec 
2023-03-30 15:20:43,425 			Learning rate: weights:   1.000e-03    
2023-03-30 15:20:43,426 			Last test performance: 99.30%
2023-03-30 15:20:43,426 ----------------
2023-03-30 15:20:43,510   10  =>  97   		Training 486 pattern with 98.96% 	Forward time: 	 0.07 sec
2023-03-30 15:20:43,510 			Loss:    1.185e-03    			Backward time: 	 0.01 sec 
2023-03-30 15:20:43,564 			Learning rate: weights:   1.000e-03    
2023-03-30 15:20:43,564 			Last test performance: 99.30%
2023-03-30 15:20:43,564 ----------------
2023-03-30 15:20:43,649   10  =>  98   		Training 486 pattern with 98.33% 	Forward time: 	 0.07 sec
2023-03-30 15:20:43,649 			Loss:    1.848e-03    			Backward time: 	 0.01 sec 
2023-03-30 15:20:43,736 			Learning rate: weights:   1.000e-03    
2023-03-30 15:20:43,736 			Last test performance: 99.30%
2023-03-30 15:20:43,736 ----------------
2023-03-30 15:20:43,819   10  =>  99   		Training 486 pattern with 99.17% 	Forward time: 	 0.07 sec
2023-03-30 15:20:43,819 			Loss:    1.422e-03    			Backward time: 	 0.01 sec 
2023-03-30 15:20:43,861 			Learning rate: weights:   1.000e-03    
2023-03-30 15:20:43,861 			Last test performance: 99.30%
2023-03-30 15:20:43,861 ----------------
2023-03-30 15:20:43,945   10  => 100   		Training 486 pattern with 99.38% 	Forward time: 	 0.07 sec
2023-03-30 15:20:43,945 			Loss:    9.291e-04    			Backward time: 	 0.01 sec 
2023-03-30 15:20:44,039 			Learning rate: weights:   1.000e-03    
2023-03-30 15:20:44,039 			Last test performance: 99.30%
2023-03-30 15:20:44,039 ----------------
2023-03-30 15:20:44,122   10  => 101   		Training 486 pattern with 98.75% 	Forward time: 	 0.07 sec
2023-03-30 15:20:44,122 			Loss:    1.442e-03    			Backward time: 	 0.01 sec 
2023-03-30 15:20:44,170 			Learning rate: weights:   1.000e-03    
2023-03-30 15:20:44,170 			Last test performance: 99.30%
2023-03-30 15:20:44,170 ----------------
2023-03-30 15:20:44,255   10  => 102   		Training 486 pattern with 98.75% 	Forward time: 	 0.07 sec
2023-03-30 15:20:44,255 			Loss:    1.893e-03    			Backward time: 	 0.01 sec 
2023-03-30 15:20:44,356 			Learning rate: weights:   1.000e-03    
2023-03-30 15:20:44,356 			Last test performance: 99.30%
2023-03-30 15:20:44,356 ----------------
2023-03-30 15:20:44,442   10  => 103   		Training 486 pattern with 99.38% 	Forward time: 	 0.07 sec
2023-03-30 15:20:44,442 			Loss:    1.495e-03    			Backward time: 	 0.01 sec 
2023-03-30 15:20:44,500 			Learning rate: weights:   1.000e-03    
2023-03-30 15:20:44,500 			Last test performance: 99.30%
2023-03-30 15:20:44,500 ----------------
2023-03-30 15:20:44,585   10  => 104   		Training 486 pattern with 99.17% 	Forward time: 	 0.07 sec
2023-03-30 15:20:44,585 			Loss:    1.369e-03    			Backward time: 	 0.01 sec 
2023-03-30 15:20:44,657 			Learning rate: weights:   1.000e-03    
2023-03-30 15:20:44,657 			Last test performance: 99.30%
2023-03-30 15:20:44,657 ----------------
2023-03-30 15:20:44,742   10  => 105   		Training 486 pattern with 98.75% 	Forward time: 	 0.07 sec
2023-03-30 15:20:44,742 			Loss:    1.660e-03    			Backward time: 	 0.01 sec 
2023-03-30 15:20:44,802 			Learning rate: weights:   1.000e-03    
2023-03-30 15:20:44,802 			Last test performance: 99.30%
2023-03-30 15:20:44,802 ----------------
2023-03-30 15:20:44,886   10  => 106   		Training 486 pattern with 98.33% 	Forward time: 	 0.07 sec
2023-03-30 15:20:44,886 			Loss:    1.616e-03    			Backward time: 	 0.01 sec 
2023-03-30 15:20:44,991 			Learning rate: weights:   1.000e-03    
2023-03-30 15:20:44,991 			Last test performance: 99.30%
2023-03-30 15:20:44,992 ----------------
2023-03-30 15:20:45,074   10  => 107   		Training 486 pattern with 98.12% 	Forward time: 	 0.07 sec
2023-03-30 15:20:45,074 			Loss:    2.161e-03    			Backward time: 	 0.01 sec 
2023-03-30 15:20:45,145 			Learning rate: weights:   1.000e-03    
2023-03-30 15:20:45,145 			Last test performance: 99.30%
2023-03-30 15:20:45,145 ----------------
2023-03-30 15:20:45,230   10  => 108   		Training 486 pattern with 98.33% 	Forward time: 	 0.07 sec
2023-03-30 15:20:45,230 			Loss:    2.583e-03    			Backward time: 	 0.01 sec 
2023-03-30 15:20:45,318 			Learning rate: weights:   1.000e-03    
2023-03-30 15:20:45,318 			Last test performance: 99.30%
2023-03-30 15:20:45,318 ----------------
2023-03-30 15:20:45,404   10  => 109   		Training 486 pattern with 99.17% 	Forward time: 	 0.07 sec
2023-03-30 15:20:45,404 			Loss:    1.543e-03    			Backward time: 	 0.01 sec 
2023-03-30 15:20:45,516 			Learning rate: weights:   1.000e-03    
2023-03-30 15:20:45,516 			Last test performance: 99.30%
2023-03-30 15:20:45,516 ----------------
2023-03-30 15:20:45,601   10  => 110   		Training 486 pattern with 98.75% 	Forward time: 	 0.07 sec
2023-03-30 15:20:45,601 			Loss:    1.963e-03    			Backward time: 	 0.01 sec 
2023-03-30 15:20:45,714 			Learning rate: weights:   1.000e-03    
2023-03-30 15:20:45,714 			Last test performance: 99.30%
2023-03-30 15:20:45,714 ----------------
2023-03-30 15:20:45,797   10  => 111   		Training 486 pattern with 99.58% 	Forward time: 	 0.07 sec
2023-03-30 15:20:45,797 			Loss:    9.463e-04    			Backward time: 	 0.01 sec 
2023-03-30 15:20:45,856 			Learning rate: weights:   1.000e-03    
2023-03-30 15:20:45,856 			Last test performance: 99.30%
2023-03-30 15:20:45,856 ----------------
2023-03-30 15:20:45,942   10  => 112   		Training 486 pattern with 98.12% 	Forward time: 	 0.07 sec
2023-03-30 15:20:45,942 			Loss:    2.258e-03    			Backward time: 	 0.01 sec 
2023-03-30 15:20:46,000 			Learning rate: weights:   1.000e-03    
2023-03-30 15:20:46,000 			Last test performance: 99.30%
2023-03-30 15:20:46,000 ----------------
2023-03-30 15:20:46,084   10  => 113   		Training 486 pattern with 99.38% 	Forward time: 	 0.07 sec
2023-03-30 15:20:46,084 			Loss:    6.960e-04    			Backward time: 	 0.01 sec 
2023-03-30 15:20:46,213 			Learning rate: weights:   1.000e-03    
2023-03-30 15:20:46,213 			Last test performance: 99.30%
2023-03-30 15:20:46,213 ----------------
2023-03-30 15:20:46,294   10  => 114   		Training 486 pattern with 98.75% 	Forward time: 	 0.07 sec
2023-03-30 15:20:46,294 			Loss:    1.627e-03    			Backward time: 	 0.01 sec 
2023-03-30 15:20:46,398 			Learning rate: weights:   1.000e-03    
2023-03-30 15:20:46,398 			Last test performance: 99.30%
2023-03-30 15:20:46,398 ----------------
2023-03-30 15:20:46,481   10  => 115   		Training 486 pattern with 98.54% 	Forward time: 	 0.07 sec
2023-03-30 15:20:46,481 			Loss:    1.674e-03    			Backward time: 	 0.01 sec 
2023-03-30 15:20:46,547 			Learning rate: weights:   1.000e-03    
2023-03-30 15:20:46,547 			Last test performance: 99.30%
2023-03-30 15:20:46,547 ----------------
2023-03-30 15:20:46,632   10  => 116   		Training 486 pattern with 99.17% 	Forward time: 	 0.07 sec
2023-03-30 15:20:46,632 			Loss:    1.202e-03    			Backward time: 	 0.01 sec 
2023-03-30 15:20:46,698 			Learning rate: weights:   1.000e-03    
2023-03-30 15:20:46,698 			Last test performance: 99.30%
2023-03-30 15:20:46,699 ----------------
2023-03-30 15:20:46,782   10  => 117   		Training 486 pattern with 98.54% 	Forward time: 	 0.07 sec
2023-03-30 15:20:46,782 			Loss:    2.432e-03    			Backward time: 	 0.01 sec 
2023-03-30 15:20:46,839 			Learning rate: weights:   1.000e-03    
2023-03-30 15:20:46,840 			Last test performance: 99.30%
2023-03-30 15:20:46,840 ----------------
2023-03-30 15:20:46,924   10  => 118   		Training 486 pattern with 98.96% 	Forward time: 	 0.07 sec
2023-03-30 15:20:46,924 			Loss:    1.385e-03    			Backward time: 	 0.01 sec 
2023-03-30 15:20:47,005 			Learning rate: weights:   1.000e-03    
2023-03-30 15:20:47,006 			Last test performance: 99.30%
2023-03-30 15:20:47,006 ----------------
2023-03-30 15:20:47,090   10  => 119   		Training 486 pattern with 98.96% 	Forward time: 	 0.07 sec
2023-03-30 15:20:47,090 			Loss:    1.532e-03    			Backward time: 	 0.01 sec 
2023-03-30 15:20:47,138 			Learning rate: weights:   1.000e-03    
2023-03-30 15:20:47,138 			Last test performance: 99.30%
2023-03-30 15:20:47,138 ----------------
2023-03-30 15:20:47,223   10  => 120   		Training 486 pattern with 98.12% 	Forward time: 	 0.07 sec
2023-03-30 15:20:47,223 			Loss:    2.417e-03    			Backward time: 	 0.01 sec 
2023-03-30 15:20:47,270 			Learning rate: weights:   1.000e-03    
2023-03-30 15:20:47,270 			Last test performance: 99.30%
2023-03-30 15:20:47,270 ----------------
2023-03-30 15:20:47,355   10  => 121   		Training 486 pattern with 98.54% 	Forward time: 	 0.07 sec
2023-03-30 15:20:47,355 			Loss:    1.848e-03    			Backward time: 	 0.01 sec 
2023-03-30 15:20:47,411 			Learning rate: weights:   1.000e-03    
2023-03-30 15:20:47,411 			Last test performance: 99.30%
2023-03-30 15:20:47,411 ----------------
2023-03-30 15:20:47,495   10  => 122   		Training 486 pattern with 98.33% 	Forward time: 	 0.07 sec
2023-03-30 15:20:47,495 			Loss:    1.748e-03    			Backward time: 	 0.01 sec 
2023-03-30 15:20:47,577 			Learning rate: weights:   1.000e-03    
2023-03-30 15:20:47,577 			Last test performance: 99.30%
2023-03-30 15:20:47,577 ----------------
2023-03-30 15:20:47,662   10  => 123   		Training 486 pattern with 98.75% 	Forward time: 	 0.07 sec
2023-03-30 15:20:47,662 			Loss:    9.172e-04    			Backward time: 	 0.01 sec 
2023-03-30 15:20:47,736 			Learning rate: weights:   1.000e-03    
2023-03-30 15:20:47,736 			Last test performance: 99.30%
2023-03-30 15:20:47,736 ----------------
2023-03-30 15:20:47,820   10  => 124   		Training 486 pattern with 99.38% 	Forward time: 	 0.07 sec
2023-03-30 15:20:47,820 			Loss:    6.894e-04    			Backward time: 	 0.01 sec 
2023-03-30 15:20:47,937 
2023-03-30 15:20:47,937 Testing:
2023-03-30 15:20:47,940 		24 of 10000 with 100.00% 	 Time used:  0.00 sec
2023-03-30 15:20:47,944 		48 of 10000 with 100.00% 	 Time used:  0.00 sec
2023-03-30 15:20:47,953 		72 of 10000 with 100.00% 	 Time used:  0.00 sec
2023-03-30 15:20:47,956 		96 of 10000 with 100.00% 	 Time used:  0.00 sec
2023-03-30 15:20:47,959 		120 of 10000 with 100.00% 	 Time used:  0.00 sec
2023-03-30 15:20:47,962 		144 of 10000 with 100.00% 	 Time used:  0.00 sec
2023-03-30 15:20:47,966 		168 of 10000 with 100.00% 	 Time used:  0.00 sec
2023-03-30 15:20:47,969 		192 of 10000 with 100.00% 	 Time used:  0.00 sec
2023-03-30 15:20:47,972 		216 of 10000 with 100.00% 	 Time used:  0.00 sec
2023-03-30 15:20:47,976 		240 of 10000 with 100.00% 	 Time used:  0.00 sec
2023-03-30 15:20:47,979 		264 of 10000 with 100.00% 	 Time used:  0.00 sec
2023-03-30 15:20:47,982 		288 of 10000 with 100.00% 	 Time used:  0.00 sec
2023-03-30 15:20:47,985 		312 of 10000 with 100.00% 	 Time used:  0.00 sec
2023-03-30 15:20:47,987 		336 of 10000 with 100.00% 	 Time used:  0.00 sec
2023-03-30 15:20:47,989 		360 of 10000 with 99.72% 	 Time used:  0.00 sec
2023-03-30 15:20:47,991 		384 of 10000 with 99.74% 	 Time used:  0.00 sec
2023-03-30 15:20:47,993 		408 of 10000 with 99.75% 	 Time used:  0.00 sec
2023-03-30 15:20:47,996 		432 of 10000 with 99.77% 	 Time used:  0.00 sec
2023-03-30 15:20:47,998 		456 of 10000 with 99.12% 	 Time used:  0.00 sec
2023-03-30 15:20:48,000 		480 of 10000 with 99.17% 	 Time used:  0.00 sec
2023-03-30 15:20:48,002 		504 of 10000 with 99.21% 	 Time used:  0.00 sec
2023-03-30 15:20:48,004 		528 of 10000 with 99.24% 	 Time used:  0.00 sec
2023-03-30 15:20:48,006 		552 of 10000 with 99.28% 	 Time used:  0.00 sec
2023-03-30 15:20:48,008 		576 of 10000 with 99.31% 	 Time used:  0.00 sec
2023-03-30 15:20:48,010 		600 of 10000 with 99.17% 	 Time used:  0.00 sec
2023-03-30 15:20:48,012 		624 of 10000 with 99.20% 	 Time used:  0.00 sec
2023-03-30 15:20:48,014 		648 of 10000 with 98.92% 	 Time used:  0.00 sec
2023-03-30 15:20:48,017 		672 of 10000 with 98.81% 	 Time used:  0.00 sec
2023-03-30 15:20:48,019 		696 of 10000 with 98.71% 	 Time used:  0.00 sec
2023-03-30 15:20:48,021 		720 of 10000 with 98.75% 	 Time used:  0.00 sec
2023-03-30 15:20:48,023 		744 of 10000 with 98.79% 	 Time used:  0.00 sec
2023-03-30 15:20:48,025 		768 of 10000 with 98.83% 	 Time used:  0.00 sec
2023-03-30 15:20:48,027 		792 of 10000 with 98.86% 	 Time used:  0.00 sec
2023-03-30 15:20:48,030 		816 of 10000 with 98.90% 	 Time used:  0.00 sec
2023-03-30 15:20:48,032 		840 of 10000 with 98.93% 	 Time used:  0.00 sec
2023-03-30 15:20:48,034 		864 of 10000 with 98.96% 	 Time used:  0.00 sec
2023-03-30 15:20:48,036 		888 of 10000 with 98.99% 	 Time used:  0.00 sec
2023-03-30 15:20:48,038 		912 of 10000 with 99.01% 	 Time used:  0.00 sec
2023-03-30 15:20:48,040 		936 of 10000 with 99.04% 	 Time used:  0.00 sec
2023-03-30 15:20:48,042 		960 of 10000 with 98.85% 	 Time used:  0.00 sec
2023-03-30 15:20:48,044 		984 of 10000 with 98.88% 	 Time used:  0.00 sec
2023-03-30 15:20:48,047 		1008 of 10000 with 98.91% 	 Time used:  0.00 sec
2023-03-30 15:20:48,049 		1032 of 10000 with 98.84% 	 Time used:  0.00 sec
2023-03-30 15:20:48,051 		1056 of 10000 with 98.77% 	 Time used:  0.00 sec
2023-03-30 15:20:48,053 		1080 of 10000 with 98.80% 	 Time used:  0.00 sec
2023-03-30 15:20:48,055 		1104 of 10000 with 98.82% 	 Time used:  0.00 sec
2023-03-30 15:20:48,057 		1128 of 10000 with 98.85% 	 Time used:  0.00 sec
2023-03-30 15:20:48,059 		1152 of 10000 with 98.78% 	 Time used:  0.00 sec
2023-03-30 15:20:48,061 		1176 of 10000 with 98.81% 	 Time used:  0.00 sec
2023-03-30 15:20:48,064 		1200 of 10000 with 98.75% 	 Time used:  0.00 sec
2023-03-30 15:20:48,066 		1224 of 10000 with 98.77% 	 Time used:  0.00 sec
2023-03-30 15:20:48,068 		1248 of 10000 with 98.56% 	 Time used:  0.00 sec
2023-03-30 15:20:48,070 		1272 of 10000 with 98.58% 	 Time used:  0.00 sec
2023-03-30 15:20:48,072 		1296 of 10000 with 98.61% 	 Time used:  0.00 sec
2023-03-30 15:20:48,074 		1320 of 10000 with 98.56% 	 Time used:  0.00 sec
2023-03-30 15:20:48,077 		1344 of 10000 with 98.59% 	 Time used:  0.00 sec
2023-03-30 15:20:48,079 		1368 of 10000 with 98.61% 	 Time used:  0.00 sec
2023-03-30 15:20:48,081 		1392 of 10000 with 98.64% 	 Time used:  0.00 sec
2023-03-30 15:20:48,083 		1416 of 10000 with 98.66% 	 Time used:  0.00 sec
2023-03-30 15:20:48,085 		1440 of 10000 with 98.68% 	 Time used:  0.00 sec
2023-03-30 15:20:48,087 		1464 of 10000 with 98.70% 	 Time used:  0.00 sec
2023-03-30 15:20:48,090 		1488 of 10000 with 98.72% 	 Time used:  0.00 sec
2023-03-30 15:20:48,092 		1512 of 10000 with 98.74% 	 Time used:  0.00 sec
2023-03-30 15:20:48,094 		1536 of 10000 with 98.70% 	 Time used:  0.00 sec
2023-03-30 15:20:48,096 		1560 of 10000 with 98.72% 	 Time used:  0.00 sec
2023-03-30 15:20:48,098 		1584 of 10000 with 98.74% 	 Time used:  0.00 sec
2023-03-30 15:20:48,101 		1608 of 10000 with 98.76% 	 Time used:  0.00 sec
2023-03-30 15:20:48,103 		1632 of 10000 with 98.71% 	 Time used:  0.00 sec
2023-03-30 15:20:48,105 		1656 of 10000 with 98.73% 	 Time used:  0.00 sec
2023-03-30 15:20:48,107 		1680 of 10000 with 98.75% 	 Time used:  0.00 sec
2023-03-30 15:20:48,109 		1704 of 10000 with 98.77% 	 Time used:  0.00 sec
2023-03-30 15:20:48,111 		1728 of 10000 with 98.78% 	 Time used:  0.00 sec
2023-03-30 15:20:48,113 		1752 of 10000 with 98.74% 	 Time used:  0.00 sec
2023-03-30 15:20:48,116 		1776 of 10000 with 98.76% 	 Time used:  0.00 sec
2023-03-30 15:20:48,118 		1800 of 10000 with 98.78% 	 Time used:  0.00 sec
2023-03-30 15:20:48,120 		1824 of 10000 with 98.79% 	 Time used:  0.00 sec
2023-03-30 15:20:48,122 		1848 of 10000 with 98.81% 	 Time used:  0.00 sec
2023-03-30 15:20:48,124 		1872 of 10000 with 98.82% 	 Time used:  0.00 sec
2023-03-30 15:20:48,126 		1896 of 10000 with 98.79% 	 Time used:  0.00 sec
2023-03-30 15:20:48,128 		1920 of 10000 with 98.75% 	 Time used:  0.00 sec
2023-03-30 15:20:48,131 		1944 of 10000 with 98.77% 	 Time used:  0.00 sec
2023-03-30 15:20:48,133 		1968 of 10000 with 98.78% 	 Time used:  0.00 sec
2023-03-30 15:20:48,135 		1992 of 10000 with 98.80% 	 Time used:  0.00 sec
2023-03-30 15:20:48,137 		2016 of 10000 with 98.81% 	 Time used:  0.00 sec
2023-03-30 15:20:48,139 		2040 of 10000 with 98.77% 	 Time used:  0.00 sec
2023-03-30 15:20:48,141 		2064 of 10000 with 98.79% 	 Time used:  0.00 sec
2023-03-30 15:20:48,143 		2088 of 10000 with 98.80% 	 Time used:  0.00 sec
2023-03-30 15:20:48,146 		2112 of 10000 with 98.82% 	 Time used:  0.00 sec
2023-03-30 15:20:48,148 		2136 of 10000 with 98.69% 	 Time used:  0.00 sec
2023-03-30 15:20:48,150 		2160 of 10000 with 98.70% 	 Time used:  0.00 sec
2023-03-30 15:20:48,152 		2184 of 10000 with 98.72% 	 Time used:  0.00 sec
2023-03-30 15:20:48,154 		2208 of 10000 with 98.73% 	 Time used:  0.00 sec
2023-03-30 15:20:48,156 		2232 of 10000 with 98.75% 	 Time used:  0.00 sec
2023-03-30 15:20:48,158 		2256 of 10000 with 98.76% 	 Time used:  0.00 sec
2023-03-30 15:20:48,161 		2280 of 10000 with 98.77% 	 Time used:  0.00 sec
2023-03-30 15:20:48,163 		2304 of 10000 with 98.74% 	 Time used:  0.00 sec
2023-03-30 15:20:48,165 		2328 of 10000 with 98.75% 	 Time used:  0.00 sec
2023-03-30 15:20:48,167 		2352 of 10000 with 98.77% 	 Time used:  0.00 sec
2023-03-30 15:20:48,169 		2376 of 10000 with 98.78% 	 Time used:  0.00 sec
2023-03-30 15:20:48,171 		2400 of 10000 with 98.79% 	 Time used:  0.00 sec
2023-03-30 15:20:48,173 		2424 of 10000 with 98.76% 	 Time used:  0.00 sec
2023-03-30 15:20:48,176 		2448 of 10000 with 98.73% 	 Time used:  0.00 sec
2023-03-30 15:20:48,178 		2472 of 10000 with 98.71% 	 Time used:  0.00 sec
2023-03-30 15:20:48,180 		2496 of 10000 with 98.72% 	 Time used:  0.00 sec
2023-03-30 15:20:48,182 		2520 of 10000 with 98.73% 	 Time used:  0.00 sec
2023-03-30 15:20:48,184 		2544 of 10000 with 98.70% 	 Time used:  0.00 sec
2023-03-30 15:20:48,186 		2568 of 10000 with 98.71% 	 Time used:  0.00 sec
2023-03-30 15:20:48,189 		2592 of 10000 with 98.69% 	 Time used:  0.00 sec
2023-03-30 15:20:48,191 		2616 of 10000 with 98.66% 	 Time used:  0.00 sec
2023-03-30 15:20:48,193 		2640 of 10000 with 98.67% 	 Time used:  0.00 sec
2023-03-30 15:20:48,195 		2664 of 10000 with 98.65% 	 Time used:  0.00 sec
2023-03-30 15:20:48,197 		2688 of 10000 with 98.66% 	 Time used:  0.00 sec
2023-03-30 15:20:48,199 		2712 of 10000 with 98.67% 	 Time used:  0.00 sec
2023-03-30 15:20:48,201 		2736 of 10000 with 98.68% 	 Time used:  0.00 sec
2023-03-30 15:20:48,203 		2760 of 10000 with 98.70% 	 Time used:  0.00 sec
2023-03-30 15:20:48,206 		2784 of 10000 with 98.67% 	 Time used:  0.00 sec
2023-03-30 15:20:48,208 		2808 of 10000 with 98.68% 	 Time used:  0.00 sec
2023-03-30 15:20:48,210 		2832 of 10000 with 98.69% 	 Time used:  0.00 sec
2023-03-30 15:20:48,212 		2856 of 10000 with 98.70% 	 Time used:  0.00 sec
2023-03-30 15:20:48,214 		2880 of 10000 with 98.72% 	 Time used:  0.00 sec
2023-03-30 15:20:48,216 		2904 of 10000 with 98.73% 	 Time used:  0.00 sec
2023-03-30 15:20:48,218 		2928 of 10000 with 98.74% 	 Time used:  0.00 sec
2023-03-30 15:20:48,220 		2952 of 10000 with 98.75% 	 Time used:  0.00 sec
2023-03-30 15:20:48,222 		2976 of 10000 with 98.76% 	 Time used:  0.00 sec
2023-03-30 15:20:48,225 		3000 of 10000 with 98.77% 	 Time used:  0.00 sec
2023-03-30 15:20:48,227 		3024 of 10000 with 98.78% 	 Time used:  0.00 sec
2023-03-30 15:20:48,229 		3048 of 10000 with 98.79% 	 Time used:  0.00 sec
2023-03-30 15:20:48,231 		3072 of 10000 with 98.80% 	 Time used:  0.00 sec
2023-03-30 15:20:48,233 		3096 of 10000 with 98.80% 	 Time used:  0.00 sec
2023-03-30 15:20:48,235 		3120 of 10000 with 98.81% 	 Time used:  0.00 sec
2023-03-30 15:20:48,238 		3144 of 10000 with 98.82% 	 Time used:  0.00 sec
2023-03-30 15:20:48,240 		3168 of 10000 with 98.83% 	 Time used:  0.00 sec
2023-03-30 15:20:48,242 		3192 of 10000 with 98.84% 	 Time used:  0.00 sec
2023-03-30 15:20:48,244 		3216 of 10000 with 98.85% 	 Time used:  0.00 sec
2023-03-30 15:20:48,246 		3240 of 10000 with 98.86% 	 Time used:  0.00 sec
2023-03-30 15:20:48,248 		3264 of 10000 with 98.87% 	 Time used:  0.00 sec
2023-03-30 15:20:48,251 		3288 of 10000 with 98.87% 	 Time used:  0.00 sec
2023-03-30 15:20:48,253 		3312 of 10000 with 98.85% 	 Time used:  0.00 sec
2023-03-30 15:20:48,255 		3336 of 10000 with 98.86% 	 Time used:  0.00 sec
2023-03-30 15:20:48,257 		3360 of 10000 with 98.87% 	 Time used:  0.00 sec
2023-03-30 15:20:48,259 		3384 of 10000 with 98.88% 	 Time used:  0.00 sec
2023-03-30 15:20:48,261 		3408 of 10000 with 98.88% 	 Time used:  0.00 sec
2023-03-30 15:20:48,263 		3432 of 10000 with 98.86% 	 Time used:  0.00 sec
2023-03-30 15:20:48,266 		3456 of 10000 with 98.87% 	 Time used:  0.00 sec
2023-03-30 15:20:48,268 		3480 of 10000 with 98.88% 	 Time used:  0.00 sec
2023-03-30 15:20:48,270 		3504 of 10000 with 98.89% 	 Time used:  0.00 sec
2023-03-30 15:20:48,272 		3528 of 10000 with 98.87% 	 Time used:  0.00 sec
2023-03-30 15:20:48,274 		3552 of 10000 with 98.87% 	 Time used:  0.00 sec
2023-03-30 15:20:48,276 		3576 of 10000 with 98.85% 	 Time used:  0.00 sec
2023-03-30 15:20:48,278 		3600 of 10000 with 98.86% 	 Time used:  0.00 sec
2023-03-30 15:20:48,280 		3624 of 10000 with 98.87% 	 Time used:  0.00 sec
2023-03-30 15:20:48,283 		3648 of 10000 with 98.88% 	 Time used:  0.00 sec
2023-03-30 15:20:48,285 		3672 of 10000 with 98.88% 	 Time used:  0.00 sec
2023-03-30 15:20:48,287 		3696 of 10000 with 98.89% 	 Time used:  0.00 sec
2023-03-30 15:20:48,289 		3720 of 10000 with 98.90% 	 Time used:  0.00 sec
2023-03-30 15:20:48,291 		3744 of 10000 with 98.90% 	 Time used:  0.00 sec
2023-03-30 15:20:48,293 		3768 of 10000 with 98.89% 	 Time used:  0.00 sec
2023-03-30 15:20:48,296 		3792 of 10000 with 98.89% 	 Time used:  0.00 sec
2023-03-30 15:20:48,298 		3816 of 10000 with 98.87% 	 Time used:  0.00 sec
2023-03-30 15:20:48,300 		3840 of 10000 with 98.88% 	 Time used:  0.00 sec
2023-03-30 15:20:48,302 		3864 of 10000 with 98.86% 	 Time used:  0.00 sec
2023-03-30 15:20:48,304 		3888 of 10000 with 98.84% 	 Time used:  0.00 sec
2023-03-30 15:20:48,306 		3912 of 10000 with 98.85% 	 Time used:  0.00 sec
2023-03-30 15:20:48,308 		3936 of 10000 with 98.86% 	 Time used:  0.00 sec
2023-03-30 15:20:48,310 		3960 of 10000 with 98.86% 	 Time used:  0.00 sec
2023-03-30 15:20:48,312 		3984 of 10000 with 98.87% 	 Time used:  0.00 sec
2023-03-30 15:20:48,315 		4008 of 10000 with 98.85% 	 Time used:  0.00 sec
2023-03-30 15:20:48,317 		4032 of 10000 with 98.83% 	 Time used:  0.00 sec
2023-03-30 15:20:48,319 		4056 of 10000 with 98.84% 	 Time used:  0.00 sec
2023-03-30 15:20:48,321 		4080 of 10000 with 98.82% 	 Time used:  0.00 sec
2023-03-30 15:20:48,323 		4104 of 10000 with 98.83% 	 Time used:  0.00 sec
2023-03-30 15:20:48,325 		4128 of 10000 with 98.84% 	 Time used:  0.00 sec
2023-03-30 15:20:48,328 		4152 of 10000 with 98.84% 	 Time used:  0.00 sec
2023-03-30 15:20:48,330 		4176 of 10000 with 98.85% 	 Time used:  0.00 sec
2023-03-30 15:20:48,332 		4200 of 10000 with 98.83% 	 Time used:  0.00 sec
2023-03-30 15:20:48,334 		4224 of 10000 with 98.82% 	 Time used:  0.00 sec
2023-03-30 15:20:48,336 		4248 of 10000 with 98.80% 	 Time used:  0.00 sec
2023-03-30 15:20:48,338 		4272 of 10000 with 98.81% 	 Time used:  0.00 sec
2023-03-30 15:20:48,340 		4296 of 10000 with 98.81% 	 Time used:  0.00 sec
2023-03-30 15:20:48,343 		4320 of 10000 with 98.82% 	 Time used:  0.00 sec
2023-03-30 15:20:48,345 		4344 of 10000 with 98.83% 	 Time used:  0.00 sec
2023-03-30 15:20:48,347 		4368 of 10000 with 98.83% 	 Time used:  0.00 sec
2023-03-30 15:20:48,349 		4392 of 10000 with 98.82% 	 Time used:  0.00 sec
2023-03-30 15:20:48,351 		4416 of 10000 with 98.82% 	 Time used:  0.00 sec
2023-03-30 15:20:48,353 		4440 of 10000 with 98.81% 	 Time used:  0.00 sec
2023-03-30 15:20:48,356 		4464 of 10000 with 98.81% 	 Time used:  0.00 sec
2023-03-30 15:20:48,358 		4488 of 10000 with 98.82% 	 Time used:  0.00 sec
2023-03-30 15:20:48,360 		4512 of 10000 with 98.80% 	 Time used:  0.00 sec
2023-03-30 15:20:48,362 		4536 of 10000 with 98.81% 	 Time used:  0.00 sec
2023-03-30 15:20:48,364 		4560 of 10000 with 98.79% 	 Time used:  0.00 sec
2023-03-30 15:20:48,366 		4584 of 10000 with 98.80% 	 Time used:  0.00 sec
2023-03-30 15:20:48,368 		4608 of 10000 with 98.81% 	 Time used:  0.00 sec
2023-03-30 15:20:48,371 		4632 of 10000 with 98.81% 	 Time used:  0.00 sec
2023-03-30 15:20:48,373 		4656 of 10000 with 98.82% 	 Time used:  0.00 sec
2023-03-30 15:20:48,375 		4680 of 10000 with 98.82% 	 Time used:  0.00 sec
2023-03-30 15:20:48,377 		4704 of 10000 with 98.81% 	 Time used:  0.00 sec
2023-03-30 15:20:48,379 		4728 of 10000 with 98.82% 	 Time used:  0.00 sec
2023-03-30 15:20:48,381 		4752 of 10000 with 98.82% 	 Time used:  0.00 sec
2023-03-30 15:20:48,384 		4776 of 10000 with 98.83% 	 Time used:  0.00 sec
2023-03-30 15:20:48,386 		4800 of 10000 with 98.83% 	 Time used:  0.00 sec
2023-03-30 15:20:48,388 		4824 of 10000 with 98.82% 	 Time used:  0.00 sec
2023-03-30 15:20:48,390 		4848 of 10000 with 98.82% 	 Time used:  0.00 sec
2023-03-30 15:20:48,392 		4872 of 10000 with 98.81% 	 Time used:  0.00 sec
2023-03-30 15:20:48,394 		4896 of 10000 with 98.79% 	 Time used:  0.00 sec
2023-03-30 15:20:48,397 		4920 of 10000 with 98.80% 	 Time used:  0.00 sec
2023-03-30 15:20:48,399 		4944 of 10000 with 98.81% 	 Time used:  0.00 sec
2023-03-30 15:20:48,401 		4968 of 10000 with 98.81% 	 Time used:  0.00 sec
2023-03-30 15:20:48,403 		4992 of 10000 with 98.82% 	 Time used:  0.00 sec
2023-03-30 15:20:48,405 		5016 of 10000 with 98.82% 	 Time used:  0.00 sec
2023-03-30 15:20:48,407 		5040 of 10000 with 98.83% 	 Time used:  0.00 sec
2023-03-30 15:20:48,409 		5064 of 10000 with 98.83% 	 Time used:  0.00 sec
2023-03-30 15:20:48,412 		5088 of 10000 with 98.84% 	 Time used:  0.00 sec
2023-03-30 15:20:48,414 		5112 of 10000 with 98.85% 	 Time used:  0.00 sec
2023-03-30 15:20:48,416 		5136 of 10000 with 98.85% 	 Time used:  0.00 sec
2023-03-30 15:20:48,418 		5160 of 10000 with 98.86% 	 Time used:  0.00 sec
2023-03-30 15:20:48,420 		5184 of 10000 with 98.86% 	 Time used:  0.00 sec
2023-03-30 15:20:48,422 		5208 of 10000 with 98.87% 	 Time used:  0.00 sec
2023-03-30 15:20:48,424 		5232 of 10000 with 98.87% 	 Time used:  0.00 sec
2023-03-30 15:20:48,427 		5256 of 10000 with 98.88% 	 Time used:  0.00 sec
2023-03-30 15:20:48,429 		5280 of 10000 with 98.88% 	 Time used:  0.00 sec
2023-03-30 15:20:48,431 		5304 of 10000 with 98.89% 	 Time used:  0.00 sec
2023-03-30 15:20:48,433 		5328 of 10000 with 98.89% 	 Time used:  0.00 sec
2023-03-30 15:20:48,435 		5352 of 10000 with 98.90% 	 Time used:  0.00 sec
2023-03-30 15:20:48,437 		5376 of 10000 with 98.90% 	 Time used:  0.00 sec
2023-03-30 15:20:48,439 		5400 of 10000 with 98.91% 	 Time used:  0.00 sec
2023-03-30 15:20:48,442 		5424 of 10000 with 98.91% 	 Time used:  0.00 sec
2023-03-30 15:20:48,444 		5448 of 10000 with 98.92% 	 Time used:  0.00 sec
2023-03-30 15:20:48,446 		5472 of 10000 with 98.90% 	 Time used:  0.00 sec
2023-03-30 15:20:48,448 		5496 of 10000 with 98.91% 	 Time used:  0.00 sec
2023-03-30 15:20:48,450 		5520 of 10000 with 98.91% 	 Time used:  0.00 sec
2023-03-30 15:20:48,452 		5544 of 10000 with 98.92% 	 Time used:  0.00 sec
2023-03-30 15:20:48,454 		5568 of 10000 with 98.92% 	 Time used:  0.00 sec
2023-03-30 15:20:48,457 		5592 of 10000 with 98.93% 	 Time used:  0.00 sec
2023-03-30 15:20:48,459 		5616 of 10000 with 98.93% 	 Time used:  0.00 sec
2023-03-30 15:20:48,461 		5640 of 10000 with 98.94% 	 Time used:  0.00 sec
2023-03-30 15:20:48,463 		5664 of 10000 with 98.94% 	 Time used:  0.00 sec
2023-03-30 15:20:48,465 		5688 of 10000 with 98.95% 	 Time used:  0.00 sec
2023-03-30 15:20:48,467 		5712 of 10000 with 98.95% 	 Time used:  0.00 sec
2023-03-30 15:20:48,469 		5736 of 10000 with 98.95% 	 Time used:  0.00 sec
2023-03-30 15:20:48,471 		5760 of 10000 with 98.96% 	 Time used:  0.00 sec
2023-03-30 15:20:48,474 		5784 of 10000 with 98.96% 	 Time used:  0.00 sec
2023-03-30 15:20:48,476 		5808 of 10000 with 98.97% 	 Time used:  0.00 sec
2023-03-30 15:20:48,478 		5832 of 10000 with 98.97% 	 Time used:  0.00 sec
2023-03-30 15:20:48,480 		5856 of 10000 with 98.98% 	 Time used:  0.00 sec
2023-03-30 15:20:48,482 		5880 of 10000 with 98.98% 	 Time used:  0.00 sec
2023-03-30 15:20:48,484 		5904 of 10000 with 98.98% 	 Time used:  0.00 sec
2023-03-30 15:20:48,487 		5928 of 10000 with 98.99% 	 Time used:  0.00 sec
2023-03-30 15:20:48,489 		5952 of 10000 with 98.98% 	 Time used:  0.00 sec
2023-03-30 15:20:48,491 		5976 of 10000 with 98.98% 	 Time used:  0.00 sec
2023-03-30 15:20:48,493 		6000 of 10000 with 98.98% 	 Time used:  0.00 sec
2023-03-30 15:20:48,495 		6024 of 10000 with 98.99% 	 Time used:  0.00 sec
2023-03-30 15:20:48,497 		6048 of 10000 with 98.99% 	 Time used:  0.00 sec
2023-03-30 15:20:48,499 		6072 of 10000 with 99.00% 	 Time used:  0.00 sec
2023-03-30 15:20:48,502 		6096 of 10000 with 99.00% 	 Time used:  0.00 sec
2023-03-30 15:20:48,504 		6120 of 10000 with 99.00% 	 Time used:  0.00 sec
2023-03-30 15:20:48,506 		6144 of 10000 with 99.01% 	 Time used:  0.00 sec
2023-03-30 15:20:48,508 		6168 of 10000 with 99.01% 	 Time used:  0.00 sec
2023-03-30 15:20:48,510 		6192 of 10000 with 99.01% 	 Time used:  0.00 sec
2023-03-30 15:20:48,512 		6216 of 10000 with 99.02% 	 Time used:  0.00 sec
2023-03-30 15:20:48,514 		6240 of 10000 with 99.02% 	 Time used:  0.00 sec
2023-03-30 15:20:48,517 		6264 of 10000 with 99.03% 	 Time used:  0.00 sec
2023-03-30 15:20:48,519 		6288 of 10000 with 99.03% 	 Time used:  0.00 sec
2023-03-30 15:20:48,521 		6312 of 10000 with 99.03% 	 Time used:  0.00 sec
2023-03-30 15:20:48,523 		6336 of 10000 with 99.04% 	 Time used:  0.00 sec
2023-03-30 15:20:48,525 		6360 of 10000 with 99.04% 	 Time used:  0.00 sec
2023-03-30 15:20:48,527 		6384 of 10000 with 99.04% 	 Time used:  0.00 sec
2023-03-30 15:20:48,529 		6408 of 10000 with 99.05% 	 Time used:  0.00 sec
2023-03-30 15:20:48,532 		6432 of 10000 with 99.05% 	 Time used:  0.00 sec
2023-03-30 15:20:48,534 		6456 of 10000 with 99.06% 	 Time used:  0.00 sec
2023-03-30 15:20:48,536 		6480 of 10000 with 99.06% 	 Time used:  0.00 sec
2023-03-30 15:20:48,538 		6504 of 10000 with 99.06% 	 Time used:  0.00 sec
2023-03-30 15:20:48,540 		6528 of 10000 with 99.07% 	 Time used:  0.00 sec
2023-03-30 15:20:48,542 		6552 of 10000 with 99.07% 	 Time used:  0.00 sec
2023-03-30 15:20:48,544 		6576 of 10000 with 99.03% 	 Time used:  0.00 sec
2023-03-30 15:20:48,547 		6600 of 10000 with 98.98% 	 Time used:  0.00 sec
2023-03-30 15:20:48,549 		6624 of 10000 with 98.97% 	 Time used:  0.00 sec
2023-03-30 15:20:48,551 		6648 of 10000 with 98.95% 	 Time used:  0.00 sec
2023-03-30 15:20:48,553 		6672 of 10000 with 98.94% 	 Time used:  0.00 sec
2023-03-30 15:20:48,555 		6696 of 10000 with 98.94% 	 Time used:  0.00 sec
2023-03-30 15:20:48,557 		6720 of 10000 with 98.94% 	 Time used:  0.00 sec
2023-03-30 15:20:48,559 		6744 of 10000 with 98.95% 	 Time used:  0.00 sec
2023-03-30 15:20:48,562 		6768 of 10000 with 98.95% 	 Time used:  0.00 sec
2023-03-30 15:20:48,564 		6792 of 10000 with 98.94% 	 Time used:  0.00 sec
2023-03-30 15:20:48,566 		6816 of 10000 with 98.94% 	 Time used:  0.00 sec
2023-03-30 15:20:48,568 		6840 of 10000 with 98.95% 	 Time used:  0.00 sec
2023-03-30 15:20:48,570 		6864 of 10000 with 98.95% 	 Time used:  0.00 sec
2023-03-30 15:20:48,572 		6888 of 10000 with 98.95% 	 Time used:  0.00 sec
2023-03-30 15:20:48,574 		6912 of 10000 with 98.96% 	 Time used:  0.00 sec
2023-03-30 15:20:48,576 		6936 of 10000 with 98.96% 	 Time used:  0.00 sec
2023-03-30 15:20:48,579 		6960 of 10000 with 98.97% 	 Time used:  0.00 sec
2023-03-30 15:20:48,581 		6984 of 10000 with 98.97% 	 Time used:  0.00 sec
2023-03-30 15:20:48,583 		7008 of 10000 with 98.97% 	 Time used:  0.00 sec
2023-03-30 15:20:48,585 		7032 of 10000 with 98.98% 	 Time used:  0.00 sec
2023-03-30 15:20:48,587 		7056 of 10000 with 98.98% 	 Time used:  0.00 sec
2023-03-30 15:20:48,589 		7080 of 10000 with 98.98% 	 Time used:  0.00 sec
2023-03-30 15:20:48,591 		7104 of 10000 with 98.99% 	 Time used:  0.00 sec
2023-03-30 15:20:48,593 		7128 of 10000 with 98.99% 	 Time used:  0.00 sec
2023-03-30 15:20:48,596 		7152 of 10000 with 98.99% 	 Time used:  0.00 sec
2023-03-30 15:20:48,598 		7176 of 10000 with 99.00% 	 Time used:  0.00 sec
2023-03-30 15:20:48,600 		7200 of 10000 with 99.00% 	 Time used:  0.00 sec
2023-03-30 15:20:48,602 		7224 of 10000 with 99.00% 	 Time used:  0.00 sec
2023-03-30 15:20:48,604 		7248 of 10000 with 99.01% 	 Time used:  0.00 sec
2023-03-30 15:20:48,606 		7272 of 10000 with 99.01% 	 Time used:  0.00 sec
2023-03-30 15:20:48,608 		7296 of 10000 with 99.01% 	 Time used:  0.00 sec
2023-03-30 15:20:48,610 		7320 of 10000 with 99.02% 	 Time used:  0.00 sec
2023-03-30 15:20:48,613 		7344 of 10000 with 99.02% 	 Time used:  0.00 sec
2023-03-30 15:20:48,615 		7368 of 10000 with 99.02% 	 Time used:  0.00 sec
2023-03-30 15:20:48,617 		7392 of 10000 with 99.03% 	 Time used:  0.00 sec
2023-03-30 15:20:48,619 		7416 of 10000 with 99.03% 	 Time used:  0.00 sec
2023-03-30 15:20:48,621 		7440 of 10000 with 99.03% 	 Time used:  0.00 sec
2023-03-30 15:20:48,623 		7464 of 10000 with 99.04% 	 Time used:  0.00 sec
2023-03-30 15:20:48,625 		7488 of 10000 with 99.04% 	 Time used:  0.00 sec
2023-03-30 15:20:48,627 		7512 of 10000 with 99.04% 	 Time used:  0.00 sec
2023-03-30 15:20:48,630 		7536 of 10000 with 99.04% 	 Time used:  0.00 sec
2023-03-30 15:20:48,632 		7560 of 10000 with 99.05% 	 Time used:  0.00 sec
2023-03-30 15:20:48,634 		7584 of 10000 with 99.05% 	 Time used:  0.00 sec
2023-03-30 15:20:48,636 		7608 of 10000 with 99.05% 	 Time used:  0.00 sec
2023-03-30 15:20:48,638 		7632 of 10000 with 99.06% 	 Time used:  0.00 sec
2023-03-30 15:20:48,640 		7656 of 10000 with 99.06% 	 Time used:  0.00 sec
2023-03-30 15:20:48,642 		7680 of 10000 with 99.06% 	 Time used:  0.00 sec
2023-03-30 15:20:48,644 		7704 of 10000 with 99.07% 	 Time used:  0.00 sec
2023-03-30 15:20:48,646 		7728 of 10000 with 99.07% 	 Time used:  0.00 sec
2023-03-30 15:20:48,649 		7752 of 10000 with 99.07% 	 Time used:  0.00 sec
2023-03-30 15:20:48,651 		7776 of 10000 with 99.07% 	 Time used:  0.00 sec
2023-03-30 15:20:48,653 		7800 of 10000 with 99.08% 	 Time used:  0.00 sec
2023-03-30 15:20:48,655 		7824 of 10000 with 99.08% 	 Time used:  0.00 sec
2023-03-30 15:20:48,657 		7848 of 10000 with 99.08% 	 Time used:  0.00 sec
2023-03-30 15:20:48,659 		7872 of 10000 with 99.09% 	 Time used:  0.00 sec
2023-03-30 15:20:48,661 		7896 of 10000 with 99.09% 	 Time used:  0.00 sec
2023-03-30 15:20:48,663 		7920 of 10000 with 99.09% 	 Time used:  0.00 sec
2023-03-30 15:20:48,666 		7944 of 10000 with 99.09% 	 Time used:  0.00 sec
2023-03-30 15:20:48,668 		7968 of 10000 with 99.10% 	 Time used:  0.00 sec
2023-03-30 15:20:48,670 		7992 of 10000 with 99.10% 	 Time used:  0.00 sec
2023-03-30 15:20:48,672 		8016 of 10000 with 99.10% 	 Time used:  0.00 sec
2023-03-30 15:20:48,674 		8040 of 10000 with 99.10% 	 Time used:  0.00 sec
2023-03-30 15:20:48,676 		8064 of 10000 with 99.09% 	 Time used:  0.00 sec
2023-03-30 15:20:48,678 		8088 of 10000 with 99.10% 	 Time used:  0.00 sec
2023-03-30 15:20:48,681 		8112 of 10000 with 99.10% 	 Time used:  0.00 sec
2023-03-30 15:20:48,683 		8136 of 10000 with 99.10% 	 Time used:  0.00 sec
2023-03-30 15:20:48,685 		8160 of 10000 with 99.11% 	 Time used:  0.00 sec
2023-03-30 15:20:48,687 		8184 of 10000 with 99.11% 	 Time used:  0.00 sec
2023-03-30 15:20:48,689 		8208 of 10000 with 99.11% 	 Time used:  0.00 sec
2023-03-30 15:20:48,691 		8232 of 10000 with 99.11% 	 Time used:  0.00 sec
2023-03-30 15:20:48,693 		8256 of 10000 with 99.12% 	 Time used:  0.00 sec
2023-03-30 15:20:48,695 		8280 of 10000 with 99.12% 	 Time used:  0.00 sec
2023-03-30 15:20:48,697 		8304 of 10000 with 99.12% 	 Time used:  0.00 sec
2023-03-30 15:20:48,700 		8328 of 10000 with 99.10% 	 Time used:  0.00 sec
2023-03-30 15:20:48,702 		8352 of 10000 with 99.10% 	 Time used:  0.00 sec
2023-03-30 15:20:48,704 		8376 of 10000 with 99.10% 	 Time used:  0.00 sec
2023-03-30 15:20:48,706 		8400 of 10000 with 99.10% 	 Time used:  0.00 sec
2023-03-30 15:20:48,708 		8424 of 10000 with 99.09% 	 Time used:  0.00 sec
2023-03-30 15:20:48,710 		8448 of 10000 with 99.09% 	 Time used:  0.00 sec
2023-03-30 15:20:48,712 		8472 of 10000 with 99.09% 	 Time used:  0.00 sec
2023-03-30 15:20:48,714 		8496 of 10000 with 99.09% 	 Time used:  0.00 sec
2023-03-30 15:20:48,717 		8520 of 10000 with 99.10% 	 Time used:  0.00 sec
2023-03-30 15:20:48,719 		8544 of 10000 with 99.10% 	 Time used:  0.00 sec
2023-03-30 15:20:48,721 		8568 of 10000 with 99.10% 	 Time used:  0.00 sec
2023-03-30 15:20:48,723 		8592 of 10000 with 99.10% 	 Time used:  0.00 sec
2023-03-30 15:20:48,725 		8616 of 10000 with 99.11% 	 Time used:  0.00 sec
2023-03-30 15:20:48,727 		8640 of 10000 with 99.11% 	 Time used:  0.00 sec
2023-03-30 15:20:48,729 		8664 of 10000 with 99.11% 	 Time used:  0.00 sec
2023-03-30 15:20:48,732 		8688 of 10000 with 99.11% 	 Time used:  0.00 sec
2023-03-30 15:20:48,734 		8712 of 10000 with 99.12% 	 Time used:  0.00 sec
2023-03-30 15:20:48,736 		8736 of 10000 with 99.12% 	 Time used:  0.00 sec
2023-03-30 15:20:48,738 		8760 of 10000 with 99.12% 	 Time used:  0.00 sec
2023-03-30 15:20:48,740 		8784 of 10000 with 99.12% 	 Time used:  0.00 sec
2023-03-30 15:20:48,742 		8808 of 10000 with 99.13% 	 Time used:  0.00 sec
2023-03-30 15:20:48,744 		8832 of 10000 with 99.13% 	 Time used:  0.00 sec
2023-03-30 15:20:48,746 		8856 of 10000 with 99.13% 	 Time used:  0.00 sec
2023-03-30 15:20:48,749 		8880 of 10000 with 99.13% 	 Time used:  0.00 sec
2023-03-30 15:20:48,751 		8904 of 10000 with 99.14% 	 Time used:  0.00 sec
2023-03-30 15:20:48,753 		8928 of 10000 with 99.14% 	 Time used:  0.00 sec
2023-03-30 15:20:48,755 		8952 of 10000 with 99.14% 	 Time used:  0.00 sec
2023-03-30 15:20:48,757 		8976 of 10000 with 99.14% 	 Time used:  0.00 sec
2023-03-30 15:20:48,759 		9000 of 10000 with 99.14% 	 Time used:  0.00 sec
2023-03-30 15:20:48,761 		9024 of 10000 with 99.14% 	 Time used:  0.00 sec
2023-03-30 15:20:48,763 		9048 of 10000 with 99.14% 	 Time used:  0.00 sec
2023-03-30 15:20:48,765 		9072 of 10000 with 99.14% 	 Time used:  0.00 sec
2023-03-30 15:20:48,768 		9096 of 10000 with 99.14% 	 Time used:  0.00 sec
2023-03-30 15:20:48,770 		9120 of 10000 with 99.14% 	 Time used:  0.00 sec
2023-03-30 15:20:48,772 		9144 of 10000 with 99.15% 	 Time used:  0.00 sec
2023-03-30 15:20:48,774 		9168 of 10000 with 99.15% 	 Time used:  0.00 sec
2023-03-30 15:20:48,776 		9192 of 10000 with 99.15% 	 Time used:  0.00 sec
2023-03-30 15:20:48,778 		9216 of 10000 with 99.15% 	 Time used:  0.00 sec
2023-03-30 15:20:48,780 		9240 of 10000 with 99.16% 	 Time used:  0.00 sec
2023-03-30 15:20:48,783 		9264 of 10000 with 99.16% 	 Time used:  0.00 sec
2023-03-30 15:20:48,785 		9288 of 10000 with 99.16% 	 Time used:  0.00 sec
2023-03-30 15:20:48,787 		9312 of 10000 with 99.16% 	 Time used:  0.00 sec
2023-03-30 15:20:48,789 		9336 of 10000 with 99.16% 	 Time used:  0.00 sec
2023-03-30 15:20:48,791 		9360 of 10000 with 99.17% 	 Time used:  0.00 sec
2023-03-30 15:20:48,793 		9384 of 10000 with 99.17% 	 Time used:  0.00 sec
2023-03-30 15:20:48,795 		9408 of 10000 with 99.17% 	 Time used:  0.00 sec
2023-03-30 15:20:48,798 		9432 of 10000 with 99.17% 	 Time used:  0.00 sec
2023-03-30 15:20:48,800 		9456 of 10000 with 99.18% 	 Time used:  0.00 sec
2023-03-30 15:20:48,802 		9480 of 10000 with 99.18% 	 Time used:  0.00 sec
2023-03-30 15:20:48,804 		9504 of 10000 with 99.18% 	 Time used:  0.00 sec
2023-03-30 15:20:48,806 		9528 of 10000 with 99.18% 	 Time used:  0.00 sec
2023-03-30 15:20:48,808 		9552 of 10000 with 99.18% 	 Time used:  0.00 sec
2023-03-30 15:20:48,810 		9576 of 10000 with 99.19% 	 Time used:  0.00 sec
2023-03-30 15:20:48,812 		9600 of 10000 with 99.19% 	 Time used:  0.00 sec
2023-03-30 15:20:48,815 		9624 of 10000 with 99.19% 	 Time used:  0.00 sec
2023-03-30 15:20:48,817 		9648 of 10000 with 99.18% 	 Time used:  0.00 sec
2023-03-30 15:20:48,819 		9672 of 10000 with 99.18% 	 Time used:  0.00 sec
2023-03-30 15:20:48,821 		9696 of 10000 with 99.17% 	 Time used:  0.00 sec
2023-03-30 15:20:48,823 		9720 of 10000 with 99.17% 	 Time used:  0.00 sec
2023-03-30 15:20:48,825 		9744 of 10000 with 99.16% 	 Time used:  0.00 sec
2023-03-30 15:20:48,827 		9768 of 10000 with 99.16% 	 Time used:  0.00 sec
2023-03-30 15:20:48,830 		9792 of 10000 with 99.16% 	 Time used:  0.00 sec
2023-03-30 15:20:48,832 		9816 of 10000 with 99.16% 	 Time used:  0.00 sec
2023-03-30 15:20:48,834 		9840 of 10000 with 99.17% 	 Time used:  0.00 sec
2023-03-30 15:20:48,836 		9864 of 10000 with 99.17% 	 Time used:  0.00 sec
2023-03-30 15:20:48,838 		9888 of 10000 with 99.17% 	 Time used:  0.00 sec
2023-03-30 15:20:48,840 		9912 of 10000 with 99.16% 	 Time used:  0.00 sec
2023-03-30 15:20:48,842 		9936 of 10000 with 99.16% 	 Time used:  0.00 sec
2023-03-30 15:20:48,845 		9960 of 10000 with 99.17% 	 Time used:  0.00 sec
2023-03-30 15:20:48,847 		9984 of 10000 with 99.17% 	 Time used:  0.00 sec
2023-03-30 15:20:48,849 		10000 of 10000 with 99.17% 	 Time used:  0.00 sec
2023-03-30 15:20:48,849 
2023-03-30 15:20:48,850 			Learning rate: weights:   1.000e-03    
2023-03-30 15:20:48,850 			Last test performance: 99.17%
2023-03-30 15:20:48,850 ----------------
2023-03-30 15:20:48,914   11  =>  0    		Training 486 pattern with 98.96% 	Forward time: 	 0.05 sec
2023-03-30 15:20:48,914 			Loss:    1.540e-03    			Backward time: 	 0.01 sec 
2023-03-30 15:20:48,952 			Learning rate: weights:   1.000e-03    
2023-03-30 15:20:48,952 			Last test performance: 99.17%
2023-03-30 15:20:48,952 ----------------
2023-03-30 15:20:49,037   11  =>  1    		Training 486 pattern with 99.79% 	Forward time: 	 0.07 sec
2023-03-30 15:20:49,037 			Loss:    1.030e-03    			Backward time: 	 0.01 sec 
2023-03-30 15:20:49,145 			Learning rate: weights:   1.000e-03    
2023-03-30 15:20:49,146 			Last test performance: 99.17%
2023-03-30 15:20:49,146 ----------------
2023-03-30 15:20:49,231   11  =>  2    		Training 486 pattern with 99.38% 	Forward time: 	 0.07 sec
2023-03-30 15:20:49,231 			Loss:    8.135e-04    			Backward time: 	 0.01 sec 
2023-03-30 15:20:49,325 			Learning rate: weights:   1.000e-03    
2023-03-30 15:20:49,326 			Last test performance: 99.17%
2023-03-30 15:20:49,326 ----------------
2023-03-30 15:20:49,410   11  =>  3    		Training 486 pattern with 99.79% 	Forward time: 	 0.07 sec
2023-03-30 15:20:49,410 			Loss:    9.800e-04    			Backward time: 	 0.01 sec 
2023-03-30 15:20:49,461 			Learning rate: weights:   1.000e-03    
2023-03-30 15:20:49,461 			Last test performance: 99.17%
2023-03-30 15:20:49,461 ----------------
2023-03-30 15:20:49,546   11  =>  4    		Training 486 pattern with 98.33% 	Forward time: 	 0.07 sec
2023-03-30 15:20:49,546 			Loss:    1.921e-03    			Backward time: 	 0.01 sec 
2023-03-30 15:20:49,632 			Learning rate: weights:   1.000e-03    
2023-03-30 15:20:49,632 			Last test performance: 99.17%
2023-03-30 15:20:49,632 ----------------
2023-03-30 15:20:49,716   11  =>  5    		Training 486 pattern with 99.17% 	Forward time: 	 0.07 sec
2023-03-30 15:20:49,716 			Loss:    1.037e-03    			Backward time: 	 0.01 sec 
2023-03-30 15:20:49,816 			Learning rate: weights:   1.000e-03    
2023-03-30 15:20:49,816 			Last test performance: 99.17%
2023-03-30 15:20:49,816 ----------------
2023-03-30 15:20:49,900   11  =>  6    		Training 486 pattern with 99.38% 	Forward time: 	 0.07 sec
2023-03-30 15:20:49,900 			Loss:    1.145e-03    			Backward time: 	 0.01 sec 
2023-03-30 15:20:49,982 			Learning rate: weights:   1.000e-03    
2023-03-30 15:20:49,982 			Last test performance: 99.17%
2023-03-30 15:20:49,982 ----------------
2023-03-30 15:20:50,067   11  =>  7    		Training 486 pattern with 99.58% 	Forward time: 	 0.07 sec
2023-03-30 15:20:50,067 			Loss:    7.809e-04    			Backward time: 	 0.01 sec 
2023-03-30 15:20:50,102 			Learning rate: weights:   1.000e-03    
2023-03-30 15:20:50,102 			Last test performance: 99.17%
2023-03-30 15:20:50,102 ----------------
2023-03-30 15:20:50,187   11  =>  8    		Training 486 pattern with 98.96% 	Forward time: 	 0.07 sec
2023-03-30 15:20:50,187 			Loss:    1.513e-03    			Backward time: 	 0.01 sec 
2023-03-30 15:20:50,337 			Learning rate: weights:   1.000e-03    
2023-03-30 15:20:50,337 			Last test performance: 99.17%
2023-03-30 15:20:50,337 ----------------
2023-03-30 15:20:50,422   11  =>  9    		Training 486 pattern with 98.96% 	Forward time: 	 0.07 sec
2023-03-30 15:20:50,422 			Loss:    2.109e-03    			Backward time: 	 0.01 sec 
2023-03-30 15:20:50,484 			Learning rate: weights:   1.000e-03    
2023-03-30 15:20:50,484 			Last test performance: 99.17%
2023-03-30 15:20:50,484 ----------------
2023-03-30 15:20:50,572   11  =>  10   		Training 486 pattern with 98.96% 	Forward time: 	 0.08 sec
2023-03-30 15:20:50,572 			Loss:    1.390e-03    			Backward time: 	 0.01 sec 
2023-03-30 15:20:50,643 			Learning rate: weights:   1.000e-03    
2023-03-30 15:20:50,644 			Last test performance: 99.17%
2023-03-30 15:20:50,644 ----------------
2023-03-30 15:20:50,729   11  =>  11   		Training 486 pattern with 98.75% 	Forward time: 	 0.07 sec
2023-03-30 15:20:50,729 			Loss:    1.471e-03    			Backward time: 	 0.01 sec 
2023-03-30 15:20:50,816 			Learning rate: weights:   1.000e-03    
2023-03-30 15:20:50,816 			Last test performance: 99.17%
2023-03-30 15:20:50,816 ----------------
2023-03-30 15:20:50,901   11  =>  12   		Training 486 pattern with 98.33% 	Forward time: 	 0.07 sec
2023-03-30 15:20:50,901 			Loss:    2.342e-03    			Backward time: 	 0.01 sec 
2023-03-30 15:20:51,006 			Learning rate: weights:   1.000e-03    
2023-03-30 15:20:51,006 			Last test performance: 99.17%
2023-03-30 15:20:51,006 ----------------
2023-03-30 15:20:51,090   11  =>  13   		Training 486 pattern with 98.54% 	Forward time: 	 0.07 sec
2023-03-30 15:20:51,090 			Loss:    1.675e-03    			Backward time: 	 0.01 sec 
2023-03-30 15:20:51,192 			Learning rate: weights:   1.000e-03    
2023-03-30 15:20:51,192 			Last test performance: 99.17%
2023-03-30 15:20:51,192 ----------------
2023-03-30 15:20:51,279   11  =>  14   		Training 486 pattern with 98.96% 	Forward time: 	 0.07 sec
2023-03-30 15:20:51,279 			Loss:    1.072e-03    			Backward time: 	 0.01 sec 
2023-03-30 15:20:51,386 			Learning rate: weights:   1.000e-03    
2023-03-30 15:20:51,386 			Last test performance: 99.17%
2023-03-30 15:20:51,386 ----------------
2023-03-30 15:20:51,473   11  =>  15   		Training 486 pattern with 99.17% 	Forward time: 	 0.07 sec
2023-03-30 15:20:51,473 			Loss:    3.022e-03    			Backward time: 	 0.01 sec 
2023-03-30 15:20:51,530 			Learning rate: weights:   1.000e-03    
2023-03-30 15:20:51,530 			Last test performance: 99.17%
2023-03-30 15:20:51,530 ----------------
2023-03-30 15:20:51,618   11  =>  16   		Training 486 pattern with 98.33% 	Forward time: 	 0.08 sec
2023-03-30 15:20:51,618 			Loss:    2.068e-03    			Backward time: 	 0.01 sec 
2023-03-30 15:20:51,731 			Learning rate: weights:   1.000e-03    
2023-03-30 15:20:51,731 			Last test performance: 99.17%
2023-03-30 15:20:51,731 ----------------
2023-03-30 15:20:51,815   11  =>  17   		Training 486 pattern with 100.00% 	Forward time: 	 0.07 sec
2023-03-30 15:20:51,815 			Loss:    3.586e-04    			Backward time: 	 0.01 sec 
2023-03-30 15:20:51,877 			Learning rate: weights:   1.000e-03    
2023-03-30 15:20:51,877 			Last test performance: 99.17%
2023-03-30 15:20:51,877 ----------------
2023-03-30 15:20:51,961   11  =>  18   		Training 486 pattern with 97.92% 	Forward time: 	 0.07 sec
2023-03-30 15:20:51,961 			Loss:    2.577e-03    			Backward time: 	 0.01 sec 
2023-03-30 15:20:52,043 			Learning rate: weights:   1.000e-03    
2023-03-30 15:20:52,043 			Last test performance: 99.17%
2023-03-30 15:20:52,043 ----------------
2023-03-30 15:20:52,128   11  =>  19   		Training 486 pattern with 98.12% 	Forward time: 	 0.07 sec
2023-03-30 15:20:52,128 			Loss:    1.721e-03    			Backward time: 	 0.01 sec 
2023-03-30 15:20:52,181 			Learning rate: weights:   1.000e-03    
2023-03-30 15:20:52,181 			Last test performance: 99.17%
2023-03-30 15:20:52,181 ----------------
2023-03-30 15:20:52,265   11  =>  20   		Training 486 pattern with 98.96% 	Forward time: 	 0.07 sec
2023-03-30 15:20:52,265 			Loss:    1.212e-03    			Backward time: 	 0.01 sec 
2023-03-30 15:20:52,343 			Learning rate: weights:   1.000e-03    
2023-03-30 15:20:52,343 			Last test performance: 99.17%
2023-03-30 15:20:52,343 ----------------
2023-03-30 15:20:52,430   11  =>  21   		Training 486 pattern with 97.71% 	Forward time: 	 0.08 sec
2023-03-30 15:20:52,430 			Loss:    3.383e-03    			Backward time: 	 0.01 sec 
2023-03-30 15:20:52,483 			Learning rate: weights:   1.000e-03    
2023-03-30 15:20:52,483 			Last test performance: 99.17%
2023-03-30 15:20:52,484 ----------------
2023-03-30 15:20:52,569   11  =>  22   		Training 486 pattern with 98.54% 	Forward time: 	 0.07 sec
2023-03-30 15:20:52,569 			Loss:    2.259e-03    			Backward time: 	 0.01 sec 
2023-03-30 15:20:52,693 			Learning rate: weights:   1.000e-03    
2023-03-30 15:20:52,693 			Last test performance: 99.17%
2023-03-30 15:20:52,693 ----------------
2023-03-30 15:20:52,776   11  =>  23   		Training 486 pattern with 98.96% 	Forward time: 	 0.07 sec
2023-03-30 15:20:52,776 			Loss:    2.170e-03    			Backward time: 	 0.01 sec 
2023-03-30 15:20:52,864 			Learning rate: weights:   1.000e-03    
2023-03-30 15:20:52,864 			Last test performance: 99.17%
2023-03-30 15:20:52,864 ----------------
2023-03-30 15:20:52,948   11  =>  24   		Training 486 pattern with 98.33% 	Forward time: 	 0.07 sec
2023-03-30 15:20:52,948 			Loss:    1.678e-03    			Backward time: 	 0.01 sec 
2023-03-30 15:20:53,061 			Learning rate: weights:   1.000e-03    
2023-03-30 15:20:53,061 			Last test performance: 99.17%
2023-03-30 15:20:53,061 ----------------
2023-03-30 15:20:53,144   11  =>  25   		Training 486 pattern with 99.17% 	Forward time: 	 0.07 sec
2023-03-30 15:20:53,144 			Loss:    1.833e-03    			Backward time: 	 0.01 sec 
2023-03-30 15:20:53,183 			Learning rate: weights:   1.000e-03    
2023-03-30 15:20:53,183 			Last test performance: 99.17%
2023-03-30 15:20:53,183 ----------------
2023-03-30 15:20:53,267   11  =>  26   		Training 486 pattern with 99.17% 	Forward time: 	 0.07 sec
2023-03-30 15:20:53,267 			Loss:    1.273e-03    			Backward time: 	 0.01 sec 
2023-03-30 15:20:53,324 			Learning rate: weights:   1.000e-03    
2023-03-30 15:20:53,324 			Last test performance: 99.17%
2023-03-30 15:20:53,324 ----------------
2023-03-30 15:20:53,408   11  =>  27   		Training 486 pattern with 98.12% 	Forward time: 	 0.07 sec
2023-03-30 15:20:53,408 			Loss:    1.953e-03    			Backward time: 	 0.01 sec 
2023-03-30 15:20:53,498 			Learning rate: weights:   1.000e-03    
2023-03-30 15:20:53,499 			Last test performance: 99.17%
2023-03-30 15:20:53,499 ----------------
2023-03-30 15:20:53,584   11  =>  28   		Training 486 pattern with 98.75% 	Forward time: 	 0.07 sec
2023-03-30 15:20:53,584 			Loss:    1.340e-03    			Backward time: 	 0.01 sec 
2023-03-30 15:20:53,660 			Learning rate: weights:   1.000e-03    
2023-03-30 15:20:53,660 			Last test performance: 99.17%
2023-03-30 15:20:53,660 ----------------
2023-03-30 15:20:53,744   11  =>  29   		Training 486 pattern with 98.75% 	Forward time: 	 0.07 sec
2023-03-30 15:20:53,744 			Loss:    1.838e-03    			Backward time: 	 0.01 sec 
2023-03-30 15:20:53,824 			Learning rate: weights:   1.000e-03    
2023-03-30 15:20:53,824 			Last test performance: 99.17%
2023-03-30 15:20:53,824 ----------------
2023-03-30 15:20:53,911   11  =>  30   		Training 486 pattern with 98.33% 	Forward time: 	 0.07 sec
2023-03-30 15:20:53,911 			Loss:    2.399e-03    			Backward time: 	 0.01 sec 
2023-03-30 15:20:53,966 			Learning rate: weights:   1.000e-03    
2023-03-30 15:20:53,966 			Last test performance: 99.17%
2023-03-30 15:20:53,966 ----------------
2023-03-30 15:20:54,051   11  =>  31   		Training 486 pattern with 98.33% 	Forward time: 	 0.07 sec
2023-03-30 15:20:54,051 			Loss:    2.248e-03    			Backward time: 	 0.01 sec 
2023-03-30 15:20:54,165 			Learning rate: weights:   1.000e-03    
2023-03-30 15:20:54,165 			Last test performance: 99.17%
2023-03-30 15:20:54,165 ----------------
2023-03-30 15:20:54,248   11  =>  32   		Training 486 pattern with 98.75% 	Forward time: 	 0.07 sec
2023-03-30 15:20:54,248 			Loss:    1.865e-03    			Backward time: 	 0.01 sec 
2023-03-30 15:20:54,353 			Learning rate: weights:   1.000e-03    
2023-03-30 15:20:54,353 			Last test performance: 99.17%
2023-03-30 15:20:54,353 ----------------
2023-03-30 15:20:54,436   11  =>  33   		Training 486 pattern with 98.54% 	Forward time: 	 0.07 sec
2023-03-30 15:20:54,436 			Loss:    1.878e-03    			Backward time: 	 0.01 sec 
2023-03-30 15:20:54,545 			Learning rate: weights:   1.000e-03    
2023-03-30 15:20:54,545 			Last test performance: 99.17%
2023-03-30 15:20:54,545 ----------------
2023-03-30 15:20:54,628   11  =>  34   		Training 486 pattern with 98.33% 	Forward time: 	 0.07 sec
2023-03-30 15:20:54,628 			Loss:    1.501e-03    			Backward time: 	 0.01 sec 
2023-03-30 15:20:54,700 			Learning rate: weights:   1.000e-03    
2023-03-30 15:20:54,700 			Last test performance: 99.17%
2023-03-30 15:20:54,700 ----------------
2023-03-30 15:20:54,784   11  =>  35   		Training 486 pattern with 98.33% 	Forward time: 	 0.07 sec
2023-03-30 15:20:54,784 			Loss:    2.413e-03    			Backward time: 	 0.01 sec 
2023-03-30 15:20:54,876 			Learning rate: weights:   1.000e-03    
2023-03-30 15:20:54,876 			Last test performance: 99.17%
2023-03-30 15:20:54,877 ----------------
2023-03-30 15:20:54,960   11  =>  36   		Training 486 pattern with 98.12% 	Forward time: 	 0.07 sec
2023-03-30 15:20:54,961 			Loss:    2.946e-03    			Backward time: 	 0.01 sec 
2023-03-30 15:20:55,049 			Learning rate: weights:   1.000e-03    
2023-03-30 15:20:55,049 			Last test performance: 99.17%
2023-03-30 15:20:55,050 ----------------
2023-03-30 15:20:55,134   11  =>  37   		Training 486 pattern with 99.17% 	Forward time: 	 0.07 sec
2023-03-30 15:20:55,134 			Loss:    1.439e-03    			Backward time: 	 0.01 sec 
2023-03-30 15:20:55,248 			Learning rate: weights:   1.000e-03    
2023-03-30 15:20:55,248 			Last test performance: 99.17%
2023-03-30 15:20:55,248 ----------------
2023-03-30 15:20:55,331   11  =>  38   		Training 486 pattern with 99.38% 	Forward time: 	 0.07 sec
2023-03-30 15:20:55,331 			Loss:    1.111e-03    			Backward time: 	 0.01 sec 
2023-03-30 15:20:55,420 			Learning rate: weights:   1.000e-03    
2023-03-30 15:20:55,420 			Last test performance: 99.17%
2023-03-30 15:20:55,420 ----------------
2023-03-30 15:20:55,505   11  =>  39   		Training 486 pattern with 98.33% 	Forward time: 	 0.07 sec
2023-03-30 15:20:55,505 			Loss:    2.064e-03    			Backward time: 	 0.01 sec 
2023-03-30 15:20:55,561 			Learning rate: weights:   1.000e-03    
2023-03-30 15:20:55,561 			Last test performance: 99.17%
2023-03-30 15:20:55,561 ----------------
2023-03-30 15:20:55,646   11  =>  40   		Training 486 pattern with 98.54% 	Forward time: 	 0.07 sec
2023-03-30 15:20:55,646 			Loss:    1.584e-03    			Backward time: 	 0.01 sec 
2023-03-30 15:20:55,682 			Learning rate: weights:   1.000e-03    
2023-03-30 15:20:55,683 			Last test performance: 99.17%
2023-03-30 15:20:55,683 ----------------
2023-03-30 15:20:55,769   11  =>  41   		Training 486 pattern with 98.96% 	Forward time: 	 0.07 sec
2023-03-30 15:20:55,769 			Loss:    1.803e-03    			Backward time: 	 0.01 sec 
2023-03-30 15:20:55,811 			Learning rate: weights:   1.000e-03    
2023-03-30 15:20:55,811 			Last test performance: 99.17%
2023-03-30 15:20:55,811 ----------------
2023-03-30 15:20:55,895   11  =>  42   		Training 486 pattern with 99.17% 	Forward time: 	 0.07 sec
2023-03-30 15:20:55,895 			Loss:    1.426e-03    			Backward time: 	 0.01 sec 
2023-03-30 15:20:55,931 			Learning rate: weights:   1.000e-03    
2023-03-30 15:20:55,931 			Last test performance: 99.17%
2023-03-30 15:20:55,931 ----------------
2023-03-30 15:20:56,016   11  =>  43   		Training 486 pattern with 98.54% 	Forward time: 	 0.07 sec
2023-03-30 15:20:56,016 			Loss:    1.688e-03    			Backward time: 	 0.01 sec 
2023-03-30 15:20:56,181 			Learning rate: weights:   1.000e-03    
2023-03-30 15:20:56,181 			Last test performance: 99.17%
2023-03-30 15:20:56,181 ----------------
2023-03-30 15:20:56,267   11  =>  44   		Training 486 pattern with 99.17% 	Forward time: 	 0.07 sec
2023-03-30 15:20:56,267 			Loss:    1.902e-03    			Backward time: 	 0.01 sec 
2023-03-30 15:20:56,440 			Learning rate: weights:   1.000e-03    
2023-03-30 15:20:56,440 			Last test performance: 99.17%
2023-03-30 15:20:56,440 ----------------
2023-03-30 15:20:56,525   11  =>  45   		Training 486 pattern with 98.54% 	Forward time: 	 0.07 sec
2023-03-30 15:20:56,525 			Loss:    1.614e-03    			Backward time: 	 0.01 sec 
2023-03-30 15:20:56,570 			Learning rate: weights:   1.000e-03    
2023-03-30 15:20:56,570 			Last test performance: 99.17%
2023-03-30 15:20:56,570 ----------------
2023-03-30 15:20:56,654   11  =>  46   		Training 486 pattern with 98.54% 	Forward time: 	 0.07 sec
2023-03-30 15:20:56,654 			Loss:    2.197e-03    			Backward time: 	 0.01 sec 
2023-03-30 15:20:56,781 			Learning rate: weights:   1.000e-03    
2023-03-30 15:20:56,781 			Last test performance: 99.17%
2023-03-30 15:20:56,781 ----------------
2023-03-30 15:20:56,863   11  =>  47   		Training 486 pattern with 98.12% 	Forward time: 	 0.07 sec
2023-03-30 15:20:56,863 			Loss:    2.157e-03    			Backward time: 	 0.01 sec 
2023-03-30 15:20:56,907 			Learning rate: weights:   1.000e-03    
2023-03-30 15:20:56,907 			Last test performance: 99.17%
2023-03-30 15:20:56,907 ----------------
2023-03-30 15:20:56,992   11  =>  48   		Training 486 pattern with 98.96% 	Forward time: 	 0.07 sec
2023-03-30 15:20:56,992 			Loss:    1.412e-03    			Backward time: 	 0.01 sec 
2023-03-30 15:20:57,082 			Learning rate: weights:   1.000e-03    
2023-03-30 15:20:57,082 			Last test performance: 99.17%
2023-03-30 15:20:57,082 ----------------
2023-03-30 15:20:57,165   11  =>  49   		Training 486 pattern with 98.75% 	Forward time: 	 0.07 sec
2023-03-30 15:20:57,165 			Loss:    1.265e-03    			Backward time: 	 0.01 sec 
2023-03-30 15:20:57,212 			Learning rate: weights:   1.000e-03    
2023-03-30 15:20:57,212 			Last test performance: 99.17%
2023-03-30 15:20:57,212 ----------------
2023-03-30 15:20:57,296   11  =>  50   		Training 486 pattern with 99.58% 	Forward time: 	 0.07 sec
2023-03-30 15:20:57,296 			Loss:    6.315e-04    			Backward time: 	 0.01 sec 
2023-03-30 15:20:57,358 			Learning rate: weights:   1.000e-03    
2023-03-30 15:20:57,358 			Last test performance: 99.17%
2023-03-30 15:20:57,359 ----------------
2023-03-30 15:20:57,443   11  =>  51   		Training 486 pattern with 99.17% 	Forward time: 	 0.07 sec
2023-03-30 15:20:57,443 			Loss:    1.217e-03    			Backward time: 	 0.01 sec 
2023-03-30 15:20:57,569 			Learning rate: weights:   1.000e-03    
2023-03-30 15:20:57,570 			Last test performance: 99.17%
2023-03-30 15:20:57,570 ----------------
2023-03-30 15:20:57,653   11  =>  52   		Training 486 pattern with 99.79% 	Forward time: 	 0.07 sec
2023-03-30 15:20:57,653 			Loss:    8.169e-04    			Backward time: 	 0.01 sec 
2023-03-30 15:20:57,746 			Learning rate: weights:   1.000e-03    
2023-03-30 15:20:57,746 			Last test performance: 99.17%
2023-03-30 15:20:57,746 ----------------
2023-03-30 15:20:57,830   11  =>  53   		Training 486 pattern with 97.92% 	Forward time: 	 0.07 sec
2023-03-30 15:20:57,830 			Loss:    2.161e-03    			Backward time: 	 0.01 sec 
2023-03-30 15:20:57,911 			Learning rate: weights:   1.000e-03    
2023-03-30 15:20:57,911 			Last test performance: 99.17%
2023-03-30 15:20:57,911 ----------------
2023-03-30 15:20:57,996   11  =>  54   		Training 486 pattern with 98.12% 	Forward time: 	 0.07 sec
2023-03-30 15:20:57,996 			Loss:    3.140e-03    			Backward time: 	 0.01 sec 
2023-03-30 15:20:58,045 			Learning rate: weights:   1.000e-03    
2023-03-30 15:20:58,045 			Last test performance: 99.17%
2023-03-30 15:20:58,045 ----------------
2023-03-30 15:20:58,129   11  =>  55   		Training 486 pattern with 98.12% 	Forward time: 	 0.07 sec
2023-03-30 15:20:58,129 			Loss:    2.633e-03    			Backward time: 	 0.01 sec 
2023-03-30 15:20:58,208 			Learning rate: weights:   1.000e-03    
2023-03-30 15:20:58,208 			Last test performance: 99.17%
2023-03-30 15:20:58,208 ----------------
2023-03-30 15:20:58,293   11  =>  56   		Training 486 pattern with 99.38% 	Forward time: 	 0.07 sec
2023-03-30 15:20:58,293 			Loss:    9.793e-04    			Backward time: 	 0.01 sec 
2023-03-30 15:20:58,343 			Learning rate: weights:   1.000e-03    
2023-03-30 15:20:58,343 			Last test performance: 99.17%
2023-03-30 15:20:58,343 ----------------
2023-03-30 15:20:58,428   11  =>  57   		Training 486 pattern with 98.12% 	Forward time: 	 0.07 sec
2023-03-30 15:20:58,428 			Loss:    2.249e-03    			Backward time: 	 0.01 sec 
2023-03-30 15:20:58,497 			Learning rate: weights:   1.000e-03    
2023-03-30 15:20:58,497 			Last test performance: 99.17%
2023-03-30 15:20:58,497 ----------------
2023-03-30 15:20:58,581   11  =>  58   		Training 486 pattern with 99.38% 	Forward time: 	 0.07 sec
2023-03-30 15:20:58,581 			Loss:    1.353e-03    			Backward time: 	 0.01 sec 
2023-03-30 15:20:58,640 			Learning rate: weights:   1.000e-03    
2023-03-30 15:20:58,640 			Last test performance: 99.17%
2023-03-30 15:20:58,640 ----------------
2023-03-30 15:20:58,725   11  =>  59   		Training 486 pattern with 99.17% 	Forward time: 	 0.07 sec
2023-03-30 15:20:58,725 			Loss:    1.966e-03    			Backward time: 	 0.01 sec 
2023-03-30 15:20:58,814 			Learning rate: weights:   1.000e-03    
2023-03-30 15:20:58,814 			Last test performance: 99.17%
2023-03-30 15:20:58,814 ----------------
2023-03-30 15:20:58,897   11  =>  60   		Training 486 pattern with 97.92% 	Forward time: 	 0.07 sec
2023-03-30 15:20:58,897 			Loss:    2.606e-03    			Backward time: 	 0.01 sec 
2023-03-30 15:20:58,947 			Learning rate: weights:   1.000e-03    
2023-03-30 15:20:58,947 			Last test performance: 99.17%
2023-03-30 15:20:58,947 ----------------
2023-03-30 15:20:59,032   11  =>  61   		Training 486 pattern with 98.33% 	Forward time: 	 0.07 sec
2023-03-30 15:20:59,032 			Loss:    1.853e-03    			Backward time: 	 0.01 sec 
2023-03-30 15:20:59,116 			Learning rate: weights:   1.000e-03    
2023-03-30 15:20:59,117 			Last test performance: 99.17%
2023-03-30 15:20:59,117 ----------------
2023-03-30 15:20:59,203   11  =>  62   		Training 486 pattern with 97.71% 	Forward time: 	 0.07 sec
2023-03-30 15:20:59,203 			Loss:    2.007e-03    			Backward time: 	 0.01 sec 
2023-03-30 15:20:59,303 			Learning rate: weights:   1.000e-03    
2023-03-30 15:20:59,303 			Last test performance: 99.17%
2023-03-30 15:20:59,303 ----------------
2023-03-30 15:20:59,391   11  =>  63   		Training 486 pattern with 98.33% 	Forward time: 	 0.07 sec
2023-03-30 15:20:59,391 			Loss:    1.899e-03    			Backward time: 	 0.01 sec 
2023-03-30 15:20:59,463 			Learning rate: weights:   1.000e-03    
2023-03-30 15:20:59,463 			Last test performance: 99.17%
2023-03-30 15:20:59,463 ----------------
2023-03-30 15:20:59,547   11  =>  64   		Training 486 pattern with 98.75% 	Forward time: 	 0.07 sec
2023-03-30 15:20:59,547 			Loss:    1.612e-03    			Backward time: 	 0.01 sec 
2023-03-30 15:20:59,587 			Learning rate: weights:   1.000e-03    
2023-03-30 15:20:59,587 			Last test performance: 99.17%
2023-03-30 15:20:59,587 ----------------
2023-03-30 15:20:59,673   11  =>  65   		Training 486 pattern with 97.92% 	Forward time: 	 0.07 sec
2023-03-30 15:20:59,673 			Loss:    2.473e-03    			Backward time: 	 0.01 sec 
2023-03-30 15:20:59,776 			Learning rate: weights:   1.000e-03    
2023-03-30 15:20:59,776 			Last test performance: 99.17%
2023-03-30 15:20:59,776 ----------------
2023-03-30 15:20:59,862   11  =>  66   		Training 486 pattern with 98.96% 	Forward time: 	 0.07 sec
2023-03-30 15:20:59,862 			Loss:    1.147e-03    			Backward time: 	 0.01 sec 
2023-03-30 15:20:59,924 			Learning rate: weights:   1.000e-03    
2023-03-30 15:20:59,924 			Last test performance: 99.17%
2023-03-30 15:20:59,924 ----------------
2023-03-30 15:21:00,010   11  =>  67   		Training 486 pattern with 98.75% 	Forward time: 	 0.07 sec
2023-03-30 15:21:00,010 			Loss:    1.185e-03    			Backward time: 	 0.01 sec 
2023-03-30 15:21:00,102 			Learning rate: weights:   1.000e-03    
2023-03-30 15:21:00,102 			Last test performance: 99.17%
2023-03-30 15:21:00,102 ----------------
2023-03-30 15:21:00,187   11  =>  68   		Training 486 pattern with 98.12% 	Forward time: 	 0.07 sec
2023-03-30 15:21:00,187 			Loss:    2.915e-03    			Backward time: 	 0.01 sec 
2023-03-30 15:21:00,240 			Learning rate: weights:   1.000e-03    
2023-03-30 15:21:00,240 			Last test performance: 99.17%
2023-03-30 15:21:00,241 ----------------
2023-03-30 15:21:00,325   11  =>  69   		Training 486 pattern with 98.96% 	Forward time: 	 0.07 sec
2023-03-30 15:21:00,325 			Loss:    1.284e-03    			Backward time: 	 0.01 sec 
2023-03-30 15:21:00,381 			Learning rate: weights:   1.000e-03    
2023-03-30 15:21:00,381 			Last test performance: 99.17%
2023-03-30 15:21:00,381 ----------------
2023-03-30 15:21:00,465   11  =>  70   		Training 486 pattern with 98.54% 	Forward time: 	 0.07 sec
2023-03-30 15:21:00,465 			Loss:    2.129e-03    			Backward time: 	 0.01 sec 
2023-03-30 15:21:00,527 			Learning rate: weights:   1.000e-03    
2023-03-30 15:21:00,527 			Last test performance: 99.17%
2023-03-30 15:21:00,527 ----------------
2023-03-30 15:21:00,611   11  =>  71   		Training 486 pattern with 98.96% 	Forward time: 	 0.07 sec
2023-03-30 15:21:00,611 			Loss:    1.664e-03    			Backward time: 	 0.01 sec 
2023-03-30 15:21:00,657 			Learning rate: weights:   1.000e-03    
2023-03-30 15:21:00,657 			Last test performance: 99.17%
2023-03-30 15:21:00,657 ----------------
2023-03-30 15:21:00,741   11  =>  72   		Training 486 pattern with 99.17% 	Forward time: 	 0.07 sec
2023-03-30 15:21:00,741 			Loss:    1.365e-03    			Backward time: 	 0.01 sec 
2023-03-30 15:21:00,850 			Learning rate: weights:   1.000e-03    
2023-03-30 15:21:00,850 			Last test performance: 99.17%
2023-03-30 15:21:00,851 ----------------
2023-03-30 15:21:00,933   11  =>  73   		Training 486 pattern with 99.58% 	Forward time: 	 0.07 sec
2023-03-30 15:21:00,933 			Loss:    8.939e-04    			Backward time: 	 0.01 sec 
2023-03-30 15:21:00,976 			Learning rate: weights:   1.000e-03    
2023-03-30 15:21:00,976 			Last test performance: 99.17%
2023-03-30 15:21:00,976 ----------------
2023-03-30 15:21:01,060   11  =>  74   		Training 486 pattern with 98.54% 	Forward time: 	 0.07 sec
2023-03-30 15:21:01,060 			Loss:    1.905e-03    			Backward time: 	 0.01 sec 
2023-03-30 15:21:01,144 			Learning rate: weights:   1.000e-03    
2023-03-30 15:21:01,144 			Last test performance: 99.17%
2023-03-30 15:21:01,144 ----------------
2023-03-30 15:21:01,229   11  =>  75   		Training 486 pattern with 98.12% 	Forward time: 	 0.07 sec
2023-03-30 15:21:01,229 			Loss:    1.955e-03    			Backward time: 	 0.01 sec 
2023-03-30 15:21:01,320 			Learning rate: weights:   1.000e-03    
2023-03-30 15:21:01,320 			Last test performance: 99.17%
2023-03-30 15:21:01,320 ----------------
2023-03-30 15:21:01,417   11  =>  76   		Training 486 pattern with 99.17% 	Forward time: 	 0.08 sec
2023-03-30 15:21:01,417 			Loss:    1.495e-03    			Backward time: 	 0.01 sec 
2023-03-30 15:21:01,472 			Learning rate: weights:   1.000e-03    
2023-03-30 15:21:01,472 			Last test performance: 99.17%
2023-03-30 15:21:01,472 ----------------
2023-03-30 15:21:01,559   11  =>  77   		Training 486 pattern with 98.75% 	Forward time: 	 0.07 sec
2023-03-30 15:21:01,559 			Loss:    1.622e-03    			Backward time: 	 0.01 sec 
2023-03-30 15:21:01,608 			Learning rate: weights:   1.000e-03    
2023-03-30 15:21:01,608 			Last test performance: 99.17%
2023-03-30 15:21:01,608 ----------------
2023-03-30 15:21:01,695   11  =>  78   		Training 486 pattern with 98.96% 	Forward time: 	 0.07 sec
2023-03-30 15:21:01,695 			Loss:    1.111e-03    			Backward time: 	 0.01 sec 
2023-03-30 15:21:01,784 			Learning rate: weights:   1.000e-03    
2023-03-30 15:21:01,784 			Last test performance: 99.17%
2023-03-30 15:21:01,784 ----------------
2023-03-30 15:21:01,868   11  =>  79   		Training 486 pattern with 99.58% 	Forward time: 	 0.07 sec
2023-03-30 15:21:01,868 			Loss:    8.037e-04    			Backward time: 	 0.01 sec 
2023-03-30 15:21:01,946 			Learning rate: weights:   1.000e-03    
2023-03-30 15:21:01,946 			Last test performance: 99.17%
2023-03-30 15:21:01,946 ----------------
2023-03-30 15:21:02,030   11  =>  80   		Training 486 pattern with 98.33% 	Forward time: 	 0.07 sec
2023-03-30 15:21:02,030 			Loss:    1.935e-03    			Backward time: 	 0.01 sec 
2023-03-30 15:21:02,081 			Learning rate: weights:   1.000e-03    
2023-03-30 15:21:02,081 			Last test performance: 99.17%
2023-03-30 15:21:02,081 ----------------
2023-03-30 15:21:02,169   11  =>  81   		Training 486 pattern with 98.54% 	Forward time: 	 0.07 sec
2023-03-30 15:21:02,169 			Loss:    1.853e-03    			Backward time: 	 0.01 sec 
2023-03-30 15:21:02,227 			Learning rate: weights:   1.000e-03    
2023-03-30 15:21:02,228 			Last test performance: 99.17%
2023-03-30 15:21:02,228 ----------------
2023-03-30 15:21:02,312   11  =>  82   		Training 486 pattern with 98.96% 	Forward time: 	 0.07 sec
2023-03-30 15:21:02,312 			Loss:    1.565e-03    			Backward time: 	 0.01 sec 
2023-03-30 15:21:02,415 			Learning rate: weights:   1.000e-03    
2023-03-30 15:21:02,415 			Last test performance: 99.17%
2023-03-30 15:21:02,415 ----------------
2023-03-30 15:21:02,501   11  =>  83   		Training 486 pattern with 98.33% 	Forward time: 	 0.07 sec
2023-03-30 15:21:02,501 			Loss:    2.318e-03    			Backward time: 	 0.01 sec 
2023-03-30 15:21:02,545 			Learning rate: weights:   1.000e-03    
2023-03-30 15:21:02,545 			Last test performance: 99.17%
2023-03-30 15:21:02,545 ----------------
2023-03-30 15:21:02,629   11  =>  84   		Training 486 pattern with 98.33% 	Forward time: 	 0.07 sec
2023-03-30 15:21:02,629 			Loss:    1.381e-03    			Backward time: 	 0.01 sec 
2023-03-30 15:21:02,735 			Learning rate: weights:   1.000e-03    
2023-03-30 15:21:02,735 			Last test performance: 99.17%
2023-03-30 15:21:02,735 ----------------
2023-03-30 15:21:02,818   11  =>  85   		Training 486 pattern with 97.71% 	Forward time: 	 0.07 sec
2023-03-30 15:21:02,818 			Loss:    3.665e-03    			Backward time: 	 0.01 sec 
2023-03-30 15:21:02,942 			Learning rate: weights:   1.000e-03    
2023-03-30 15:21:02,942 			Last test performance: 99.17%
2023-03-30 15:21:02,942 ----------------
2023-03-30 15:21:03,027   11  =>  86   		Training 486 pattern with 98.96% 	Forward time: 	 0.07 sec
2023-03-30 15:21:03,027 			Loss:    1.633e-03    			Backward time: 	 0.01 sec 
2023-03-30 15:21:03,144 			Learning rate: weights:   1.000e-03    
2023-03-30 15:21:03,144 			Last test performance: 99.17%
2023-03-30 15:21:03,144 ----------------
2023-03-30 15:21:03,227   11  =>  87   		Training 486 pattern with 98.96% 	Forward time: 	 0.07 sec
2023-03-30 15:21:03,227 			Loss:    1.487e-03    			Backward time: 	 0.01 sec 
2023-03-30 15:21:03,282 			Learning rate: weights:   1.000e-03    
2023-03-30 15:21:03,283 			Last test performance: 99.17%
2023-03-30 15:21:03,283 ----------------
2023-03-30 15:21:03,369   11  =>  88   		Training 486 pattern with 98.75% 	Forward time: 	 0.07 sec
2023-03-30 15:21:03,369 			Loss:    2.736e-03    			Backward time: 	 0.01 sec 
2023-03-30 15:21:03,434 			Learning rate: weights:   1.000e-03    
2023-03-30 15:21:03,434 			Last test performance: 99.17%
2023-03-30 15:21:03,434 ----------------
2023-03-30 15:21:03,518   11  =>  89   		Training 486 pattern with 99.38% 	Forward time: 	 0.07 sec
2023-03-30 15:21:03,518 			Loss:    8.199e-04    			Backward time: 	 0.01 sec 
2023-03-30 15:21:03,643 			Learning rate: weights:   1.000e-03    
2023-03-30 15:21:03,643 			Last test performance: 99.17%
2023-03-30 15:21:03,643 ----------------
2023-03-30 15:21:03,729   11  =>  90   		Training 486 pattern with 98.12% 	Forward time: 	 0.07 sec
2023-03-30 15:21:03,729 			Loss:    2.048e-03    			Backward time: 	 0.01 sec 
2023-03-30 15:21:03,829 			Learning rate: weights:   1.000e-03    
2023-03-30 15:21:03,829 			Last test performance: 99.17%
2023-03-30 15:21:03,829 ----------------
2023-03-30 15:21:03,915   11  =>  91   		Training 486 pattern with 98.96% 	Forward time: 	 0.07 sec
2023-03-30 15:21:03,916 			Loss:    2.003e-03    			Backward time: 	 0.01 sec 
2023-03-30 15:21:03,976 			Learning rate: weights:   1.000e-03    
2023-03-30 15:21:03,976 			Last test performance: 99.17%
2023-03-30 15:21:03,976 ----------------
2023-03-30 15:21:04,061   11  =>  92   		Training 486 pattern with 98.96% 	Forward time: 	 0.07 sec
2023-03-30 15:21:04,061 			Loss:    1.118e-03    			Backward time: 	 0.01 sec 
2023-03-30 15:21:04,172 			Learning rate: weights:   1.000e-03    
2023-03-30 15:21:04,172 			Last test performance: 99.17%
2023-03-30 15:21:04,172 ----------------
2023-03-30 15:21:04,271   11  =>  93   		Training 486 pattern with 98.33% 	Forward time: 	 0.08 sec
2023-03-30 15:21:04,271 			Loss:    1.848e-03    			Backward time: 	 0.01 sec 
2023-03-30 15:21:04,332 			Learning rate: weights:   1.000e-03    
2023-03-30 15:21:04,332 			Last test performance: 99.17%
2023-03-30 15:21:04,332 ----------------
2023-03-30 15:21:04,432   11  =>  94   		Training 486 pattern with 97.92% 	Forward time: 	 0.08 sec
2023-03-30 15:21:04,432 			Loss:    3.635e-03    			Backward time: 	 0.01 sec 
2023-03-30 15:21:04,596 			Learning rate: weights:   1.000e-03    
2023-03-30 15:21:04,596 			Last test performance: 99.17%
2023-03-30 15:21:04,596 ----------------
2023-03-30 15:21:04,681   11  =>  95   		Training 486 pattern with 98.54% 	Forward time: 	 0.07 sec
2023-03-30 15:21:04,681 			Loss:    1.656e-03    			Backward time: 	 0.01 sec 
2023-03-30 15:21:04,738 			Learning rate: weights:   1.000e-03    
2023-03-30 15:21:04,738 			Last test performance: 99.17%
2023-03-30 15:21:04,738 ----------------
2023-03-30 15:21:04,823   11  =>  96   		Training 486 pattern with 98.75% 	Forward time: 	 0.07 sec
2023-03-30 15:21:04,823 			Loss:    1.120e-03    			Backward time: 	 0.01 sec 
2023-03-30 15:21:04,920 			Learning rate: weights:   1.000e-03    
2023-03-30 15:21:04,920 			Last test performance: 99.17%
2023-03-30 15:21:04,921 ----------------
2023-03-30 15:21:05,005   11  =>  97   		Training 486 pattern with 98.75% 	Forward time: 	 0.07 sec
2023-03-30 15:21:05,005 			Loss:    1.796e-03    			Backward time: 	 0.01 sec 
2023-03-30 15:21:05,116 			Learning rate: weights:   1.000e-03    
2023-03-30 15:21:05,116 			Last test performance: 99.17%
2023-03-30 15:21:05,116 ----------------
2023-03-30 15:21:05,199   11  =>  98   		Training 486 pattern with 98.33% 	Forward time: 	 0.07 sec
2023-03-30 15:21:05,199 			Loss:    2.227e-03    			Backward time: 	 0.01 sec 
2023-03-30 15:21:05,270 			Learning rate: weights:   1.000e-03    
2023-03-30 15:21:05,270 			Last test performance: 99.17%
2023-03-30 15:21:05,270 ----------------
2023-03-30 15:21:05,357   11  =>  99   		Training 486 pattern with 98.75% 	Forward time: 	 0.07 sec
2023-03-30 15:21:05,357 			Loss:    1.590e-03    			Backward time: 	 0.01 sec 
2023-03-30 15:21:05,439 			Learning rate: weights:   1.000e-03    
2023-03-30 15:21:05,439 			Last test performance: 99.17%
2023-03-30 15:21:05,440 ----------------
2023-03-30 15:21:05,524   11  => 100   		Training 486 pattern with 99.17% 	Forward time: 	 0.07 sec
2023-03-30 15:21:05,524 			Loss:    8.680e-04    			Backward time: 	 0.01 sec 
2023-03-30 15:21:05,611 			Learning rate: weights:   1.000e-03    
2023-03-30 15:21:05,611 			Last test performance: 99.17%
2023-03-30 15:21:05,611 ----------------
2023-03-30 15:21:05,696   11  => 101   		Training 486 pattern with 98.96% 	Forward time: 	 0.07 sec
2023-03-30 15:21:05,696 			Loss:    1.162e-03    			Backward time: 	 0.01 sec 
2023-03-30 15:21:05,782 			Learning rate: weights:   1.000e-03    
2023-03-30 15:21:05,782 			Last test performance: 99.17%
2023-03-30 15:21:05,782 ----------------
2023-03-30 15:21:05,866   11  => 102   		Training 486 pattern with 98.96% 	Forward time: 	 0.07 sec
2023-03-30 15:21:05,866 			Loss:    1.844e-03    			Backward time: 	 0.01 sec 
2023-03-30 15:21:05,975 			Learning rate: weights:   1.000e-03    
2023-03-30 15:21:05,975 			Last test performance: 99.17%
2023-03-30 15:21:05,975 ----------------
2023-03-30 15:21:06,061   11  => 103   		Training 486 pattern with 98.12% 	Forward time: 	 0.07 sec
2023-03-30 15:21:06,061 			Loss:    2.153e-03    			Backward time: 	 0.01 sec 
2023-03-30 15:21:06,154 			Learning rate: weights:   1.000e-03    
2023-03-30 15:21:06,154 			Last test performance: 99.17%
2023-03-30 15:21:06,154 ----------------
2023-03-30 15:21:06,241   11  => 104   		Training 486 pattern with 98.96% 	Forward time: 	 0.07 sec
2023-03-30 15:21:06,241 			Loss:    1.280e-03    			Backward time: 	 0.01 sec 
2023-03-30 15:21:06,348 			Learning rate: weights:   1.000e-03    
2023-03-30 15:21:06,348 			Last test performance: 99.17%
2023-03-30 15:21:06,348 ----------------
2023-03-30 15:21:06,431   11  => 105   		Training 486 pattern with 98.54% 	Forward time: 	 0.07 sec
2023-03-30 15:21:06,431 			Loss:    1.830e-03    			Backward time: 	 0.01 sec 
2023-03-30 15:21:06,476 			Learning rate: weights:   1.000e-03    
2023-03-30 15:21:06,476 			Last test performance: 99.17%
2023-03-30 15:21:06,476 ----------------
2023-03-30 15:21:06,560   11  => 106   		Training 486 pattern with 99.17% 	Forward time: 	 0.07 sec
2023-03-30 15:21:06,560 			Loss:    2.160e-03    			Backward time: 	 0.01 sec 
2023-03-30 15:21:06,676 			Learning rate: weights:   1.000e-03    
2023-03-30 15:21:06,676 			Last test performance: 99.17%
2023-03-30 15:21:06,676 ----------------
2023-03-30 15:21:06,761   11  => 107   		Training 486 pattern with 98.96% 	Forward time: 	 0.07 sec
2023-03-30 15:21:06,761 			Loss:    1.815e-03    			Backward time: 	 0.01 sec 
2023-03-30 15:21:06,862 			Learning rate: weights:   1.000e-03    
2023-03-30 15:21:06,862 			Last test performance: 99.17%
2023-03-30 15:21:06,862 ----------------
2023-03-30 15:21:06,948   11  => 108   		Training 486 pattern with 98.75% 	Forward time: 	 0.07 sec
2023-03-30 15:21:06,948 			Loss:    1.396e-03    			Backward time: 	 0.01 sec 
2023-03-30 15:21:07,029 			Learning rate: weights:   1.000e-03    
2023-03-30 15:21:07,029 			Last test performance: 99.17%
2023-03-30 15:21:07,029 ----------------
2023-03-30 15:21:07,117   11  => 109   		Training 486 pattern with 98.33% 	Forward time: 	 0.07 sec
2023-03-30 15:21:07,117 			Loss:    1.675e-03    			Backward time: 	 0.01 sec 
2023-03-30 15:21:07,229 			Learning rate: weights:   1.000e-03    
2023-03-30 15:21:07,229 			Last test performance: 99.17%
2023-03-30 15:21:07,229 ----------------
2023-03-30 15:21:07,312   11  => 110   		Training 486 pattern with 99.17% 	Forward time: 	 0.07 sec
2023-03-30 15:21:07,312 			Loss:    1.362e-03    			Backward time: 	 0.01 sec 
2023-03-30 15:21:07,426 			Learning rate: weights:   1.000e-03    
2023-03-30 15:21:07,426 			Last test performance: 99.17%
2023-03-30 15:21:07,426 ----------------
2023-03-30 15:21:07,510   11  => 111   		Training 486 pattern with 99.58% 	Forward time: 	 0.07 sec
2023-03-30 15:21:07,510 			Loss:    9.277e-04    			Backward time: 	 0.01 sec 
2023-03-30 15:21:07,577 			Learning rate: weights:   1.000e-03    
2023-03-30 15:21:07,577 			Last test performance: 99.17%
2023-03-30 15:21:07,577 ----------------
2023-03-30 15:21:07,661   11  => 112   		Training 486 pattern with 98.54% 	Forward time: 	 0.07 sec
2023-03-30 15:21:07,661 			Loss:    1.434e-03    			Backward time: 	 0.01 sec 
2023-03-30 15:21:07,779 			Learning rate: weights:   1.000e-03    
2023-03-30 15:21:07,779 			Last test performance: 99.17%
2023-03-30 15:21:07,779 ----------------
2023-03-30 15:21:07,864   11  => 113   		Training 486 pattern with 98.54% 	Forward time: 	 0.07 sec
2023-03-30 15:21:07,864 			Loss:    2.331e-03    			Backward time: 	 0.01 sec 
2023-03-30 15:21:07,957 			Learning rate: weights:   1.000e-03    
2023-03-30 15:21:07,957 			Last test performance: 99.17%
2023-03-30 15:21:07,957 ----------------
2023-03-30 15:21:08,041   11  => 114   		Training 486 pattern with 98.54% 	Forward time: 	 0.07 sec
2023-03-30 15:21:08,041 			Loss:    1.441e-03    			Backward time: 	 0.01 sec 
2023-03-30 15:21:08,091 			Learning rate: weights:   1.000e-03    
2023-03-30 15:21:08,091 			Last test performance: 99.17%
2023-03-30 15:21:08,091 ----------------
2023-03-30 15:21:08,175   11  => 115   		Training 486 pattern with 99.38% 	Forward time: 	 0.07 sec
2023-03-30 15:21:08,175 			Loss:    1.356e-03    			Backward time: 	 0.01 sec 
2023-03-30 15:21:08,315 			Learning rate: weights:   1.000e-03    
2023-03-30 15:21:08,315 			Last test performance: 99.17%
2023-03-30 15:21:08,316 ----------------
2023-03-30 15:21:08,400   11  => 116   		Training 486 pattern with 99.38% 	Forward time: 	 0.07 sec
2023-03-30 15:21:08,400 			Loss:    1.246e-03    			Backward time: 	 0.01 sec 
2023-03-30 15:21:08,447 			Learning rate: weights:   1.000e-03    
2023-03-30 15:21:08,447 			Last test performance: 99.17%
2023-03-30 15:21:08,447 ----------------
2023-03-30 15:21:08,531   11  => 117   		Training 486 pattern with 98.75% 	Forward time: 	 0.07 sec
2023-03-30 15:21:08,531 			Loss:    1.815e-03    			Backward time: 	 0.01 sec 
2023-03-30 15:21:08,649 			Learning rate: weights:   1.000e-03    
2023-03-30 15:21:08,649 			Last test performance: 99.17%
2023-03-30 15:21:08,649 ----------------
2023-03-30 15:21:08,734   11  => 118   		Training 486 pattern with 98.54% 	Forward time: 	 0.07 sec
2023-03-30 15:21:08,734 			Loss:    1.673e-03    			Backward time: 	 0.01 sec 
2023-03-30 15:21:08,783 			Learning rate: weights:   1.000e-03    
2023-03-30 15:21:08,783 			Last test performance: 99.17%
2023-03-30 15:21:08,783 ----------------
2023-03-30 15:21:08,867   11  => 119   		Training 486 pattern with 99.17% 	Forward time: 	 0.07 sec
2023-03-30 15:21:08,867 			Loss:    1.436e-03    			Backward time: 	 0.01 sec 
2023-03-30 15:21:08,970 			Learning rate: weights:   1.000e-03    
2023-03-30 15:21:08,970 			Last test performance: 99.17%
2023-03-30 15:21:08,970 ----------------
2023-03-30 15:21:09,055   11  => 120   		Training 486 pattern with 98.75% 	Forward time: 	 0.07 sec
2023-03-30 15:21:09,055 			Loss:    1.489e-03    			Backward time: 	 0.01 sec 
2023-03-30 15:21:09,098 			Learning rate: weights:   1.000e-03    
2023-03-30 15:21:09,098 			Last test performance: 99.17%
2023-03-30 15:21:09,098 ----------------
2023-03-30 15:21:09,182   11  => 121   		Training 486 pattern with 98.54% 	Forward time: 	 0.07 sec
2023-03-30 15:21:09,182 			Loss:    2.091e-03    			Backward time: 	 0.01 sec 
2023-03-30 15:21:09,287 			Learning rate: weights:   1.000e-03    
2023-03-30 15:21:09,287 			Last test performance: 99.17%
2023-03-30 15:21:09,287 ----------------
2023-03-30 15:21:09,372   11  => 122   		Training 486 pattern with 99.38% 	Forward time: 	 0.07 sec
2023-03-30 15:21:09,372 			Loss:    1.739e-03    			Backward time: 	 0.01 sec 
2023-03-30 15:21:09,479 			Learning rate: weights:   1.000e-03    
2023-03-30 15:21:09,479 			Last test performance: 99.17%
2023-03-30 15:21:09,479 ----------------
2023-03-30 15:21:09,562   11  => 123   		Training 486 pattern with 98.54% 	Forward time: 	 0.07 sec
2023-03-30 15:21:09,562 			Loss:    2.396e-03    			Backward time: 	 0.01 sec 
2023-03-30 15:21:09,634 			Learning rate: weights:   1.000e-03    
2023-03-30 15:21:09,634 			Last test performance: 99.17%
2023-03-30 15:21:09,634 ----------------
2023-03-30 15:21:09,718   11  => 124   		Training 486 pattern with 99.17% 	Forward time: 	 0.07 sec
2023-03-30 15:21:09,718 			Loss:    1.645e-03    			Backward time: 	 0.01 sec 
2023-03-30 15:21:09,823 
2023-03-30 15:21:09,823 Testing:
2023-03-30 15:21:09,826 		24 of 10000 with 100.00% 	 Time used:  0.00 sec
2023-03-30 15:21:09,829 		48 of 10000 with 100.00% 	 Time used:  0.00 sec
2023-03-30 15:21:09,832 		72 of 10000 with 100.00% 	 Time used:  0.00 sec
2023-03-30 15:21:09,837 		96 of 10000 with 100.00% 	 Time used:  0.00 sec
2023-03-30 15:21:09,840 		120 of 10000 with 100.00% 	 Time used:  0.00 sec
2023-03-30 15:21:09,843 		144 of 10000 with 100.00% 	 Time used:  0.00 sec
2023-03-30 15:21:09,846 		168 of 10000 with 100.00% 	 Time used:  0.00 sec
2023-03-30 15:21:09,849 		192 of 10000 with 100.00% 	 Time used:  0.00 sec
2023-03-30 15:21:09,852 		216 of 10000 with 100.00% 	 Time used:  0.00 sec
2023-03-30 15:21:09,856 		240 of 10000 with 100.00% 	 Time used:  0.00 sec
2023-03-30 15:21:09,859 		264 of 10000 with 100.00% 	 Time used:  0.00 sec
2023-03-30 15:21:09,862 		288 of 10000 with 100.00% 	 Time used:  0.00 sec
2023-03-30 15:21:09,865 		312 of 10000 with 100.00% 	 Time used:  0.00 sec
2023-03-30 15:21:09,868 		336 of 10000 with 99.70% 	 Time used:  0.00 sec
2023-03-30 15:21:09,872 		360 of 10000 with 99.72% 	 Time used:  0.00 sec
2023-03-30 15:21:09,875 		384 of 10000 with 99.74% 	 Time used:  0.00 sec
2023-03-30 15:21:09,878 		408 of 10000 with 99.75% 	 Time used:  0.00 sec
2023-03-30 15:21:09,880 		432 of 10000 with 99.77% 	 Time used:  0.00 sec
2023-03-30 15:21:09,883 		456 of 10000 with 99.12% 	 Time used:  0.00 sec
2023-03-30 15:21:09,885 		480 of 10000 with 99.17% 	 Time used:  0.00 sec
2023-03-30 15:21:09,887 		504 of 10000 with 99.21% 	 Time used:  0.00 sec
2023-03-30 15:21:09,889 		528 of 10000 with 99.24% 	 Time used:  0.00 sec
2023-03-30 15:21:09,891 		552 of 10000 with 99.28% 	 Time used:  0.00 sec
2023-03-30 15:21:09,893 		576 of 10000 with 99.31% 	 Time used:  0.00 sec
2023-03-30 15:21:09,895 		600 of 10000 with 99.17% 	 Time used:  0.00 sec
2023-03-30 15:21:09,897 		624 of 10000 with 99.20% 	 Time used:  0.00 sec
2023-03-30 15:21:09,899 		648 of 10000 with 99.23% 	 Time used:  0.00 sec
2023-03-30 15:21:09,902 		672 of 10000 with 99.11% 	 Time used:  0.00 sec
2023-03-30 15:21:09,904 		696 of 10000 with 98.99% 	 Time used:  0.00 sec
2023-03-30 15:21:09,906 		720 of 10000 with 98.89% 	 Time used:  0.00 sec
2023-03-30 15:21:09,908 		744 of 10000 with 98.79% 	 Time used:  0.00 sec
2023-03-30 15:21:09,910 		768 of 10000 with 98.83% 	 Time used:  0.00 sec
2023-03-30 15:21:09,912 		792 of 10000 with 98.86% 	 Time used:  0.00 sec
2023-03-30 15:21:09,914 		816 of 10000 with 98.90% 	 Time used:  0.00 sec
2023-03-30 15:21:09,916 		840 of 10000 with 98.93% 	 Time used:  0.00 sec
2023-03-30 15:21:09,919 		864 of 10000 with 98.96% 	 Time used:  0.00 sec
2023-03-30 15:21:09,921 		888 of 10000 with 98.99% 	 Time used:  0.00 sec
2023-03-30 15:21:09,923 		912 of 10000 with 99.01% 	 Time used:  0.00 sec
2023-03-30 15:21:09,925 		936 of 10000 with 99.04% 	 Time used:  0.00 sec
2023-03-30 15:21:09,927 		960 of 10000 with 98.85% 	 Time used:  0.00 sec
2023-03-30 15:21:09,929 		984 of 10000 with 98.88% 	 Time used:  0.00 sec
2023-03-30 15:21:09,931 		1008 of 10000 with 98.91% 	 Time used:  0.00 sec
2023-03-30 15:21:09,934 		1032 of 10000 with 98.84% 	 Time used:  0.00 sec
2023-03-30 15:21:09,936 		1056 of 10000 with 98.77% 	 Time used:  0.00 sec
2023-03-30 15:21:09,938 		1080 of 10000 with 98.80% 	 Time used:  0.00 sec
2023-03-30 15:21:09,940 		1104 of 10000 with 98.82% 	 Time used:  0.00 sec
2023-03-30 15:21:09,942 		1128 of 10000 with 98.76% 	 Time used:  0.00 sec
2023-03-30 15:21:09,944 		1152 of 10000 with 98.78% 	 Time used:  0.00 sec
2023-03-30 15:21:09,946 		1176 of 10000 with 98.81% 	 Time used:  0.00 sec
2023-03-30 15:21:09,948 		1200 of 10000 with 98.75% 	 Time used:  0.00 sec
2023-03-30 15:21:09,951 		1224 of 10000 with 98.77% 	 Time used:  0.00 sec
2023-03-30 15:21:09,953 		1248 of 10000 with 98.64% 	 Time used:  0.00 sec
2023-03-30 15:21:09,955 		1272 of 10000 with 98.66% 	 Time used:  0.00 sec
2023-03-30 15:21:09,957 		1296 of 10000 with 98.69% 	 Time used:  0.00 sec
2023-03-30 15:21:09,959 		1320 of 10000 with 98.64% 	 Time used:  0.00 sec
2023-03-30 15:21:09,961 		1344 of 10000 with 98.66% 	 Time used:  0.00 sec
2023-03-30 15:21:09,963 		1368 of 10000 with 98.68% 	 Time used:  0.00 sec
2023-03-30 15:21:09,966 		1392 of 10000 with 98.71% 	 Time used:  0.00 sec
2023-03-30 15:21:09,968 		1416 of 10000 with 98.73% 	 Time used:  0.00 sec
2023-03-30 15:21:09,970 		1440 of 10000 with 98.75% 	 Time used:  0.00 sec
2023-03-30 15:21:09,972 		1464 of 10000 with 98.70% 	 Time used:  0.00 sec
2023-03-30 15:21:09,974 		1488 of 10000 with 98.72% 	 Time used:  0.00 sec
2023-03-30 15:21:09,976 		1512 of 10000 with 98.74% 	 Time used:  0.00 sec
2023-03-30 15:21:09,978 		1536 of 10000 with 98.63% 	 Time used:  0.00 sec
2023-03-30 15:21:09,980 		1560 of 10000 with 98.65% 	 Time used:  0.00 sec
2023-03-30 15:21:09,983 		1584 of 10000 with 98.67% 	 Time used:  0.00 sec
2023-03-30 15:21:09,985 		1608 of 10000 with 98.69% 	 Time used:  0.00 sec
2023-03-30 15:21:09,987 		1632 of 10000 with 98.65% 	 Time used:  0.00 sec
2023-03-30 15:21:09,989 		1656 of 10000 with 98.67% 	 Time used:  0.00 sec
2023-03-30 15:21:09,991 		1680 of 10000 with 98.69% 	 Time used:  0.00 sec
2023-03-30 15:21:09,993 		1704 of 10000 with 98.71% 	 Time used:  0.00 sec
2023-03-30 15:21:09,995 		1728 of 10000 with 98.67% 	 Time used:  0.00 sec
2023-03-30 15:21:09,998 		1752 of 10000 with 98.69% 	 Time used:  0.00 sec
2023-03-30 15:21:10,000 		1776 of 10000 with 98.70% 	 Time used:  0.00 sec
2023-03-30 15:21:10,002 		1800 of 10000 with 98.72% 	 Time used:  0.00 sec
2023-03-30 15:21:10,004 		1824 of 10000 with 98.74% 	 Time used:  0.00 sec
2023-03-30 15:21:10,006 		1848 of 10000 with 98.76% 	 Time used:  0.00 sec
2023-03-30 15:21:10,008 		1872 of 10000 with 98.77% 	 Time used:  0.00 sec
2023-03-30 15:21:10,010 		1896 of 10000 with 98.73% 	 Time used:  0.00 sec
2023-03-30 15:21:10,012 		1920 of 10000 with 98.70% 	 Time used:  0.00 sec
2023-03-30 15:21:10,015 		1944 of 10000 with 98.71% 	 Time used:  0.00 sec
2023-03-30 15:21:10,017 		1968 of 10000 with 98.73% 	 Time used:  0.00 sec
2023-03-30 15:21:10,019 		1992 of 10000 with 98.74% 	 Time used:  0.00 sec
2023-03-30 15:21:10,021 		2016 of 10000 with 98.76% 	 Time used:  0.00 sec
2023-03-30 15:21:10,023 		2040 of 10000 with 98.68% 	 Time used:  0.00 sec
2023-03-30 15:21:10,025 		2064 of 10000 with 98.69% 	 Time used:  0.00 sec
2023-03-30 15:21:10,027 		2088 of 10000 with 98.71% 	 Time used:  0.00 sec
2023-03-30 15:21:10,030 		2112 of 10000 with 98.72% 	 Time used:  0.00 sec
2023-03-30 15:21:10,032 		2136 of 10000 with 98.64% 	 Time used:  0.00 sec
2023-03-30 15:21:10,034 		2160 of 10000 with 98.61% 	 Time used:  0.00 sec
2023-03-30 15:21:10,036 		2184 of 10000 with 98.63% 	 Time used:  0.00 sec
2023-03-30 15:21:10,038 		2208 of 10000 with 98.64% 	 Time used:  0.00 sec
2023-03-30 15:21:10,040 		2232 of 10000 with 98.66% 	 Time used:  0.00 sec
2023-03-30 15:21:10,042 		2256 of 10000 with 98.67% 	 Time used:  0.00 sec
2023-03-30 15:21:10,045 		2280 of 10000 with 98.68% 	 Time used:  0.00 sec
2023-03-30 15:21:10,047 		2304 of 10000 with 98.65% 	 Time used:  0.00 sec
2023-03-30 15:21:10,049 		2328 of 10000 with 98.67% 	 Time used:  0.00 sec
2023-03-30 15:21:10,051 		2352 of 10000 with 98.68% 	 Time used:  0.00 sec
2023-03-30 15:21:10,053 		2376 of 10000 with 98.70% 	 Time used:  0.00 sec
2023-03-30 15:21:10,055 		2400 of 10000 with 98.71% 	 Time used:  0.00 sec
2023-03-30 15:21:10,057 		2424 of 10000 with 98.72% 	 Time used:  0.00 sec
2023-03-30 15:21:10,059 		2448 of 10000 with 98.69% 	 Time used:  0.00 sec
2023-03-30 15:21:10,062 		2472 of 10000 with 98.67% 	 Time used:  0.00 sec
2023-03-30 15:21:10,064 		2496 of 10000 with 98.68% 	 Time used:  0.00 sec
2023-03-30 15:21:10,066 		2520 of 10000 with 98.69% 	 Time used:  0.00 sec
2023-03-30 15:21:10,068 		2544 of 10000 with 98.70% 	 Time used:  0.00 sec
2023-03-30 15:21:10,070 		2568 of 10000 with 98.71% 	 Time used:  0.00 sec
2023-03-30 15:21:10,072 		2592 of 10000 with 98.69% 	 Time used:  0.00 sec
2023-03-30 15:21:10,074 		2616 of 10000 with 98.66% 	 Time used:  0.00 sec
2023-03-30 15:21:10,076 		2640 of 10000 with 98.67% 	 Time used:  0.00 sec
2023-03-30 15:21:10,079 		2664 of 10000 with 98.65% 	 Time used:  0.00 sec
2023-03-30 15:21:10,081 		2688 of 10000 with 98.66% 	 Time used:  0.00 sec
2023-03-30 15:21:10,083 		2712 of 10000 with 98.67% 	 Time used:  0.00 sec
2023-03-30 15:21:10,085 		2736 of 10000 with 98.68% 	 Time used:  0.00 sec
2023-03-30 15:21:10,087 		2760 of 10000 with 98.70% 	 Time used:  0.00 sec
2023-03-30 15:21:10,089 		2784 of 10000 with 98.67% 	 Time used:  0.00 sec
2023-03-30 15:21:10,092 		2808 of 10000 with 98.68% 	 Time used:  0.00 sec
2023-03-30 15:21:10,094 		2832 of 10000 with 98.69% 	 Time used:  0.00 sec
2023-03-30 15:21:10,096 		2856 of 10000 with 98.67% 	 Time used:  0.00 sec
2023-03-30 15:21:10,098 		2880 of 10000 with 98.68% 	 Time used:  0.00 sec
2023-03-30 15:21:10,100 		2904 of 10000 with 98.66% 	 Time used:  0.00 sec
2023-03-30 15:21:10,102 		2928 of 10000 with 98.67% 	 Time used:  0.00 sec
2023-03-30 15:21:10,104 		2952 of 10000 with 98.68% 	 Time used:  0.00 sec
2023-03-30 15:21:10,106 		2976 of 10000 with 98.69% 	 Time used:  0.00 sec
2023-03-30 15:21:10,108 		3000 of 10000 with 98.67% 	 Time used:  0.00 sec
2023-03-30 15:21:10,111 		3024 of 10000 with 98.64% 	 Time used:  0.00 sec
2023-03-30 15:21:10,113 		3048 of 10000 with 98.62% 	 Time used:  0.00 sec
2023-03-30 15:21:10,115 		3072 of 10000 with 98.63% 	 Time used:  0.00 sec
2023-03-30 15:21:10,117 		3096 of 10000 with 98.64% 	 Time used:  0.00 sec
2023-03-30 15:21:10,119 		3120 of 10000 with 98.65% 	 Time used:  0.00 sec
2023-03-30 15:21:10,121 		3144 of 10000 with 98.66% 	 Time used:  0.00 sec
2023-03-30 15:21:10,123 		3168 of 10000 with 98.67% 	 Time used:  0.00 sec
2023-03-30 15:21:10,125 		3192 of 10000 with 98.68% 	 Time used:  0.00 sec
2023-03-30 15:21:10,128 		3216 of 10000 with 98.69% 	 Time used:  0.00 sec
2023-03-30 15:21:10,130 		3240 of 10000 with 98.67% 	 Time used:  0.00 sec
2023-03-30 15:21:10,132 		3264 of 10000 with 98.68% 	 Time used:  0.00 sec
2023-03-30 15:21:10,134 		3288 of 10000 with 98.69% 	 Time used:  0.00 sec
2023-03-30 15:21:10,136 		3312 of 10000 with 98.67% 	 Time used:  0.00 sec
2023-03-30 15:21:10,138 		3336 of 10000 with 98.68% 	 Time used:  0.00 sec
2023-03-30 15:21:10,140 		3360 of 10000 with 98.69% 	 Time used:  0.00 sec
2023-03-30 15:21:10,143 		3384 of 10000 with 98.70% 	 Time used:  0.00 sec
2023-03-30 15:21:10,145 		3408 of 10000 with 98.71% 	 Time used:  0.00 sec
2023-03-30 15:21:10,147 		3432 of 10000 with 98.69% 	 Time used:  0.00 sec
2023-03-30 15:21:10,149 		3456 of 10000 with 98.70% 	 Time used:  0.00 sec
2023-03-30 15:21:10,151 		3480 of 10000 with 98.68% 	 Time used:  0.00 sec
2023-03-30 15:21:10,153 		3504 of 10000 with 98.69% 	 Time used:  0.00 sec
2023-03-30 15:21:10,155 		3528 of 10000 with 98.67% 	 Time used:  0.00 sec
2023-03-30 15:21:10,157 		3552 of 10000 with 98.68% 	 Time used:  0.00 sec
2023-03-30 15:21:10,160 		3576 of 10000 with 98.69% 	 Time used:  0.00 sec
2023-03-30 15:21:10,162 		3600 of 10000 with 98.69% 	 Time used:  0.00 sec
2023-03-30 15:21:10,164 		3624 of 10000 with 98.70% 	 Time used:  0.00 sec
2023-03-30 15:21:10,166 		3648 of 10000 with 98.71% 	 Time used:  0.00 sec
2023-03-30 15:21:10,168 		3672 of 10000 with 98.72% 	 Time used:  0.00 sec
2023-03-30 15:21:10,170 		3696 of 10000 with 98.73% 	 Time used:  0.00 sec
2023-03-30 15:21:10,172 		3720 of 10000 with 98.74% 	 Time used:  0.00 sec
2023-03-30 15:21:10,174 		3744 of 10000 with 98.72% 	 Time used:  0.00 sec
2023-03-30 15:21:10,177 		3768 of 10000 with 98.73% 	 Time used:  0.00 sec
2023-03-30 15:21:10,179 		3792 of 10000 with 98.73% 	 Time used:  0.00 sec
2023-03-30 15:21:10,181 		3816 of 10000 with 98.72% 	 Time used:  0.00 sec
2023-03-30 15:21:10,183 		3840 of 10000 with 98.72% 	 Time used:  0.00 sec
2023-03-30 15:21:10,185 		3864 of 10000 with 98.73% 	 Time used:  0.00 sec
2023-03-30 15:21:10,187 		3888 of 10000 with 98.74% 	 Time used:  0.00 sec
2023-03-30 15:21:10,189 		3912 of 10000 with 98.72% 	 Time used:  0.00 sec
2023-03-30 15:21:10,192 		3936 of 10000 with 98.73% 	 Time used:  0.00 sec
2023-03-30 15:21:10,194 		3960 of 10000 with 98.74% 	 Time used:  0.00 sec
2023-03-30 15:21:10,196 		3984 of 10000 with 98.74% 	 Time used:  0.00 sec
2023-03-30 15:21:10,198 		4008 of 10000 with 98.75% 	 Time used:  0.00 sec
2023-03-30 15:21:10,200 		4032 of 10000 with 98.76% 	 Time used:  0.00 sec
2023-03-30 15:21:10,202 		4056 of 10000 with 98.77% 	 Time used:  0.00 sec
2023-03-30 15:21:10,204 		4080 of 10000 with 98.75% 	 Time used:  0.00 sec
2023-03-30 15:21:10,207 		4104 of 10000 with 98.76% 	 Time used:  0.00 sec
2023-03-30 15:21:10,209 		4128 of 10000 with 98.76% 	 Time used:  0.00 sec
2023-03-30 15:21:10,211 		4152 of 10000 with 98.77% 	 Time used:  0.00 sec
2023-03-30 15:21:10,213 		4176 of 10000 with 98.78% 	 Time used:  0.00 sec
2023-03-30 15:21:10,215 		4200 of 10000 with 98.76% 	 Time used:  0.00 sec
2023-03-30 15:21:10,217 		4224 of 10000 with 98.75% 	 Time used:  0.00 sec
2023-03-30 15:21:10,219 		4248 of 10000 with 98.75% 	 Time used:  0.00 sec
2023-03-30 15:21:10,221 		4272 of 10000 with 98.76% 	 Time used:  0.00 sec
2023-03-30 15:21:10,224 		4296 of 10000 with 98.77% 	 Time used:  0.00 sec
2023-03-30 15:21:10,226 		4320 of 10000 with 98.77% 	 Time used:  0.00 sec
2023-03-30 15:21:10,228 		4344 of 10000 with 98.78% 	 Time used:  0.00 sec
2023-03-30 15:21:10,230 		4368 of 10000 with 98.79% 	 Time used:  0.00 sec
2023-03-30 15:21:10,232 		4392 of 10000 with 98.79% 	 Time used:  0.00 sec
2023-03-30 15:21:10,234 		4416 of 10000 with 98.80% 	 Time used:  0.00 sec
2023-03-30 15:21:10,236 		4440 of 10000 with 98.81% 	 Time used:  0.00 sec
2023-03-30 15:21:10,238 		4464 of 10000 with 98.81% 	 Time used:  0.00 sec
2023-03-30 15:21:10,241 		4488 of 10000 with 98.82% 	 Time used:  0.00 sec
2023-03-30 15:21:10,243 		4512 of 10000 with 98.80% 	 Time used:  0.00 sec
2023-03-30 15:21:10,245 		4536 of 10000 with 98.81% 	 Time used:  0.00 sec
2023-03-30 15:21:10,247 		4560 of 10000 with 98.79% 	 Time used:  0.00 sec
2023-03-30 15:21:10,249 		4584 of 10000 with 98.78% 	 Time used:  0.00 sec
2023-03-30 15:21:10,251 		4608 of 10000 with 98.78% 	 Time used:  0.00 sec
2023-03-30 15:21:10,253 		4632 of 10000 with 98.79% 	 Time used:  0.00 sec
2023-03-30 15:21:10,256 		4656 of 10000 with 98.80% 	 Time used:  0.00 sec
2023-03-30 15:21:10,258 		4680 of 10000 with 98.80% 	 Time used:  0.00 sec
2023-03-30 15:21:10,260 		4704 of 10000 with 98.81% 	 Time used:  0.00 sec
2023-03-30 15:21:10,262 		4728 of 10000 with 98.82% 	 Time used:  0.00 sec
2023-03-30 15:21:10,264 		4752 of 10000 with 98.80% 	 Time used:  0.00 sec
2023-03-30 15:21:10,266 		4776 of 10000 with 98.81% 	 Time used:  0.00 sec
2023-03-30 15:21:10,268 		4800 of 10000 with 98.81% 	 Time used:  0.00 sec
2023-03-30 15:21:10,270 		4824 of 10000 with 98.82% 	 Time used:  0.00 sec
2023-03-30 15:21:10,273 		4848 of 10000 with 98.82% 	 Time used:  0.00 sec
2023-03-30 15:21:10,275 		4872 of 10000 with 98.81% 	 Time used:  0.00 sec
2023-03-30 15:21:10,277 		4896 of 10000 with 98.82% 	 Time used:  0.00 sec
2023-03-30 15:21:10,279 		4920 of 10000 with 98.82% 	 Time used:  0.00 sec
2023-03-30 15:21:10,281 		4944 of 10000 with 98.83% 	 Time used:  0.00 sec
2023-03-30 15:21:10,283 		4968 of 10000 with 98.83% 	 Time used:  0.00 sec
2023-03-30 15:21:10,285 		4992 of 10000 with 98.84% 	 Time used:  0.00 sec
2023-03-30 15:21:10,287 		5016 of 10000 with 98.84% 	 Time used:  0.00 sec
2023-03-30 15:21:10,290 		5040 of 10000 with 98.85% 	 Time used:  0.00 sec
2023-03-30 15:21:10,292 		5064 of 10000 with 98.85% 	 Time used:  0.00 sec
2023-03-30 15:21:10,294 		5088 of 10000 with 98.86% 	 Time used:  0.00 sec
2023-03-30 15:21:10,296 		5112 of 10000 with 98.87% 	 Time used:  0.00 sec
2023-03-30 15:21:10,298 		5136 of 10000 with 98.87% 	 Time used:  0.00 sec
2023-03-30 15:21:10,300 		5160 of 10000 with 98.88% 	 Time used:  0.00 sec
2023-03-30 15:21:10,303 		5184 of 10000 with 98.88% 	 Time used:  0.00 sec
2023-03-30 15:21:10,305 		5208 of 10000 with 98.89% 	 Time used:  0.00 sec
2023-03-30 15:21:10,307 		5232 of 10000 with 98.89% 	 Time used:  0.00 sec
2023-03-30 15:21:10,309 		5256 of 10000 with 98.90% 	 Time used:  0.00 sec
2023-03-30 15:21:10,311 		5280 of 10000 with 98.90% 	 Time used:  0.00 sec
2023-03-30 15:21:10,313 		5304 of 10000 with 98.91% 	 Time used:  0.00 sec
2023-03-30 15:21:10,315 		5328 of 10000 with 98.91% 	 Time used:  0.00 sec
2023-03-30 15:21:10,317 		5352 of 10000 with 98.92% 	 Time used:  0.00 sec
2023-03-30 15:21:10,320 		5376 of 10000 with 98.92% 	 Time used:  0.00 sec
2023-03-30 15:21:10,322 		5400 of 10000 with 98.93% 	 Time used:  0.00 sec
2023-03-30 15:21:10,324 		5424 of 10000 with 98.93% 	 Time used:  0.00 sec
2023-03-30 15:21:10,326 		5448 of 10000 with 98.94% 	 Time used:  0.00 sec
2023-03-30 15:21:10,328 		5472 of 10000 with 98.92% 	 Time used:  0.00 sec
2023-03-30 15:21:10,330 		5496 of 10000 with 98.93% 	 Time used:  0.00 sec
2023-03-30 15:21:10,332 		5520 of 10000 with 98.93% 	 Time used:  0.00 sec
2023-03-30 15:21:10,334 		5544 of 10000 with 98.94% 	 Time used:  0.00 sec
2023-03-30 15:21:10,337 		5568 of 10000 with 98.94% 	 Time used:  0.00 sec
2023-03-30 15:21:10,339 		5592 of 10000 with 98.94% 	 Time used:  0.00 sec
2023-03-30 15:21:10,341 		5616 of 10000 with 98.95% 	 Time used:  0.00 sec
2023-03-30 15:21:10,343 		5640 of 10000 with 98.95% 	 Time used:  0.00 sec
2023-03-30 15:21:10,345 		5664 of 10000 with 98.96% 	 Time used:  0.00 sec
2023-03-30 15:21:10,347 		5688 of 10000 with 98.96% 	 Time used:  0.00 sec
2023-03-30 15:21:10,349 		5712 of 10000 with 98.97% 	 Time used:  0.00 sec
2023-03-30 15:21:10,352 		5736 of 10000 with 98.97% 	 Time used:  0.00 sec
2023-03-30 15:21:10,354 		5760 of 10000 with 98.98% 	 Time used:  0.00 sec
2023-03-30 15:21:10,356 		5784 of 10000 with 98.98% 	 Time used:  0.00 sec
2023-03-30 15:21:10,358 		5808 of 10000 with 98.98% 	 Time used:  0.00 sec
2023-03-30 15:21:10,360 		5832 of 10000 with 98.99% 	 Time used:  0.00 sec
2023-03-30 15:21:10,362 		5856 of 10000 with 98.99% 	 Time used:  0.00 sec
2023-03-30 15:21:10,364 		5880 of 10000 with 99.00% 	 Time used:  0.00 sec
2023-03-30 15:21:10,366 		5904 of 10000 with 99.00% 	 Time used:  0.00 sec
2023-03-30 15:21:10,369 		5928 of 10000 with 99.00% 	 Time used:  0.00 sec
2023-03-30 15:21:10,371 		5952 of 10000 with 98.99% 	 Time used:  0.00 sec
2023-03-30 15:21:10,373 		5976 of 10000 with 99.00% 	 Time used:  0.00 sec
2023-03-30 15:21:10,375 		6000 of 10000 with 99.00% 	 Time used:  0.00 sec
2023-03-30 15:21:10,377 		6024 of 10000 with 99.00% 	 Time used:  0.00 sec
2023-03-30 15:21:10,379 		6048 of 10000 with 99.01% 	 Time used:  0.00 sec
2023-03-30 15:21:10,381 		6072 of 10000 with 99.01% 	 Time used:  0.00 sec
2023-03-30 15:21:10,383 		6096 of 10000 with 99.02% 	 Time used:  0.00 sec
2023-03-30 15:21:10,386 		6120 of 10000 with 99.00% 	 Time used:  0.00 sec
2023-03-30 15:21:10,388 		6144 of 10000 with 99.01% 	 Time used:  0.00 sec
2023-03-30 15:21:10,390 		6168 of 10000 with 99.01% 	 Time used:  0.00 sec
2023-03-30 15:21:10,392 		6192 of 10000 with 99.01% 	 Time used:  0.00 sec
2023-03-30 15:21:10,394 		6216 of 10000 with 99.02% 	 Time used:  0.00 sec
2023-03-30 15:21:10,396 		6240 of 10000 with 99.02% 	 Time used:  0.00 sec
2023-03-30 15:21:10,398 		6264 of 10000 with 99.03% 	 Time used:  0.00 sec
2023-03-30 15:21:10,400 		6288 of 10000 with 99.03% 	 Time used:  0.00 sec
2023-03-30 15:21:10,403 		6312 of 10000 with 99.03% 	 Time used:  0.00 sec
2023-03-30 15:21:10,405 		6336 of 10000 with 99.04% 	 Time used:  0.00 sec
2023-03-30 15:21:10,407 		6360 of 10000 with 99.04% 	 Time used:  0.00 sec
2023-03-30 15:21:10,409 		6384 of 10000 with 99.04% 	 Time used:  0.00 sec
2023-03-30 15:21:10,411 		6408 of 10000 with 99.05% 	 Time used:  0.00 sec
2023-03-30 15:21:10,413 		6432 of 10000 with 99.05% 	 Time used:  0.00 sec
2023-03-30 15:21:10,415 		6456 of 10000 with 99.06% 	 Time used:  0.00 sec
2023-03-30 15:21:10,418 		6480 of 10000 with 99.06% 	 Time used:  0.00 sec
2023-03-30 15:21:10,420 		6504 of 10000 with 99.06% 	 Time used:  0.00 sec
2023-03-30 15:21:10,422 		6528 of 10000 with 99.07% 	 Time used:  0.00 sec
2023-03-30 15:21:10,424 		6552 of 10000 with 99.07% 	 Time used:  0.00 sec
2023-03-30 15:21:10,426 		6576 of 10000 with 99.01% 	 Time used:  0.00 sec
2023-03-30 15:21:10,428 		6600 of 10000 with 98.98% 	 Time used:  0.00 sec
2023-03-30 15:21:10,430 		6624 of 10000 with 98.97% 	 Time used:  0.00 sec
2023-03-30 15:21:10,432 		6648 of 10000 with 98.98% 	 Time used:  0.00 sec
2023-03-30 15:21:10,435 		6672 of 10000 with 98.98% 	 Time used:  0.00 sec
2023-03-30 15:21:10,437 		6696 of 10000 with 98.98% 	 Time used:  0.00 sec
2023-03-30 15:21:10,439 		6720 of 10000 with 98.99% 	 Time used:  0.00 sec
2023-03-30 15:21:10,441 		6744 of 10000 with 98.99% 	 Time used:  0.00 sec
2023-03-30 15:21:10,443 		6768 of 10000 with 99.00% 	 Time used:  0.00 sec
2023-03-30 15:21:10,445 		6792 of 10000 with 99.00% 	 Time used:  0.00 sec
2023-03-30 15:21:10,447 		6816 of 10000 with 99.00% 	 Time used:  0.00 sec
2023-03-30 15:21:10,449 		6840 of 10000 with 99.01% 	 Time used:  0.00 sec
2023-03-30 15:21:10,452 		6864 of 10000 with 99.01% 	 Time used:  0.00 sec
2023-03-30 15:21:10,454 		6888 of 10000 with 99.01% 	 Time used:  0.00 sec
2023-03-30 15:21:10,456 		6912 of 10000 with 99.02% 	 Time used:  0.00 sec
2023-03-30 15:21:10,458 		6936 of 10000 with 99.02% 	 Time used:  0.00 sec
2023-03-30 15:21:10,460 		6960 of 10000 with 99.02% 	 Time used:  0.00 sec
2023-03-30 15:21:10,462 		6984 of 10000 with 99.03% 	 Time used:  0.00 sec
2023-03-30 15:21:10,464 		7008 of 10000 with 99.03% 	 Time used:  0.00 sec
2023-03-30 15:21:10,467 		7032 of 10000 with 99.03% 	 Time used:  0.00 sec
2023-03-30 15:21:10,469 		7056 of 10000 with 99.04% 	 Time used:  0.00 sec
2023-03-30 15:21:10,471 		7080 of 10000 with 99.04% 	 Time used:  0.00 sec
2023-03-30 15:21:10,473 		7104 of 10000 with 99.04% 	 Time used:  0.00 sec
2023-03-30 15:21:10,475 		7128 of 10000 with 99.05% 	 Time used:  0.00 sec
2023-03-30 15:21:10,477 		7152 of 10000 with 99.05% 	 Time used:  0.00 sec
2023-03-30 15:21:10,479 		7176 of 10000 with 99.05% 	 Time used:  0.00 sec
2023-03-30 15:21:10,481 		7200 of 10000 with 99.06% 	 Time used:  0.00 sec
2023-03-30 15:21:10,484 		7224 of 10000 with 99.04% 	 Time used:  0.00 sec
2023-03-30 15:21:10,486 		7248 of 10000 with 99.05% 	 Time used:  0.00 sec
2023-03-30 15:21:10,488 		7272 of 10000 with 99.05% 	 Time used:  0.00 sec
2023-03-30 15:21:10,490 		7296 of 10000 with 99.05% 	 Time used:  0.00 sec
2023-03-30 15:21:10,492 		7320 of 10000 with 99.06% 	 Time used:  0.00 sec
2023-03-30 15:21:10,494 		7344 of 10000 with 99.06% 	 Time used:  0.00 sec
2023-03-30 15:21:10,496 		7368 of 10000 with 99.06% 	 Time used:  0.00 sec
2023-03-30 15:21:10,498 		7392 of 10000 with 99.07% 	 Time used:  0.00 sec
2023-03-30 15:21:10,501 		7416 of 10000 with 99.07% 	 Time used:  0.00 sec
2023-03-30 15:21:10,503 		7440 of 10000 with 99.07% 	 Time used:  0.00 sec
2023-03-30 15:21:10,505 		7464 of 10000 with 99.08% 	 Time used:  0.00 sec
2023-03-30 15:21:10,507 		7488 of 10000 with 99.08% 	 Time used:  0.00 sec
2023-03-30 15:21:10,509 		7512 of 10000 with 99.08% 	 Time used:  0.00 sec
2023-03-30 15:21:10,511 		7536 of 10000 with 99.08% 	 Time used:  0.00 sec
2023-03-30 15:21:10,513 		7560 of 10000 with 99.07% 	 Time used:  0.00 sec
2023-03-30 15:21:10,516 		7584 of 10000 with 99.08% 	 Time used:  0.00 sec
2023-03-30 15:21:10,518 		7608 of 10000 with 99.08% 	 Time used:  0.00 sec
2023-03-30 15:21:10,520 		7632 of 10000 with 99.08% 	 Time used:  0.00 sec
2023-03-30 15:21:10,522 		7656 of 10000 with 99.09% 	 Time used:  0.00 sec
2023-03-30 15:21:10,524 		7680 of 10000 with 99.09% 	 Time used:  0.00 sec
2023-03-30 15:21:10,526 		7704 of 10000 with 99.09% 	 Time used:  0.00 sec
2023-03-30 15:21:10,528 		7728 of 10000 with 99.09% 	 Time used:  0.00 sec
2023-03-30 15:21:10,530 		7752 of 10000 with 99.10% 	 Time used:  0.00 sec
2023-03-30 15:21:10,533 		7776 of 10000 with 99.10% 	 Time used:  0.00 sec
2023-03-30 15:21:10,535 		7800 of 10000 with 99.10% 	 Time used:  0.00 sec
2023-03-30 15:21:10,537 		7824 of 10000 with 99.11% 	 Time used:  0.00 sec
2023-03-30 15:21:10,539 		7848 of 10000 with 99.11% 	 Time used:  0.00 sec
2023-03-30 15:21:10,541 		7872 of 10000 with 99.11% 	 Time used:  0.00 sec
2023-03-30 15:21:10,543 		7896 of 10000 with 99.11% 	 Time used:  0.00 sec
2023-03-30 15:21:10,546 		7920 of 10000 with 99.12% 	 Time used:  0.00 sec
2023-03-30 15:21:10,548 		7944 of 10000 with 99.12% 	 Time used:  0.00 sec
2023-03-30 15:21:10,550 		7968 of 10000 with 99.12% 	 Time used:  0.00 sec
2023-03-30 15:21:10,552 		7992 of 10000 with 99.12% 	 Time used:  0.00 sec
2023-03-30 15:21:10,554 		8016 of 10000 with 99.13% 	 Time used:  0.00 sec
2023-03-30 15:21:10,556 		8040 of 10000 with 99.13% 	 Time used:  0.00 sec
2023-03-30 15:21:10,558 		8064 of 10000 with 99.12% 	 Time used:  0.00 sec
2023-03-30 15:21:10,561 		8088 of 10000 with 99.12% 	 Time used:  0.00 sec
2023-03-30 15:21:10,563 		8112 of 10000 with 99.12% 	 Time used:  0.00 sec
2023-03-30 15:21:10,565 		8136 of 10000 with 99.13% 	 Time used:  0.00 sec
2023-03-30 15:21:10,567 		8160 of 10000 with 99.13% 	 Time used:  0.00 sec
2023-03-30 15:21:10,569 		8184 of 10000 with 99.13% 	 Time used:  0.00 sec
2023-03-30 15:21:10,571 		8208 of 10000 with 99.13% 	 Time used:  0.00 sec
2023-03-30 15:21:10,574 		8232 of 10000 with 99.14% 	 Time used:  0.00 sec
2023-03-30 15:21:10,576 		8256 of 10000 with 99.14% 	 Time used:  0.00 sec
2023-03-30 15:21:10,578 		8280 of 10000 with 99.14% 	 Time used:  0.00 sec
2023-03-30 15:21:10,580 		8304 of 10000 with 99.14% 	 Time used:  0.00 sec
2023-03-30 15:21:10,582 		8328 of 10000 with 99.14% 	 Time used:  0.00 sec
2023-03-30 15:21:10,584 		8352 of 10000 with 99.14% 	 Time used:  0.00 sec
2023-03-30 15:21:10,586 		8376 of 10000 with 99.14% 	 Time used:  0.00 sec
2023-03-30 15:21:10,589 		8400 of 10000 with 99.13% 	 Time used:  0.00 sec
2023-03-30 15:21:10,591 		8424 of 10000 with 99.12% 	 Time used:  0.00 sec
2023-03-30 15:21:10,593 		8448 of 10000 with 99.12% 	 Time used:  0.00 sec
2023-03-30 15:21:10,595 		8472 of 10000 with 99.13% 	 Time used:  0.00 sec
2023-03-30 15:21:10,597 		8496 of 10000 with 99.13% 	 Time used:  0.00 sec
2023-03-30 15:21:10,599 		8520 of 10000 with 99.13% 	 Time used:  0.00 sec
2023-03-30 15:21:10,601 		8544 of 10000 with 99.12% 	 Time used:  0.00 sec
2023-03-30 15:21:10,603 		8568 of 10000 with 99.12% 	 Time used:  0.00 sec
2023-03-30 15:21:10,606 		8592 of 10000 with 99.13% 	 Time used:  0.00 sec
2023-03-30 15:21:10,608 		8616 of 10000 with 99.13% 	 Time used:  0.00 sec
2023-03-30 15:21:10,610 		8640 of 10000 with 99.13% 	 Time used:  0.00 sec
2023-03-30 15:21:10,612 		8664 of 10000 with 99.13% 	 Time used:  0.00 sec
2023-03-30 15:21:10,614 		8688 of 10000 with 99.14% 	 Time used:  0.00 sec
2023-03-30 15:21:10,616 		8712 of 10000 with 99.14% 	 Time used:  0.00 sec
2023-03-30 15:21:10,618 		8736 of 10000 with 99.14% 	 Time used:  0.00 sec
2023-03-30 15:21:10,621 		8760 of 10000 with 99.14% 	 Time used:  0.00 sec
2023-03-30 15:21:10,623 		8784 of 10000 with 99.15% 	 Time used:  0.00 sec
2023-03-30 15:21:10,625 		8808 of 10000 with 99.15% 	 Time used:  0.00 sec
2023-03-30 15:21:10,627 		8832 of 10000 with 99.15% 	 Time used:  0.00 sec
2023-03-30 15:21:10,629 		8856 of 10000 with 99.15% 	 Time used:  0.00 sec
2023-03-30 15:21:10,631 		8880 of 10000 with 99.16% 	 Time used:  0.00 sec
2023-03-30 15:21:10,633 		8904 of 10000 with 99.16% 	 Time used:  0.00 sec
2023-03-30 15:21:10,635 		8928 of 10000 with 99.16% 	 Time used:  0.00 sec
2023-03-30 15:21:10,638 		8952 of 10000 with 99.16% 	 Time used:  0.00 sec
2023-03-30 15:21:10,640 		8976 of 10000 with 99.16% 	 Time used:  0.00 sec
2023-03-30 15:21:10,642 		9000 of 10000 with 99.17% 	 Time used:  0.00 sec
2023-03-30 15:21:10,644 		9024 of 10000 with 99.17% 	 Time used:  0.00 sec
2023-03-30 15:21:10,646 		9048 of 10000 with 99.17% 	 Time used:  0.00 sec
2023-03-30 15:21:10,648 		9072 of 10000 with 99.17% 	 Time used:  0.00 sec
2023-03-30 15:21:10,650 		9096 of 10000 with 99.18% 	 Time used:  0.00 sec
2023-03-30 15:21:10,652 		9120 of 10000 with 99.18% 	 Time used:  0.00 sec
2023-03-30 15:21:10,655 		9144 of 10000 with 99.18% 	 Time used:  0.00 sec
2023-03-30 15:21:10,657 		9168 of 10000 with 99.18% 	 Time used:  0.00 sec
2023-03-30 15:21:10,659 		9192 of 10000 with 99.18% 	 Time used:  0.00 sec
2023-03-30 15:21:10,661 		9216 of 10000 with 99.19% 	 Time used:  0.00 sec
2023-03-30 15:21:10,663 		9240 of 10000 with 99.19% 	 Time used:  0.00 sec
2023-03-30 15:21:10,665 		9264 of 10000 with 99.19% 	 Time used:  0.00 sec
2023-03-30 15:21:10,667 		9288 of 10000 with 99.19% 	 Time used:  0.00 sec
2023-03-30 15:21:10,669 		9312 of 10000 with 99.19% 	 Time used:  0.00 sec
2023-03-30 15:21:10,672 		9336 of 10000 with 99.20% 	 Time used:  0.00 sec
2023-03-30 15:21:10,674 		9360 of 10000 with 99.20% 	 Time used:  0.00 sec
2023-03-30 15:21:10,676 		9384 of 10000 with 99.20% 	 Time used:  0.00 sec
2023-03-30 15:21:10,678 		9408 of 10000 with 99.20% 	 Time used:  0.00 sec
2023-03-30 15:21:10,680 		9432 of 10000 with 99.20% 	 Time used:  0.00 sec
2023-03-30 15:21:10,682 		9456 of 10000 with 99.21% 	 Time used:  0.00 sec
2023-03-30 15:21:10,684 		9480 of 10000 with 99.21% 	 Time used:  0.00 sec
2023-03-30 15:21:10,687 		9504 of 10000 with 99.21% 	 Time used:  0.00 sec
2023-03-30 15:21:10,689 		9528 of 10000 with 99.21% 	 Time used:  0.00 sec
2023-03-30 15:21:10,691 		9552 of 10000 with 99.21% 	 Time used:  0.00 sec
2023-03-30 15:21:10,693 		9576 of 10000 with 99.22% 	 Time used:  0.00 sec
2023-03-30 15:21:10,695 		9600 of 10000 with 99.22% 	 Time used:  0.00 sec
2023-03-30 15:21:10,697 		9624 of 10000 with 99.22% 	 Time used:  0.00 sec
2023-03-30 15:21:10,699 		9648 of 10000 with 99.21% 	 Time used:  0.00 sec
2023-03-30 15:21:10,702 		9672 of 10000 with 99.21% 	 Time used:  0.00 sec
2023-03-30 15:21:10,704 		9696 of 10000 with 99.21% 	 Time used:  0.00 sec
2023-03-30 15:21:10,706 		9720 of 10000 with 99.20% 	 Time used:  0.00 sec
2023-03-30 15:21:10,708 		9744 of 10000 with 99.19% 	 Time used:  0.00 sec
2023-03-30 15:21:10,710 		9768 of 10000 with 99.19% 	 Time used:  0.00 sec
2023-03-30 15:21:10,712 		9792 of 10000 with 99.19% 	 Time used:  0.00 sec
2023-03-30 15:21:10,714 		9816 of 10000 with 99.20% 	 Time used:  0.00 sec
2023-03-30 15:21:10,716 		9840 of 10000 with 99.19% 	 Time used:  0.00 sec
2023-03-30 15:21:10,719 		9864 of 10000 with 99.19% 	 Time used:  0.00 sec
2023-03-30 15:21:10,721 		9888 of 10000 with 99.19% 	 Time used:  0.00 sec
2023-03-30 15:21:10,723 		9912 of 10000 with 99.18% 	 Time used:  0.00 sec
2023-03-30 15:21:10,725 		9936 of 10000 with 99.18% 	 Time used:  0.00 sec
2023-03-30 15:21:10,727 		9960 of 10000 with 99.19% 	 Time used:  0.00 sec
2023-03-30 15:21:10,729 		9984 of 10000 with 99.19% 	 Time used:  0.00 sec
2023-03-30 15:21:10,731 		10000 of 10000 with 99.19% 	 Time used:  0.00 sec
2023-03-30 15:21:10,731 
2023-03-30 15:21:10,733 			Learning rate: weights:   1.000e-03    
2023-03-30 15:21:10,733 			Last test performance: 99.19%
2023-03-30 15:21:10,733 ----------------
2023-03-30 15:21:10,800   12  =>  0    		Training 486 pattern with 98.75% 	Forward time: 	 0.05 sec
2023-03-30 15:21:10,800 			Loss:    1.367e-03    			Backward time: 	 0.01 sec 
2023-03-30 15:21:10,843 			Learning rate: weights:   1.000e-03    
2023-03-30 15:21:10,843 			Last test performance: 99.19%
2023-03-30 15:21:10,843 ----------------
2023-03-30 15:21:10,928   12  =>  1    		Training 486 pattern with 98.75% 	Forward time: 	 0.07 sec
2023-03-30 15:21:10,928 			Loss:    1.500e-03    			Backward time: 	 0.01 sec 
2023-03-30 15:21:10,977 			Learning rate: weights:   1.000e-03    
2023-03-30 15:21:10,977 			Last test performance: 99.19%
2023-03-30 15:21:10,977 ----------------
2023-03-30 15:21:11,063   12  =>  2    		Training 486 pattern with 99.38% 	Forward time: 	 0.07 sec
2023-03-30 15:21:11,063 			Loss:    8.332e-04    			Backward time: 	 0.01 sec 
2023-03-30 15:21:11,159 			Learning rate: weights:   1.000e-03    
2023-03-30 15:21:11,159 			Last test performance: 99.19%
2023-03-30 15:21:11,159 ----------------
2023-03-30 15:21:11,243   12  =>  3    		Training 486 pattern with 98.96% 	Forward time: 	 0.07 sec
2023-03-30 15:21:11,243 			Loss:    1.125e-03    			Backward time: 	 0.01 sec 
2023-03-30 15:21:11,285 			Learning rate: weights:   1.000e-03    
2023-03-30 15:21:11,285 			Last test performance: 99.19%
2023-03-30 15:21:11,285 ----------------
2023-03-30 15:21:11,369   12  =>  4    		Training 486 pattern with 99.17% 	Forward time: 	 0.07 sec
2023-03-30 15:21:11,369 			Loss:    1.130e-03    			Backward time: 	 0.01 sec 
2023-03-30 15:21:11,466 			Learning rate: weights:   1.000e-03    
2023-03-30 15:21:11,466 			Last test performance: 99.19%
2023-03-30 15:21:11,466 ----------------
2023-03-30 15:21:11,550   12  =>  5    		Training 486 pattern with 98.12% 	Forward time: 	 0.07 sec
2023-03-30 15:21:11,550 			Loss:    2.077e-03    			Backward time: 	 0.01 sec 
2023-03-30 15:21:11,626 			Learning rate: weights:   1.000e-03    
2023-03-30 15:21:11,626 			Last test performance: 99.19%
2023-03-30 15:21:11,626 ----------------
2023-03-30 15:21:11,710   12  =>  6    		Training 486 pattern with 98.33% 	Forward time: 	 0.07 sec
2023-03-30 15:21:11,710 			Loss:    1.741e-03    			Backward time: 	 0.01 sec 
2023-03-30 15:21:11,779 			Learning rate: weights:   1.000e-03    
2023-03-30 15:21:11,780 			Last test performance: 99.19%
2023-03-30 15:21:11,780 ----------------
2023-03-30 15:21:11,864   12  =>  7    		Training 486 pattern with 99.38% 	Forward time: 	 0.07 sec
2023-03-30 15:21:11,864 			Loss:    1.034e-03    			Backward time: 	 0.01 sec 
2023-03-30 15:21:11,902 			Learning rate: weights:   1.000e-03    
2023-03-30 15:21:11,902 			Last test performance: 99.19%
2023-03-30 15:21:11,902 ----------------
2023-03-30 15:21:11,987   12  =>  8    		Training 486 pattern with 99.17% 	Forward time: 	 0.07 sec
2023-03-30 15:21:11,987 			Loss:    9.165e-04    			Backward time: 	 0.01 sec 
2023-03-30 15:21:12,102 			Learning rate: weights:   1.000e-03    
2023-03-30 15:21:12,102 			Last test performance: 99.19%
2023-03-30 15:21:12,102 ----------------
2023-03-30 15:21:12,186   12  =>  9    		Training 486 pattern with 98.12% 	Forward time: 	 0.07 sec
2023-03-30 15:21:12,186 			Loss:    2.381e-03    			Backward time: 	 0.01 sec 
2023-03-30 15:21:12,318 			Learning rate: weights:   1.000e-03    
2023-03-30 15:21:12,318 			Last test performance: 99.19%
2023-03-30 15:21:12,318 ----------------
2023-03-30 15:21:12,400   12  =>  10   		Training 486 pattern with 97.71% 	Forward time: 	 0.07 sec
2023-03-30 15:21:12,400 			Loss:    2.441e-03    			Backward time: 	 0.01 sec 
2023-03-30 15:21:12,446 			Learning rate: weights:   1.000e-03    
2023-03-30 15:21:12,447 			Last test performance: 99.19%
2023-03-30 15:21:12,447 ----------------
2023-03-30 15:21:12,531   12  =>  11   		Training 486 pattern with 99.17% 	Forward time: 	 0.07 sec
2023-03-30 15:21:12,531 			Loss:    8.142e-04    			Backward time: 	 0.01 sec 
2023-03-30 15:21:12,576 			Learning rate: weights:   1.000e-03    
2023-03-30 15:21:12,576 			Last test performance: 99.19%
2023-03-30 15:21:12,576 ----------------
2023-03-30 15:21:12,660   12  =>  12   		Training 486 pattern with 97.92% 	Forward time: 	 0.07 sec
2023-03-30 15:21:12,660 			Loss:    2.381e-03    			Backward time: 	 0.01 sec 
2023-03-30 15:21:12,762 			Learning rate: weights:   1.000e-03    
2023-03-30 15:21:12,762 			Last test performance: 99.19%
2023-03-30 15:21:12,762 ----------------
2023-03-30 15:21:12,846   12  =>  13   		Training 486 pattern with 98.54% 	Forward time: 	 0.07 sec
2023-03-30 15:21:12,846 			Loss:    1.091e-03    			Backward time: 	 0.01 sec 
2023-03-30 15:21:12,920 			Learning rate: weights:   1.000e-03    
2023-03-30 15:21:12,920 			Last test performance: 99.19%
2023-03-30 15:21:12,920 ----------------
2023-03-30 15:21:13,003   12  =>  14   		Training 486 pattern with 98.75% 	Forward time: 	 0.07 sec
2023-03-30 15:21:13,003 			Loss:    1.104e-03    			Backward time: 	 0.01 sec 
2023-03-30 15:21:13,055 			Learning rate: weights:   1.000e-03    
2023-03-30 15:21:13,055 			Last test performance: 99.19%
2023-03-30 15:21:13,055 ----------------
2023-03-30 15:21:13,140   12  =>  15   		Training 486 pattern with 100.00% 	Forward time: 	 0.07 sec
2023-03-30 15:21:13,140 			Loss:    4.845e-04    			Backward time: 	 0.01 sec 
2023-03-30 15:21:13,194 			Learning rate: weights:   1.000e-03    
2023-03-30 15:21:13,195 			Last test performance: 99.19%
2023-03-30 15:21:13,195 ----------------
2023-03-30 15:21:13,282   12  =>  16   		Training 486 pattern with 98.75% 	Forward time: 	 0.08 sec
2023-03-30 15:21:13,282 			Loss:    1.278e-03    			Backward time: 	 0.01 sec 
2023-03-30 15:21:13,341 			Learning rate: weights:   1.000e-03    
2023-03-30 15:21:13,342 			Last test performance: 99.19%
2023-03-30 15:21:13,342 ----------------
2023-03-30 15:21:13,431   12  =>  17   		Training 486 pattern with 98.33% 	Forward time: 	 0.08 sec
2023-03-30 15:21:13,431 			Loss:    2.376e-03    			Backward time: 	 0.01 sec 
2023-03-30 15:21:13,526 			Learning rate: weights:   1.000e-03    
2023-03-30 15:21:13,526 			Last test performance: 99.19%
2023-03-30 15:21:13,526 ----------------
2023-03-30 15:21:13,612   12  =>  18   		Training 486 pattern with 98.54% 	Forward time: 	 0.07 sec
2023-03-30 15:21:13,612 			Loss:    1.460e-03    			Backward time: 	 0.01 sec 
2023-03-30 15:21:13,748 			Learning rate: weights:   1.000e-03    
2023-03-30 15:21:13,748 			Last test performance: 99.19%
2023-03-30 15:21:13,748 ----------------
2023-03-30 15:21:13,833   12  =>  19   		Training 486 pattern with 98.75% 	Forward time: 	 0.07 sec
2023-03-30 15:21:13,833 			Loss:    1.363e-03    			Backward time: 	 0.01 sec 
2023-03-30 15:21:13,891 			Learning rate: weights:   1.000e-03    
2023-03-30 15:21:13,892 			Last test performance: 99.19%
2023-03-30 15:21:13,892 ----------------
2023-03-30 15:21:13,979   12  =>  20   		Training 486 pattern with 99.17% 	Forward time: 	 0.08 sec
2023-03-30 15:21:13,979 			Loss:    1.468e-03    			Backward time: 	 0.01 sec 
2023-03-30 15:21:14,019 			Learning rate: weights:   1.000e-03    
2023-03-30 15:21:14,019 			Last test performance: 99.19%
2023-03-30 15:21:14,019 ----------------
2023-03-30 15:21:14,083   12  =>  21   		Training 486 pattern with 99.38% 	Forward time: 	 0.05 sec
2023-03-30 15:21:14,083 			Loss:    8.120e-04    			Backward time: 	 0.01 sec 
2023-03-30 15:21:14,145 			Learning rate: weights:   1.000e-03    
2023-03-30 15:21:14,146 			Last test performance: 99.19%
2023-03-30 15:21:14,146 ----------------
2023-03-30 15:21:14,248   12  =>  22   		Training 486 pattern with 98.96% 	Forward time: 	 0.08 sec
2023-03-30 15:21:14,248 			Loss:    1.183e-03    			Backward time: 	 0.01 sec 
2023-03-30 15:21:14,329 			Learning rate: weights:   1.000e-03    
2023-03-30 15:21:14,329 			Last test performance: 99.19%
2023-03-30 15:21:14,329 ----------------
2023-03-30 15:21:14,414   12  =>  23   		Training 486 pattern with 97.50% 	Forward time: 	 0.07 sec
2023-03-30 15:21:14,414 			Loss:    2.673e-03    			Backward time: 	 0.01 sec 
2023-03-30 15:21:14,476 			Learning rate: weights:   1.000e-03    
2023-03-30 15:21:14,476 			Last test performance: 99.19%
2023-03-30 15:21:14,476 ----------------
2023-03-30 15:21:14,544   12  =>  24   		Training 486 pattern with 98.33% 	Forward time: 	 0.06 sec
2023-03-30 15:21:14,544 			Loss:    1.524e-03    			Backward time: 	 0.01 sec 
2023-03-30 15:21:14,583 			Learning rate: weights:   1.000e-03    
2023-03-30 15:21:14,583 			Last test performance: 99.19%
2023-03-30 15:21:14,583 ----------------
2023-03-30 15:21:14,669   12  =>  25   		Training 486 pattern with 98.75% 	Forward time: 	 0.07 sec
2023-03-30 15:21:14,669 			Loss:    1.416e-03    			Backward time: 	 0.01 sec 
2023-03-30 15:21:14,712 			Learning rate: weights:   1.000e-03    
2023-03-30 15:21:14,712 			Last test performance: 99.19%
2023-03-30 15:21:14,712 ----------------
2023-03-30 15:21:14,797   12  =>  26   		Training 486 pattern with 98.54% 	Forward time: 	 0.07 sec
2023-03-30 15:21:14,797 			Loss:    1.851e-03    			Backward time: 	 0.01 sec 
2023-03-30 15:21:14,840 			Learning rate: weights:   1.000e-03    
2023-03-30 15:21:14,840 			Last test performance: 99.19%
2023-03-30 15:21:14,840 ----------------
2023-03-30 15:21:14,925   12  =>  27   		Training 486 pattern with 99.17% 	Forward time: 	 0.07 sec
2023-03-30 15:21:14,925 			Loss:    9.850e-04    			Backward time: 	 0.01 sec 
2023-03-30 15:21:14,973 			Learning rate: weights:   1.000e-03    
2023-03-30 15:21:14,973 			Last test performance: 99.19%
2023-03-30 15:21:14,973 ----------------
2023-03-30 15:21:15,058   12  =>  28   		Training 486 pattern with 99.17% 	Forward time: 	 0.07 sec
2023-03-30 15:21:15,058 			Loss:    1.318e-03    			Backward time: 	 0.01 sec 
2023-03-30 15:21:15,133 			Learning rate: weights:   1.000e-03    
2023-03-30 15:21:15,133 			Last test performance: 99.19%
2023-03-30 15:21:15,133 ----------------
2023-03-30 15:21:15,217   12  =>  29   		Training 486 pattern with 98.96% 	Forward time: 	 0.07 sec
2023-03-30 15:21:15,217 			Loss:    1.700e-03    			Backward time: 	 0.01 sec 
2023-03-30 15:21:15,299 			Learning rate: weights:   1.000e-03    
2023-03-30 15:21:15,299 			Last test performance: 99.19%
2023-03-30 15:21:15,299 ----------------
2023-03-30 15:21:15,396   12  =>  30   		Training 486 pattern with 99.17% 	Forward time: 	 0.08 sec
2023-03-30 15:21:15,396 			Loss:    9.198e-04    			Backward time: 	 0.01 sec 
2023-03-30 15:21:15,439 			Learning rate: weights:   1.000e-03    
2023-03-30 15:21:15,439 			Last test performance: 99.19%
2023-03-30 15:21:15,439 ----------------
2023-03-30 15:21:15,524   12  =>  31   		Training 486 pattern with 98.54% 	Forward time: 	 0.07 sec
2023-03-30 15:21:15,524 			Loss:    2.033e-03    			Backward time: 	 0.01 sec 
2023-03-30 15:21:15,579 			Learning rate: weights:   1.000e-03    
2023-03-30 15:21:15,579 			Last test performance: 99.19%
2023-03-30 15:21:15,579 ----------------
2023-03-30 15:21:15,663   12  =>  32   		Training 486 pattern with 98.75% 	Forward time: 	 0.07 sec
2023-03-30 15:21:15,663 			Loss:    1.190e-03    			Backward time: 	 0.01 sec 
2023-03-30 15:21:15,727 			Learning rate: weights:   1.000e-03    
2023-03-30 15:21:15,727 			Last test performance: 99.19%
2023-03-30 15:21:15,727 ----------------
2023-03-30 15:21:15,811   12  =>  33   		Training 486 pattern with 98.96% 	Forward time: 	 0.07 sec
2023-03-30 15:21:15,812 			Loss:    1.698e-03    			Backward time: 	 0.01 sec 
2023-03-30 15:21:15,943 			Learning rate: weights:   1.000e-03    
2023-03-30 15:21:15,943 			Last test performance: 99.19%
2023-03-30 15:21:15,943 ----------------
2023-03-30 15:21:16,028   12  =>  34   		Training 486 pattern with 99.58% 	Forward time: 	 0.07 sec
2023-03-30 15:21:16,028 			Loss:    6.038e-04    			Backward time: 	 0.01 sec 
2023-03-30 15:21:16,075 			Learning rate: weights:   1.000e-03    
2023-03-30 15:21:16,075 			Last test performance: 99.19%
2023-03-30 15:21:16,075 ----------------
2023-03-30 15:21:16,160   12  =>  35   		Training 486 pattern with 99.38% 	Forward time: 	 0.07 sec
2023-03-30 15:21:16,160 			Loss:    9.332e-04    			Backward time: 	 0.01 sec 
2023-03-30 15:21:16,265 			Learning rate: weights:   1.000e-03    
2023-03-30 15:21:16,265 			Last test performance: 99.19%
2023-03-30 15:21:16,265 ----------------
2023-03-30 15:21:16,349   12  =>  36   		Training 486 pattern with 98.96% 	Forward time: 	 0.07 sec
2023-03-30 15:21:16,349 			Loss:    1.460e-03    			Backward time: 	 0.01 sec 
2023-03-30 15:21:16,403 			Learning rate: weights:   1.000e-03    
2023-03-30 15:21:16,403 			Last test performance: 99.19%
2023-03-30 15:21:16,403 ----------------
2023-03-30 15:21:16,488   12  =>  37   		Training 486 pattern with 99.79% 	Forward time: 	 0.07 sec
2023-03-30 15:21:16,488 			Loss:    6.846e-04    			Backward time: 	 0.01 sec 
2023-03-30 15:21:16,558 			Learning rate: weights:   1.000e-03    
2023-03-30 15:21:16,558 			Last test performance: 99.19%
2023-03-30 15:21:16,558 ----------------
2023-03-30 15:21:16,644   12  =>  38   		Training 486 pattern with 98.75% 	Forward time: 	 0.07 sec
2023-03-30 15:21:16,645 			Loss:    1.684e-03    			Backward time: 	 0.01 sec 
2023-03-30 15:21:16,695 			Learning rate: weights:   1.000e-03    
2023-03-30 15:21:16,696 			Last test performance: 99.19%
2023-03-30 15:21:16,696 ----------------
2023-03-30 15:21:16,781   12  =>  39   		Training 486 pattern with 98.33% 	Forward time: 	 0.07 sec
2023-03-30 15:21:16,781 			Loss:    1.550e-03    			Backward time: 	 0.01 sec 
2023-03-30 15:21:16,889 			Learning rate: weights:   1.000e-03    
2023-03-30 15:21:16,889 			Last test performance: 99.19%
2023-03-30 15:21:16,889 ----------------
2023-03-30 15:21:16,973   12  =>  40   		Training 486 pattern with 98.96% 	Forward time: 	 0.07 sec
2023-03-30 15:21:16,973 			Loss:    1.381e-03    			Backward time: 	 0.01 sec 
2023-03-30 15:21:17,045 			Learning rate: weights:   1.000e-03    
2023-03-30 15:21:17,045 			Last test performance: 99.19%
2023-03-30 15:21:17,045 ----------------
2023-03-30 15:21:17,129   12  =>  41   		Training 486 pattern with 98.96% 	Forward time: 	 0.07 sec
2023-03-30 15:21:17,129 			Loss:    1.589e-03    			Backward time: 	 0.01 sec 
2023-03-30 15:21:17,238 			Learning rate: weights:   1.000e-03    
2023-03-30 15:21:17,238 			Last test performance: 99.19%
2023-03-30 15:21:17,238 ----------------
2023-03-30 15:21:17,321   12  =>  42   		Training 486 pattern with 98.33% 	Forward time: 	 0.07 sec
2023-03-30 15:21:17,321 			Loss:    1.963e-03    			Backward time: 	 0.01 sec 
2023-03-30 15:21:17,372 			Learning rate: weights:   1.000e-03    
2023-03-30 15:21:17,372 			Last test performance: 99.19%
2023-03-30 15:21:17,372 ----------------
2023-03-30 15:21:17,457   12  =>  43   		Training 486 pattern with 98.75% 	Forward time: 	 0.07 sec
2023-03-30 15:21:17,457 			Loss:    1.278e-03    			Backward time: 	 0.01 sec 
2023-03-30 15:21:17,563 			Learning rate: weights:   1.000e-03    
2023-03-30 15:21:17,563 			Last test performance: 99.19%
2023-03-30 15:21:17,563 ----------------
2023-03-30 15:21:17,645   12  =>  44   		Training 486 pattern with 98.75% 	Forward time: 	 0.07 sec
2023-03-30 15:21:17,645 			Loss:    1.053e-03    			Backward time: 	 0.01 sec 
2023-03-30 15:21:17,696 			Learning rate: weights:   1.000e-03    
2023-03-30 15:21:17,696 			Last test performance: 99.19%
2023-03-30 15:21:17,696 ----------------
2023-03-30 15:21:17,781   12  =>  45   		Training 486 pattern with 98.75% 	Forward time: 	 0.07 sec
2023-03-30 15:21:17,781 			Loss:    1.620e-03    			Backward time: 	 0.01 sec 
2023-03-30 15:21:17,836 			Learning rate: weights:   1.000e-03    
2023-03-30 15:21:17,837 			Last test performance: 99.19%
2023-03-30 15:21:17,837 ----------------
2023-03-30 15:21:17,938   12  =>  46   		Training 486 pattern with 98.54% 	Forward time: 	 0.08 sec
2023-03-30 15:21:17,938 			Loss:    2.355e-03    			Backward time: 	 0.01 sec 
2023-03-30 15:21:18,008 			Learning rate: weights:   1.000e-03    
2023-03-30 15:21:18,009 			Last test performance: 99.19%
2023-03-30 15:21:18,009 ----------------
2023-03-30 15:21:18,096   12  =>  47   		Training 486 pattern with 98.75% 	Forward time: 	 0.07 sec
2023-03-30 15:21:18,096 			Loss:    1.508e-03    			Backward time: 	 0.01 sec 
2023-03-30 15:21:18,175 			Learning rate: weights:   1.000e-03    
2023-03-30 15:21:18,176 			Last test performance: 99.19%
2023-03-30 15:21:18,176 ----------------
2023-03-30 15:21:18,262   12  =>  48   		Training 486 pattern with 98.33% 	Forward time: 	 0.07 sec
2023-03-30 15:21:18,262 			Loss:    1.987e-03    			Backward time: 	 0.01 sec 
2023-03-30 15:21:18,319 			Learning rate: weights:   1.000e-03    
2023-03-30 15:21:18,319 			Last test performance: 99.19%
2023-03-30 15:21:18,319 ----------------
2023-03-30 15:21:18,403   12  =>  49   		Training 486 pattern with 99.58% 	Forward time: 	 0.07 sec
2023-03-30 15:21:18,403 			Loss:    6.462e-04    			Backward time: 	 0.01 sec 
2023-03-30 15:21:18,513 			Learning rate: weights:   1.000e-03    
2023-03-30 15:21:18,514 			Last test performance: 99.19%
2023-03-30 15:21:18,514 ----------------
2023-03-30 15:21:18,599   12  =>  50   		Training 486 pattern with 98.75% 	Forward time: 	 0.07 sec
2023-03-30 15:21:18,599 			Loss:    9.543e-04    			Backward time: 	 0.01 sec 
2023-03-30 15:21:18,712 			Learning rate: weights:   1.000e-03    
2023-03-30 15:21:18,712 			Last test performance: 99.19%
2023-03-30 15:21:18,712 ----------------
2023-03-30 15:21:18,797   12  =>  51   		Training 486 pattern with 98.33% 	Forward time: 	 0.07 sec
2023-03-30 15:21:18,797 			Loss:    2.416e-03    			Backward time: 	 0.01 sec 
2023-03-30 15:21:18,899 			Learning rate: weights:   1.000e-03    
2023-03-30 15:21:18,899 			Last test performance: 99.19%
2023-03-30 15:21:18,899 ----------------
2023-03-30 15:21:18,982   12  =>  52   		Training 486 pattern with 98.33% 	Forward time: 	 0.07 sec
2023-03-30 15:21:18,982 			Loss:    2.060e-03    			Backward time: 	 0.01 sec 
2023-03-30 15:21:19,040 			Learning rate: weights:   1.000e-03    
2023-03-30 15:21:19,040 			Last test performance: 99.19%
2023-03-30 15:21:19,040 ----------------
2023-03-30 15:21:19,125   12  =>  53   		Training 486 pattern with 99.79% 	Forward time: 	 0.07 sec
2023-03-30 15:21:19,125 			Loss:    6.805e-04    			Backward time: 	 0.01 sec 
2023-03-30 15:21:19,219 			Learning rate: weights:   1.000e-03    
2023-03-30 15:21:19,219 			Last test performance: 99.19%
2023-03-30 15:21:19,219 ----------------
2023-03-30 15:21:19,303   12  =>  54   		Training 486 pattern with 99.17% 	Forward time: 	 0.07 sec
2023-03-30 15:21:19,303 			Loss:    9.855e-04    			Backward time: 	 0.01 sec 
2023-03-30 15:21:19,351 			Learning rate: weights:   1.000e-03    
2023-03-30 15:21:19,351 			Last test performance: 99.19%
2023-03-30 15:21:19,352 ----------------
2023-03-30 15:21:19,435   12  =>  55   		Training 486 pattern with 98.96% 	Forward time: 	 0.07 sec
2023-03-30 15:21:19,435 			Loss:    2.418e-03    			Backward time: 	 0.01 sec 
2023-03-30 15:21:19,531 			Learning rate: weights:   1.000e-03    
2023-03-30 15:21:19,531 			Last test performance: 99.19%
2023-03-30 15:21:19,531 ----------------
2023-03-30 15:21:19,616   12  =>  56   		Training 486 pattern with 98.54% 	Forward time: 	 0.07 sec
2023-03-30 15:21:19,616 			Loss:    3.005e-03    			Backward time: 	 0.01 sec 
2023-03-30 15:21:19,673 			Learning rate: weights:   1.000e-03    
2023-03-30 15:21:19,673 			Last test performance: 99.19%
2023-03-30 15:21:19,673 ----------------
2023-03-30 15:21:19,759   12  =>  57   		Training 486 pattern with 99.17% 	Forward time: 	 0.07 sec
2023-03-30 15:21:19,759 			Loss:    1.290e-03    			Backward time: 	 0.01 sec 
2023-03-30 15:21:19,823 			Learning rate: weights:   1.000e-03    
2023-03-30 15:21:19,823 			Last test performance: 99.19%
2023-03-30 15:21:19,823 ----------------
2023-03-30 15:21:19,908   12  =>  58   		Training 486 pattern with 98.75% 	Forward time: 	 0.07 sec
2023-03-30 15:21:19,908 			Loss:    1.369e-03    			Backward time: 	 0.01 sec 
2023-03-30 15:21:19,973 			Learning rate: weights:   1.000e-03    
2023-03-30 15:21:19,973 			Last test performance: 99.19%
2023-03-30 15:21:19,973 ----------------
2023-03-30 15:21:20,058   12  =>  59   		Training 486 pattern with 99.17% 	Forward time: 	 0.07 sec
2023-03-30 15:21:20,058 			Loss:    1.146e-03    			Backward time: 	 0.01 sec 
2023-03-30 15:21:20,144 			Learning rate: weights:   1.000e-03    
2023-03-30 15:21:20,144 			Last test performance: 99.19%
2023-03-30 15:21:20,144 ----------------
2023-03-30 15:21:20,227   12  =>  60   		Training 486 pattern with 98.96% 	Forward time: 	 0.07 sec
2023-03-30 15:21:20,227 			Loss:    1.491e-03    			Backward time: 	 0.01 sec 
2023-03-30 15:21:20,298 			Learning rate: weights:   1.000e-03    
2023-03-30 15:21:20,298 			Last test performance: 99.19%
2023-03-30 15:21:20,298 ----------------
2023-03-30 15:21:20,382   12  =>  61   		Training 486 pattern with 99.38% 	Forward time: 	 0.07 sec
2023-03-30 15:21:20,382 			Loss:    1.295e-03    			Backward time: 	 0.01 sec 
2023-03-30 15:21:20,452 			Learning rate: weights:   1.000e-03    
2023-03-30 15:21:20,452 			Last test performance: 99.19%
2023-03-30 15:21:20,452 ----------------
2023-03-30 15:21:20,536   12  =>  62   		Training 486 pattern with 98.54% 	Forward time: 	 0.07 sec
2023-03-30 15:21:20,536 			Loss:    2.758e-03    			Backward time: 	 0.01 sec 
2023-03-30 15:21:20,583 			Learning rate: weights:   1.000e-03    
2023-03-30 15:21:20,583 			Last test performance: 99.19%
2023-03-30 15:21:20,583 ----------------
2023-03-30 15:21:20,667   12  =>  63   		Training 486 pattern with 97.71% 	Forward time: 	 0.07 sec
2023-03-30 15:21:20,667 			Loss:    2.204e-03    			Backward time: 	 0.01 sec 
2023-03-30 15:21:20,713 			Learning rate: weights:   1.000e-03    
2023-03-30 15:21:20,713 			Last test performance: 99.19%
2023-03-30 15:21:20,713 ----------------
2023-03-30 15:21:20,797   12  =>  64   		Training 486 pattern with 98.54% 	Forward time: 	 0.07 sec
2023-03-30 15:21:20,797 			Loss:    2.124e-03    			Backward time: 	 0.01 sec 
2023-03-30 15:21:20,838 			Learning rate: weights:   1.000e-03    
2023-03-30 15:21:20,838 			Last test performance: 99.19%
2023-03-30 15:21:20,838 ----------------
2023-03-30 15:21:20,923   12  =>  65   		Training 486 pattern with 98.54% 	Forward time: 	 0.07 sec
2023-03-30 15:21:20,924 			Loss:    2.953e-03    			Backward time: 	 0.01 sec 
2023-03-30 15:21:20,969 			Learning rate: weights:   1.000e-03    
2023-03-30 15:21:20,970 			Last test performance: 99.19%
2023-03-30 15:21:20,970 ----------------
2023-03-30 15:21:21,054   12  =>  66   		Training 486 pattern with 98.54% 	Forward time: 	 0.07 sec
2023-03-30 15:21:21,054 			Loss:    1.734e-03    			Backward time: 	 0.01 sec 
2023-03-30 15:21:21,144 			Learning rate: weights:   1.000e-03    
2023-03-30 15:21:21,144 			Last test performance: 99.19%
2023-03-30 15:21:21,144 ----------------
2023-03-30 15:21:21,228   12  =>  67   		Training 486 pattern with 98.75% 	Forward time: 	 0.07 sec
2023-03-30 15:21:21,228 			Loss:    1.332e-03    			Backward time: 	 0.01 sec 
2023-03-30 15:21:21,294 			Learning rate: weights:   1.000e-03    
2023-03-30 15:21:21,294 			Last test performance: 99.19%
2023-03-30 15:21:21,294 ----------------
2023-03-30 15:21:21,379   12  =>  68   		Training 486 pattern with 99.17% 	Forward time: 	 0.07 sec
2023-03-30 15:21:21,379 			Loss:    1.315e-03    			Backward time: 	 0.01 sec 
2023-03-30 15:21:21,424 			Learning rate: weights:   1.000e-03    
2023-03-30 15:21:21,424 			Last test performance: 99.19%
2023-03-30 15:21:21,424 ----------------
2023-03-30 15:21:21,508   12  =>  69   		Training 486 pattern with 98.75% 	Forward time: 	 0.07 sec
2023-03-30 15:21:21,508 			Loss:    1.708e-03    			Backward time: 	 0.01 sec 
2023-03-30 15:21:21,548 			Learning rate: weights:   1.000e-03    
2023-03-30 15:21:21,548 			Last test performance: 99.19%
2023-03-30 15:21:21,548 ----------------
2023-03-30 15:21:21,632   12  =>  70   		Training 486 pattern with 99.38% 	Forward time: 	 0.07 sec
2023-03-30 15:21:21,632 			Loss:    1.102e-03    			Backward time: 	 0.01 sec 
2023-03-30 15:21:21,677 			Learning rate: weights:   1.000e-03    
2023-03-30 15:21:21,677 			Last test performance: 99.19%
2023-03-30 15:21:21,677 ----------------
2023-03-30 15:21:21,761   12  =>  71   		Training 486 pattern with 98.54% 	Forward time: 	 0.07 sec
2023-03-30 15:21:21,761 			Loss:    1.560e-03    			Backward time: 	 0.01 sec 
2023-03-30 15:21:21,957 			Learning rate: weights:   1.000e-03    
2023-03-30 15:21:21,957 			Last test performance: 99.19%
2023-03-30 15:21:21,957 ----------------
2023-03-30 15:21:22,043   12  =>  72   		Training 486 pattern with 97.08% 	Forward time: 	 0.07 sec
2023-03-30 15:21:22,043 			Loss:    3.949e-03    			Backward time: 	 0.01 sec 
2023-03-30 15:21:22,100 			Learning rate: weights:   1.000e-03    
2023-03-30 15:21:22,100 			Last test performance: 99.19%
2023-03-30 15:21:22,100 ----------------
2023-03-30 15:21:22,185   12  =>  73   		Training 486 pattern with 98.96% 	Forward time: 	 0.07 sec
2023-03-30 15:21:22,185 			Loss:    1.130e-03    			Backward time: 	 0.01 sec 
2023-03-30 15:21:22,238 			Learning rate: weights:   1.000e-03    
2023-03-30 15:21:22,238 			Last test performance: 99.19%
2023-03-30 15:21:22,238 ----------------
2023-03-30 15:21:22,323   12  =>  74   		Training 486 pattern with 97.50% 	Forward time: 	 0.07 sec
2023-03-30 15:21:22,323 			Loss:    4.498e-03    			Backward time: 	 0.01 sec 
2023-03-30 15:21:22,409 			Learning rate: weights:   1.000e-03    
2023-03-30 15:21:22,410 			Last test performance: 99.19%
2023-03-30 15:21:22,410 ----------------
2023-03-30 15:21:22,493   12  =>  75   		Training 486 pattern with 98.75% 	Forward time: 	 0.07 sec
2023-03-30 15:21:22,493 			Loss:    1.136e-03    			Backward time: 	 0.01 sec 
2023-03-30 15:21:22,540 			Learning rate: weights:   1.000e-03    
2023-03-30 15:21:22,540 			Last test performance: 99.19%
2023-03-30 15:21:22,540 ----------------
2023-03-30 15:21:22,624   12  =>  76   		Training 486 pattern with 98.54% 	Forward time: 	 0.07 sec
2023-03-30 15:21:22,624 			Loss:    2.752e-03    			Backward time: 	 0.01 sec 
2023-03-30 15:21:22,738 			Learning rate: weights:   1.000e-03    
2023-03-30 15:21:22,738 			Last test performance: 99.19%
2023-03-30 15:21:22,738 ----------------
2023-03-30 15:21:22,822   12  =>  77   		Training 486 pattern with 98.75% 	Forward time: 	 0.07 sec
2023-03-30 15:21:22,822 			Loss:    1.466e-03    			Backward time: 	 0.01 sec 
2023-03-30 15:21:22,884 			Learning rate: weights:   1.000e-03    
2023-03-30 15:21:22,884 			Last test performance: 99.19%
2023-03-30 15:21:22,884 ----------------
2023-03-30 15:21:22,969   12  =>  78   		Training 486 pattern with 98.54% 	Forward time: 	 0.07 sec
2023-03-30 15:21:22,969 			Loss:    1.496e-03    			Backward time: 	 0.01 sec 
2023-03-30 15:21:23,011 			Learning rate: weights:   1.000e-03    
2023-03-30 15:21:23,011 			Last test performance: 99.19%
2023-03-30 15:21:23,011 ----------------
2023-03-30 15:21:23,096   12  =>  79   		Training 486 pattern with 98.54% 	Forward time: 	 0.07 sec
2023-03-30 15:21:23,096 			Loss:    2.178e-03    			Backward time: 	 0.01 sec 
2023-03-30 15:21:23,148 			Learning rate: weights:   1.000e-03    
2023-03-30 15:21:23,148 			Last test performance: 99.19%
2023-03-30 15:21:23,149 ----------------
2023-03-30 15:21:23,233   12  =>  80   		Training 486 pattern with 99.38% 	Forward time: 	 0.07 sec
2023-03-30 15:21:23,233 			Loss:    1.476e-03    			Backward time: 	 0.01 sec 
2023-03-30 15:21:23,294 			Learning rate: weights:   1.000e-03    
2023-03-30 15:21:23,294 			Last test performance: 99.19%
2023-03-30 15:21:23,294 ----------------
2023-03-30 15:21:23,379   12  =>  81   		Training 486 pattern with 98.96% 	Forward time: 	 0.07 sec
2023-03-30 15:21:23,379 			Loss:    1.114e-03    			Backward time: 	 0.01 sec 
2023-03-30 15:21:23,426 			Learning rate: weights:   1.000e-03    
2023-03-30 15:21:23,426 			Last test performance: 99.19%
2023-03-30 15:21:23,426 ----------------
2023-03-30 15:21:23,510   12  =>  82   		Training 486 pattern with 99.38% 	Forward time: 	 0.07 sec
2023-03-30 15:21:23,510 			Loss:    1.037e-03    			Backward time: 	 0.01 sec 
2023-03-30 15:21:23,559 			Learning rate: weights:   1.000e-03    
2023-03-30 15:21:23,559 			Last test performance: 99.19%
2023-03-30 15:21:23,559 ----------------
2023-03-30 15:21:23,643   12  =>  83   		Training 486 pattern with 98.54% 	Forward time: 	 0.07 sec
2023-03-30 15:21:23,643 			Loss:    1.485e-03    			Backward time: 	 0.01 sec 
2023-03-30 15:21:23,691 			Learning rate: weights:   1.000e-03    
2023-03-30 15:21:23,691 			Last test performance: 99.19%
2023-03-30 15:21:23,691 ----------------
2023-03-30 15:21:23,776   12  =>  84   		Training 486 pattern with 98.75% 	Forward time: 	 0.07 sec
2023-03-30 15:21:23,776 			Loss:    2.590e-03    			Backward time: 	 0.01 sec 
2023-03-30 15:21:23,830 			Learning rate: weights:   1.000e-03    
2023-03-30 15:21:23,830 			Last test performance: 99.19%
2023-03-30 15:21:23,830 ----------------
2023-03-30 15:21:23,914   12  =>  85   		Training 486 pattern with 98.12% 	Forward time: 	 0.07 sec
2023-03-30 15:21:23,914 			Loss:    2.429e-03    			Backward time: 	 0.01 sec 
2023-03-30 15:21:24,024 			Learning rate: weights:   1.000e-03    
2023-03-30 15:21:24,024 			Last test performance: 99.19%
2023-03-30 15:21:24,024 ----------------
2023-03-30 15:21:24,109   12  =>  86   		Training 486 pattern with 99.17% 	Forward time: 	 0.07 sec
2023-03-30 15:21:24,109 			Loss:    1.461e-03    			Backward time: 	 0.01 sec 
2023-03-30 15:21:24,149 			Learning rate: weights:   1.000e-03    
2023-03-30 15:21:24,149 			Last test performance: 99.19%
2023-03-30 15:21:24,149 ----------------
2023-03-30 15:21:24,235   12  =>  87   		Training 486 pattern with 98.75% 	Forward time: 	 0.07 sec
2023-03-30 15:21:24,235 			Loss:    2.130e-03    			Backward time: 	 0.01 sec 
2023-03-30 15:21:24,344 			Learning rate: weights:   1.000e-03    
2023-03-30 15:21:24,344 			Last test performance: 99.19%
2023-03-30 15:21:24,344 ----------------
2023-03-30 15:21:24,429   12  =>  88   		Training 486 pattern with 98.75% 	Forward time: 	 0.07 sec
2023-03-30 15:21:24,429 			Loss:    1.513e-03    			Backward time: 	 0.01 sec 
2023-03-30 15:21:24,477 			Learning rate: weights:   1.000e-03    
2023-03-30 15:21:24,477 			Last test performance: 99.19%
2023-03-30 15:21:24,477 ----------------
2023-03-30 15:21:24,562   12  =>  89   		Training 486 pattern with 98.12% 	Forward time: 	 0.07 sec
2023-03-30 15:21:24,563 			Loss:    1.746e-03    			Backward time: 	 0.01 sec 
2023-03-30 15:21:24,604 			Learning rate: weights:   1.000e-03    
2023-03-30 15:21:24,604 			Last test performance: 99.19%
2023-03-30 15:21:24,604 ----------------
2023-03-30 15:21:24,688   12  =>  90   		Training 486 pattern with 98.54% 	Forward time: 	 0.07 sec
2023-03-30 15:21:24,688 			Loss:    2.213e-03    			Backward time: 	 0.01 sec 
2023-03-30 15:21:24,748 			Learning rate: weights:   1.000e-03    
2023-03-30 15:21:24,749 			Last test performance: 99.19%
2023-03-30 15:21:24,749 ----------------
2023-03-30 15:21:24,834   12  =>  91   		Training 486 pattern with 98.12% 	Forward time: 	 0.07 sec
2023-03-30 15:21:24,834 			Loss:    2.130e-03    			Backward time: 	 0.01 sec 
2023-03-30 15:21:24,934 			Learning rate: weights:   1.000e-03    
2023-03-30 15:21:24,934 			Last test performance: 99.19%
2023-03-30 15:21:24,935 ----------------
2023-03-30 15:21:25,020   12  =>  92   		Training 486 pattern with 99.58% 	Forward time: 	 0.07 sec
2023-03-30 15:21:25,020 			Loss:    9.462e-04    			Backward time: 	 0.01 sec 
2023-03-30 15:21:25,080 			Learning rate: weights:   1.000e-03    
2023-03-30 15:21:25,080 			Last test performance: 99.19%
2023-03-30 15:21:25,080 ----------------
2023-03-30 15:21:25,164   12  =>  93   		Training 486 pattern with 98.96% 	Forward time: 	 0.07 sec
2023-03-30 15:21:25,164 			Loss:    1.465e-03    			Backward time: 	 0.01 sec 
2023-03-30 15:21:25,282 			Learning rate: weights:   1.000e-03    
2023-03-30 15:21:25,282 			Last test performance: 99.19%
2023-03-30 15:21:25,282 ----------------
2023-03-30 15:21:25,367   12  =>  94   		Training 486 pattern with 98.75% 	Forward time: 	 0.07 sec
2023-03-30 15:21:25,367 			Loss:    1.553e-03    			Backward time: 	 0.01 sec 
2023-03-30 15:21:25,473 			Learning rate: weights:   1.000e-03    
2023-03-30 15:21:25,473 			Last test performance: 99.19%
2023-03-30 15:21:25,473 ----------------
2023-03-30 15:21:25,557   12  =>  95   		Training 486 pattern with 98.75% 	Forward time: 	 0.07 sec
2023-03-30 15:21:25,557 			Loss:    2.034e-03    			Backward time: 	 0.01 sec 
2023-03-30 15:21:25,607 			Learning rate: weights:   1.000e-03    
2023-03-30 15:21:25,607 			Last test performance: 99.19%
2023-03-30 15:21:25,607 ----------------
2023-03-30 15:21:25,691   12  =>  96   		Training 486 pattern with 99.17% 	Forward time: 	 0.07 sec
2023-03-30 15:21:25,691 			Loss:    1.829e-03    			Backward time: 	 0.01 sec 
2023-03-30 15:21:25,737 			Learning rate: weights:   1.000e-03    
2023-03-30 15:21:25,737 			Last test performance: 99.19%
2023-03-30 15:21:25,737 ----------------
2023-03-30 15:21:25,821   12  =>  97   		Training 486 pattern with 97.50% 	Forward time: 	 0.07 sec
2023-03-30 15:21:25,821 			Loss:    2.624e-03    			Backward time: 	 0.01 sec 
2023-03-30 15:21:25,866 			Learning rate: weights:   1.000e-03    
2023-03-30 15:21:25,866 			Last test performance: 99.19%
2023-03-30 15:21:25,866 ----------------
2023-03-30 15:21:25,950   12  =>  98   		Training 486 pattern with 98.12% 	Forward time: 	 0.07 sec
2023-03-30 15:21:25,950 			Loss:    2.259e-03    			Backward time: 	 0.01 sec 
2023-03-30 15:21:25,999 			Learning rate: weights:   1.000e-03    
2023-03-30 15:21:25,999 			Last test performance: 99.19%
2023-03-30 15:21:26,000 ----------------
2023-03-30 15:21:26,084   12  =>  99   		Training 486 pattern with 98.12% 	Forward time: 	 0.07 sec
2023-03-30 15:21:26,084 			Loss:    2.282e-03    			Backward time: 	 0.01 sec 
2023-03-30 15:21:26,132 			Learning rate: weights:   1.000e-03    
2023-03-30 15:21:26,132 			Last test performance: 99.19%
2023-03-30 15:21:26,132 ----------------
2023-03-30 15:21:26,216   12  => 100   		Training 486 pattern with 98.96% 	Forward time: 	 0.07 sec
2023-03-30 15:21:26,216 			Loss:    1.663e-03    			Backward time: 	 0.01 sec 
2023-03-30 15:21:26,252 			Learning rate: weights:   1.000e-03    
2023-03-30 15:21:26,252 			Last test performance: 99.19%
2023-03-30 15:21:26,253 ----------------
2023-03-30 15:21:26,338   12  => 101   		Training 486 pattern with 97.92% 	Forward time: 	 0.07 sec
2023-03-30 15:21:26,338 			Loss:    2.556e-03    			Backward time: 	 0.01 sec 
2023-03-30 15:21:26,400 			Learning rate: weights:   1.000e-03    
2023-03-30 15:21:26,400 			Last test performance: 99.19%
2023-03-30 15:21:26,400 ----------------
2023-03-30 15:21:26,485   12  => 102   		Training 486 pattern with 98.33% 	Forward time: 	 0.07 sec
2023-03-30 15:21:26,485 			Loss:    2.043e-03    			Backward time: 	 0.01 sec 
2023-03-30 15:21:26,538 			Learning rate: weights:   1.000e-03    
2023-03-30 15:21:26,538 			Last test performance: 99.19%
2023-03-30 15:21:26,539 ----------------
2023-03-30 15:21:26,624   12  => 103   		Training 486 pattern with 98.12% 	Forward time: 	 0.07 sec
2023-03-30 15:21:26,624 			Loss:    1.642e-03    			Backward time: 	 0.01 sec 
2023-03-30 15:21:26,685 			Learning rate: weights:   1.000e-03    
2023-03-30 15:21:26,685 			Last test performance: 99.19%
2023-03-30 15:21:26,685 ----------------
2023-03-30 15:21:26,770   12  => 104   		Training 486 pattern with 98.54% 	Forward time: 	 0.07 sec
2023-03-30 15:21:26,827 			Loss:    2.422e-03    			Backward time: 	 0.01 sec 
2023-03-30 15:21:26,969 			Learning rate: weights:   1.000e-03    
2023-03-30 15:21:26,969 			Last test performance: 99.19%
2023-03-30 15:21:26,969 ----------------
2023-03-30 15:21:27,055   12  => 105   		Training 486 pattern with 99.38% 	Forward time: 	 0.07 sec
2023-03-30 15:21:27,055 			Loss:    1.008e-03    			Backward time: 	 0.01 sec 
2023-03-30 15:21:27,094 			Learning rate: weights:   1.000e-03    
2023-03-30 15:21:27,094 			Last test performance: 99.19%
2023-03-30 15:21:27,094 ----------------
2023-03-30 15:21:27,178   12  => 106   		Training 486 pattern with 98.54% 	Forward time: 	 0.07 sec
2023-03-30 15:21:27,178 			Loss:    2.320e-03    			Backward time: 	 0.01 sec 
2023-03-30 15:21:27,251 			Learning rate: weights:   1.000e-03    
2023-03-30 15:21:27,251 			Last test performance: 99.19%
2023-03-30 15:21:27,251 ----------------
2023-03-30 15:21:27,336   12  => 107   		Training 486 pattern with 98.54% 	Forward time: 	 0.07 sec
2023-03-30 15:21:27,336 			Loss:    3.082e-03    			Backward time: 	 0.01 sec 
2023-03-30 15:21:27,412 			Learning rate: weights:   1.000e-03    
2023-03-30 15:21:27,412 			Last test performance: 99.19%
2023-03-30 15:21:27,412 ----------------
2023-03-30 15:21:27,496   12  => 108   		Training 486 pattern with 98.75% 	Forward time: 	 0.07 sec
2023-03-30 15:21:27,496 			Loss:    2.351e-03    			Backward time: 	 0.01 sec 
2023-03-30 15:21:27,540 			Learning rate: weights:   1.000e-03    
2023-03-30 15:21:27,540 			Last test performance: 99.19%
2023-03-30 15:21:27,540 ----------------
2023-03-30 15:21:27,625   12  => 109   		Training 486 pattern with 99.17% 	Forward time: 	 0.07 sec
2023-03-30 15:21:27,625 			Loss:    9.822e-04    			Backward time: 	 0.01 sec 
2023-03-30 15:21:27,728 			Learning rate: weights:   1.000e-03    
2023-03-30 15:21:27,728 			Last test performance: 99.19%
2023-03-30 15:21:27,728 ----------------
2023-03-30 15:21:27,812   12  => 110   		Training 486 pattern with 98.96% 	Forward time: 	 0.07 sec
2023-03-30 15:21:27,812 			Loss:    1.728e-03    			Backward time: 	 0.01 sec 
2023-03-30 15:21:27,858 			Learning rate: weights:   1.000e-03    
2023-03-30 15:21:27,858 			Last test performance: 99.19%
2023-03-30 15:21:27,858 ----------------
2023-03-30 15:21:27,944   12  => 111   		Training 486 pattern with 99.38% 	Forward time: 	 0.07 sec
2023-03-30 15:21:27,944 			Loss:    9.865e-04    			Backward time: 	 0.01 sec 
2023-03-30 15:21:28,006 			Learning rate: weights:   1.000e-03    
2023-03-30 15:21:28,006 			Last test performance: 99.19%
2023-03-30 15:21:28,006 ----------------
2023-03-30 15:21:28,095   12  => 112   		Training 486 pattern with 98.54% 	Forward time: 	 0.07 sec
2023-03-30 15:21:28,095 			Loss:    1.751e-03    			Backward time: 	 0.01 sec 
2023-03-30 15:21:28,143 			Learning rate: weights:   1.000e-03    
2023-03-30 15:21:28,143 			Last test performance: 99.19%
2023-03-30 15:21:28,143 ----------------
2023-03-30 15:21:28,227   12  => 113   		Training 486 pattern with 99.79% 	Forward time: 	 0.07 sec
2023-03-30 15:21:28,227 			Loss:    5.306e-04    			Backward time: 	 0.01 sec 
2023-03-30 15:21:28,266 			Learning rate: weights:   1.000e-03    
2023-03-30 15:21:28,266 			Last test performance: 99.19%
2023-03-30 15:21:28,266 ----------------
2023-03-30 15:21:28,351   12  => 114   		Training 486 pattern with 98.75% 	Forward time: 	 0.07 sec
2023-03-30 15:21:28,351 			Loss:    2.184e-03    			Backward time: 	 0.01 sec 
2023-03-30 15:21:28,395 			Learning rate: weights:   1.000e-03    
2023-03-30 15:21:28,395 			Last test performance: 99.19%
2023-03-30 15:21:28,395 ----------------
2023-03-30 15:21:28,479   12  => 115   		Training 486 pattern with 98.96% 	Forward time: 	 0.07 sec
2023-03-30 15:21:28,479 			Loss:    1.227e-03    			Backward time: 	 0.01 sec 
2023-03-30 15:21:28,539 			Learning rate: weights:   1.000e-03    
2023-03-30 15:21:28,539 			Last test performance: 99.19%
2023-03-30 15:21:28,540 ----------------
2023-03-30 15:21:28,624   12  => 116   		Training 486 pattern with 99.38% 	Forward time: 	 0.07 sec
2023-03-30 15:21:28,624 			Loss:    1.404e-03    			Backward time: 	 0.01 sec 
2023-03-30 15:21:28,689 			Learning rate: weights:   1.000e-03    
2023-03-30 15:21:28,689 			Last test performance: 99.19%
2023-03-30 15:21:28,690 ----------------
2023-03-30 15:21:28,774   12  => 117   		Training 486 pattern with 98.54% 	Forward time: 	 0.07 sec
2023-03-30 15:21:28,774 			Loss:    1.777e-03    			Backward time: 	 0.01 sec 
2023-03-30 15:21:28,820 			Learning rate: weights:   1.000e-03    
2023-03-30 15:21:28,820 			Last test performance: 99.19%
2023-03-30 15:21:28,820 ----------------
2023-03-30 15:21:28,905   12  => 118   		Training 486 pattern with 99.38% 	Forward time: 	 0.07 sec
2023-03-30 15:21:28,905 			Loss:    9.039e-04    			Backward time: 	 0.01 sec 
2023-03-30 15:21:28,953 			Learning rate: weights:   1.000e-03    
2023-03-30 15:21:28,953 			Last test performance: 99.19%
2023-03-30 15:21:28,953 ----------------
2023-03-30 15:21:29,038   12  => 119   		Training 486 pattern with 99.17% 	Forward time: 	 0.07 sec
2023-03-30 15:21:29,038 			Loss:    1.796e-03    			Backward time: 	 0.01 sec 
2023-03-30 15:21:29,086 			Learning rate: weights:   1.000e-03    
2023-03-30 15:21:29,086 			Last test performance: 99.19%
2023-03-30 15:21:29,086 ----------------
2023-03-30 15:21:29,170   12  => 120   		Training 486 pattern with 98.54% 	Forward time: 	 0.07 sec
2023-03-30 15:21:29,170 			Loss:    1.268e-03    			Backward time: 	 0.01 sec 
2023-03-30 15:21:29,208 			Learning rate: weights:   1.000e-03    
2023-03-30 15:21:29,208 			Last test performance: 99.19%
2023-03-30 15:21:29,208 ----------------
2023-03-30 15:21:29,292   12  => 121   		Training 486 pattern with 98.96% 	Forward time: 	 0.07 sec
2023-03-30 15:21:29,292 			Loss:    1.921e-03    			Backward time: 	 0.01 sec 
2023-03-30 15:21:29,336 			Learning rate: weights:   1.000e-03    
2023-03-30 15:21:29,336 			Last test performance: 99.19%
2023-03-30 15:21:29,336 ----------------
2023-03-30 15:21:29,420   12  => 122   		Training 486 pattern with 98.54% 	Forward time: 	 0.07 sec
2023-03-30 15:21:29,420 			Loss:    2.069e-03    			Backward time: 	 0.01 sec 
2023-03-30 15:21:29,469 			Learning rate: weights:   1.000e-03    
2023-03-30 15:21:29,469 			Last test performance: 99.19%
2023-03-30 15:21:29,469 ----------------
2023-03-30 15:21:29,554   12  => 123   		Training 486 pattern with 98.54% 	Forward time: 	 0.07 sec
2023-03-30 15:21:29,554 			Loss:    2.537e-03    			Backward time: 	 0.01 sec 
2023-03-30 15:21:29,602 			Learning rate: weights:   1.000e-03    
2023-03-30 15:21:29,602 			Last test performance: 99.19%
2023-03-30 15:21:29,602 ----------------
2023-03-30 15:21:29,686   12  => 124   		Training 486 pattern with 98.33% 	Forward time: 	 0.07 sec
2023-03-30 15:21:29,686 			Loss:    2.085e-03    			Backward time: 	 0.01 sec 
2023-03-30 15:21:29,745 
2023-03-30 15:21:29,745 Testing:
2023-03-30 15:21:29,749 		24 of 10000 with 100.00% 	 Time used:  0.00 sec
2023-03-30 15:21:29,752 		48 of 10000 with 100.00% 	 Time used:  0.00 sec
2023-03-30 15:21:29,755 		72 of 10000 with 100.00% 	 Time used:  0.00 sec
2023-03-30 15:21:29,758 		96 of 10000 with 100.00% 	 Time used:  0.00 sec
2023-03-30 15:21:29,761 		120 of 10000 with 100.00% 	 Time used:  0.00 sec
2023-03-30 15:21:29,765 		144 of 10000 with 100.00% 	 Time used:  0.00 sec
2023-03-30 15:21:29,768 		168 of 10000 with 100.00% 	 Time used:  0.00 sec
2023-03-30 15:21:29,771 		192 of 10000 with 100.00% 	 Time used:  0.00 sec
2023-03-30 15:21:29,775 		216 of 10000 with 100.00% 	 Time used:  0.00 sec
2023-03-30 15:21:29,778 		240 of 10000 with 100.00% 	 Time used:  0.00 sec
2023-03-30 15:21:29,781 		264 of 10000 with 100.00% 	 Time used:  0.00 sec
2023-03-30 15:21:29,784 		288 of 10000 with 100.00% 	 Time used:  0.00 sec
2023-03-30 15:21:29,788 		312 of 10000 with 100.00% 	 Time used:  0.00 sec
2023-03-30 15:21:29,791 		336 of 10000 with 100.00% 	 Time used:  0.00 sec
2023-03-30 15:21:29,794 		360 of 10000 with 100.00% 	 Time used:  0.00 sec
2023-03-30 15:21:29,797 		384 of 10000 with 100.00% 	 Time used:  0.00 sec
2023-03-30 15:21:29,801 		408 of 10000 with 100.00% 	 Time used:  0.00 sec
2023-03-30 15:21:29,804 		432 of 10000 with 100.00% 	 Time used:  0.00 sec
2023-03-30 15:21:29,807 		456 of 10000 with 99.78% 	 Time used:  0.00 sec
2023-03-30 15:21:29,809 		480 of 10000 with 99.79% 	 Time used:  0.00 sec
2023-03-30 15:21:29,811 		504 of 10000 with 99.80% 	 Time used:  0.00 sec
2023-03-30 15:21:29,813 		528 of 10000 with 99.81% 	 Time used:  0.00 sec
2023-03-30 15:21:29,815 		552 of 10000 with 99.82% 	 Time used:  0.00 sec
2023-03-30 15:21:29,817 		576 of 10000 with 99.83% 	 Time used:  0.00 sec
2023-03-30 15:21:29,819 		600 of 10000 with 99.83% 	 Time used:  0.00 sec
2023-03-30 15:21:29,822 		624 of 10000 with 99.84% 	 Time used:  0.00 sec
2023-03-30 15:21:29,824 		648 of 10000 with 99.69% 	 Time used:  0.00 sec
2023-03-30 15:21:29,826 		672 of 10000 with 99.70% 	 Time used:  0.00 sec
2023-03-30 15:21:29,828 		696 of 10000 with 99.57% 	 Time used:  0.00 sec
2023-03-30 15:21:29,830 		720 of 10000 with 99.58% 	 Time used:  0.00 sec
2023-03-30 15:21:29,832 		744 of 10000 with 99.46% 	 Time used:  0.00 sec
2023-03-30 15:21:29,834 		768 of 10000 with 99.48% 	 Time used:  0.00 sec
2023-03-30 15:21:29,836 		792 of 10000 with 99.49% 	 Time used:  0.00 sec
2023-03-30 15:21:29,838 		816 of 10000 with 99.51% 	 Time used:  0.00 sec
2023-03-30 15:21:29,841 		840 of 10000 with 99.52% 	 Time used:  0.00 sec
2023-03-30 15:21:29,843 		864 of 10000 with 99.54% 	 Time used:  0.00 sec
2023-03-30 15:21:29,845 		888 of 10000 with 99.55% 	 Time used:  0.00 sec
2023-03-30 15:21:29,847 		912 of 10000 with 99.56% 	 Time used:  0.00 sec
2023-03-30 15:21:29,849 		936 of 10000 with 99.57% 	 Time used:  0.00 sec
2023-03-30 15:21:29,851 		960 of 10000 with 99.38% 	 Time used:  0.00 sec
2023-03-30 15:21:29,853 		984 of 10000 with 99.39% 	 Time used:  0.00 sec
2023-03-30 15:21:29,855 		1008 of 10000 with 99.40% 	 Time used:  0.00 sec
2023-03-30 15:21:29,858 		1032 of 10000 with 99.32% 	 Time used:  0.00 sec
2023-03-30 15:21:29,860 		1056 of 10000 with 99.24% 	 Time used:  0.00 sec
2023-03-30 15:21:29,862 		1080 of 10000 with 99.26% 	 Time used:  0.00 sec
2023-03-30 15:21:29,864 		1104 of 10000 with 99.28% 	 Time used:  0.00 sec
2023-03-30 15:21:29,866 		1128 of 10000 with 99.29% 	 Time used:  0.00 sec
2023-03-30 15:21:29,868 		1152 of 10000 with 99.31% 	 Time used:  0.00 sec
2023-03-30 15:21:29,871 		1176 of 10000 with 99.32% 	 Time used:  0.00 sec
2023-03-30 15:21:29,873 		1200 of 10000 with 99.25% 	 Time used:  0.00 sec
2023-03-30 15:21:29,875 		1224 of 10000 with 99.26% 	 Time used:  0.00 sec
2023-03-30 15:21:29,877 		1248 of 10000 with 99.04% 	 Time used:  0.00 sec
2023-03-30 15:21:29,879 		1272 of 10000 with 99.06% 	 Time used:  0.00 sec
2023-03-30 15:21:29,881 		1296 of 10000 with 99.07% 	 Time used:  0.00 sec
2023-03-30 15:21:29,883 		1320 of 10000 with 99.02% 	 Time used:  0.00 sec
2023-03-30 15:21:29,886 		1344 of 10000 with 99.03% 	 Time used:  0.00 sec
2023-03-30 15:21:29,888 		1368 of 10000 with 99.05% 	 Time used:  0.00 sec
2023-03-30 15:21:29,890 		1392 of 10000 with 99.07% 	 Time used:  0.00 sec
2023-03-30 15:21:29,892 		1416 of 10000 with 99.01% 	 Time used:  0.00 sec
2023-03-30 15:21:29,894 		1440 of 10000 with 99.03% 	 Time used:  0.00 sec
2023-03-30 15:21:29,896 		1464 of 10000 with 99.04% 	 Time used:  0.00 sec
2023-03-30 15:21:29,898 		1488 of 10000 with 99.06% 	 Time used:  0.00 sec
2023-03-30 15:21:29,900 		1512 of 10000 with 99.07% 	 Time used:  0.00 sec
2023-03-30 15:21:29,903 		1536 of 10000 with 99.02% 	 Time used:  0.00 sec
2023-03-30 15:21:29,905 		1560 of 10000 with 99.04% 	 Time used:  0.00 sec
2023-03-30 15:21:29,907 		1584 of 10000 with 99.05% 	 Time used:  0.00 sec
2023-03-30 15:21:29,909 		1608 of 10000 with 99.07% 	 Time used:  0.00 sec
2023-03-30 15:21:29,911 		1632 of 10000 with 99.02% 	 Time used:  0.00 sec
2023-03-30 15:21:29,913 		1656 of 10000 with 99.03% 	 Time used:  0.00 sec
2023-03-30 15:21:29,915 		1680 of 10000 with 99.05% 	 Time used:  0.00 sec
2023-03-30 15:21:29,918 		1704 of 10000 with 99.06% 	 Time used:  0.00 sec
2023-03-30 15:21:29,920 		1728 of 10000 with 99.07% 	 Time used:  0.00 sec
2023-03-30 15:21:29,922 		1752 of 10000 with 99.03% 	 Time used:  0.00 sec
2023-03-30 15:21:29,924 		1776 of 10000 with 99.04% 	 Time used:  0.00 sec
2023-03-30 15:21:29,926 		1800 of 10000 with 99.06% 	 Time used:  0.00 sec
2023-03-30 15:21:29,928 		1824 of 10000 with 99.07% 	 Time used:  0.00 sec
2023-03-30 15:21:29,930 		1848 of 10000 with 99.08% 	 Time used:  0.00 sec
2023-03-30 15:21:29,933 		1872 of 10000 with 99.09% 	 Time used:  0.00 sec
2023-03-30 15:21:29,935 		1896 of 10000 with 99.05% 	 Time used:  0.00 sec
2023-03-30 15:21:29,937 		1920 of 10000 with 99.01% 	 Time used:  0.00 sec
2023-03-30 15:21:29,939 		1944 of 10000 with 99.02% 	 Time used:  0.00 sec
2023-03-30 15:21:29,941 		1968 of 10000 with 99.03% 	 Time used:  0.00 sec
2023-03-30 15:21:29,943 		1992 of 10000 with 99.05% 	 Time used:  0.00 sec
2023-03-30 15:21:29,945 		2016 of 10000 with 99.06% 	 Time used:  0.00 sec
2023-03-30 15:21:29,947 		2040 of 10000 with 98.97% 	 Time used:  0.00 sec
2023-03-30 15:21:29,950 		2064 of 10000 with 98.98% 	 Time used:  0.00 sec
2023-03-30 15:21:29,952 		2088 of 10000 with 98.95% 	 Time used:  0.00 sec
2023-03-30 15:21:29,954 		2112 of 10000 with 98.96% 	 Time used:  0.00 sec
2023-03-30 15:21:29,956 		2136 of 10000 with 98.88% 	 Time used:  0.00 sec
2023-03-30 15:21:29,958 		2160 of 10000 with 98.89% 	 Time used:  0.00 sec
2023-03-30 15:21:29,960 		2184 of 10000 with 98.90% 	 Time used:  0.00 sec
2023-03-30 15:21:29,962 		2208 of 10000 with 98.91% 	 Time used:  0.00 sec
2023-03-30 15:21:29,964 		2232 of 10000 with 98.88% 	 Time used:  0.00 sec
2023-03-30 15:21:29,967 		2256 of 10000 with 98.89% 	 Time used:  0.00 sec
2023-03-30 15:21:29,969 		2280 of 10000 with 98.90% 	 Time used:  0.00 sec
2023-03-30 15:21:29,971 		2304 of 10000 with 98.87% 	 Time used:  0.00 sec
2023-03-30 15:21:29,973 		2328 of 10000 with 98.88% 	 Time used:  0.00 sec
2023-03-30 15:21:29,975 		2352 of 10000 with 98.89% 	 Time used:  0.00 sec
2023-03-30 15:21:29,977 		2376 of 10000 with 98.91% 	 Time used:  0.00 sec
2023-03-30 15:21:29,979 		2400 of 10000 with 98.92% 	 Time used:  0.00 sec
2023-03-30 15:21:29,982 		2424 of 10000 with 98.89% 	 Time used:  0.00 sec
2023-03-30 15:21:29,984 		2448 of 10000 with 98.86% 	 Time used:  0.00 sec
2023-03-30 15:21:29,986 		2472 of 10000 with 98.83% 	 Time used:  0.00 sec
2023-03-30 15:21:29,988 		2496 of 10000 with 98.84% 	 Time used:  0.00 sec
2023-03-30 15:21:29,990 		2520 of 10000 with 98.85% 	 Time used:  0.00 sec
2023-03-30 15:21:29,992 		2544 of 10000 with 98.86% 	 Time used:  0.00 sec
2023-03-30 15:21:29,994 		2568 of 10000 with 98.87% 	 Time used:  0.00 sec
2023-03-30 15:21:29,997 		2592 of 10000 with 98.88% 	 Time used:  0.00 sec
2023-03-30 15:21:29,999 		2616 of 10000 with 98.85% 	 Time used:  0.00 sec
2023-03-30 15:21:30,001 		2640 of 10000 with 98.86% 	 Time used:  0.00 sec
2023-03-30 15:21:30,003 		2664 of 10000 with 98.84% 	 Time used:  0.00 sec
2023-03-30 15:21:30,005 		2688 of 10000 with 98.85% 	 Time used:  0.00 sec
2023-03-30 15:21:30,007 		2712 of 10000 with 98.86% 	 Time used:  0.00 sec
2023-03-30 15:21:30,009 		2736 of 10000 with 98.87% 	 Time used:  0.00 sec
2023-03-30 15:21:30,011 		2760 of 10000 with 98.88% 	 Time used:  0.00 sec
2023-03-30 15:21:30,014 		2784 of 10000 with 98.89% 	 Time used:  0.00 sec
2023-03-30 15:21:30,016 		2808 of 10000 with 98.90% 	 Time used:  0.00 sec
2023-03-30 15:21:30,018 		2832 of 10000 with 98.91% 	 Time used:  0.00 sec
2023-03-30 15:21:30,020 		2856 of 10000 with 98.91% 	 Time used:  0.00 sec
2023-03-30 15:21:30,022 		2880 of 10000 with 98.92% 	 Time used:  0.00 sec
2023-03-30 15:21:30,024 		2904 of 10000 with 98.93% 	 Time used:  0.00 sec
2023-03-30 15:21:30,027 		2928 of 10000 with 98.94% 	 Time used:  0.00 sec
2023-03-30 15:21:30,029 		2952 of 10000 with 98.95% 	 Time used:  0.00 sec
2023-03-30 15:21:30,031 		2976 of 10000 with 98.96% 	 Time used:  0.00 sec
2023-03-30 15:21:30,033 		3000 of 10000 with 98.93% 	 Time used:  0.00 sec
2023-03-30 15:21:30,035 		3024 of 10000 with 98.94% 	 Time used:  0.00 sec
2023-03-30 15:21:30,037 		3048 of 10000 with 98.92% 	 Time used:  0.00 sec
2023-03-30 15:21:30,039 		3072 of 10000 with 98.93% 	 Time used:  0.00 sec
2023-03-30 15:21:30,041 		3096 of 10000 with 98.93% 	 Time used:  0.00 sec
2023-03-30 15:21:30,044 		3120 of 10000 with 98.94% 	 Time used:  0.00 sec
2023-03-30 15:21:30,046 		3144 of 10000 with 98.95% 	 Time used:  0.00 sec
2023-03-30 15:21:30,048 		3168 of 10000 with 98.96% 	 Time used:  0.00 sec
2023-03-30 15:21:30,050 		3192 of 10000 with 98.97% 	 Time used:  0.00 sec
2023-03-30 15:21:30,052 		3216 of 10000 with 98.97% 	 Time used:  0.00 sec
2023-03-30 15:21:30,054 		3240 of 10000 with 98.95% 	 Time used:  0.00 sec
2023-03-30 15:21:30,056 		3264 of 10000 with 98.96% 	 Time used:  0.00 sec
2023-03-30 15:21:30,058 		3288 of 10000 with 98.97% 	 Time used:  0.00 sec
2023-03-30 15:21:30,061 		3312 of 10000 with 98.97% 	 Time used:  0.00 sec
2023-03-30 15:21:30,063 		3336 of 10000 with 98.98% 	 Time used:  0.00 sec
2023-03-30 15:21:30,065 		3360 of 10000 with 98.99% 	 Time used:  0.00 sec
2023-03-30 15:21:30,067 		3384 of 10000 with 99.00% 	 Time used:  0.00 sec
2023-03-30 15:21:30,069 		3408 of 10000 with 99.00% 	 Time used:  0.00 sec
2023-03-30 15:21:30,071 		3432 of 10000 with 98.98% 	 Time used:  0.00 sec
2023-03-30 15:21:30,073 		3456 of 10000 with 98.99% 	 Time used:  0.00 sec
2023-03-30 15:21:30,075 		3480 of 10000 with 98.99% 	 Time used:  0.00 sec
2023-03-30 15:21:30,078 		3504 of 10000 with 99.00% 	 Time used:  0.00 sec
2023-03-30 15:21:30,080 		3528 of 10000 with 98.98% 	 Time used:  0.00 sec
2023-03-30 15:21:30,082 		3552 of 10000 with 98.99% 	 Time used:  0.00 sec
2023-03-30 15:21:30,084 		3576 of 10000 with 98.99% 	 Time used:  0.00 sec
2023-03-30 15:21:30,086 		3600 of 10000 with 99.00% 	 Time used:  0.00 sec
2023-03-30 15:21:30,088 		3624 of 10000 with 99.01% 	 Time used:  0.00 sec
2023-03-30 15:21:30,090 		3648 of 10000 with 99.01% 	 Time used:  0.00 sec
2023-03-30 15:21:30,093 		3672 of 10000 with 99.02% 	 Time used:  0.00 sec
2023-03-30 15:21:30,095 		3696 of 10000 with 99.03% 	 Time used:  0.00 sec
2023-03-30 15:21:30,097 		3720 of 10000 with 99.03% 	 Time used:  0.00 sec
2023-03-30 15:21:30,099 		3744 of 10000 with 99.04% 	 Time used:  0.00 sec
2023-03-30 15:21:30,101 		3768 of 10000 with 99.04% 	 Time used:  0.00 sec
2023-03-30 15:21:30,103 		3792 of 10000 with 99.05% 	 Time used:  0.00 sec
2023-03-30 15:21:30,105 		3816 of 10000 with 99.00% 	 Time used:  0.00 sec
2023-03-30 15:21:30,107 		3840 of 10000 with 99.01% 	 Time used:  0.00 sec
2023-03-30 15:21:30,110 		3864 of 10000 with 99.02% 	 Time used:  0.00 sec
2023-03-30 15:21:30,112 		3888 of 10000 with 99.02% 	 Time used:  0.00 sec
2023-03-30 15:21:30,114 		3912 of 10000 with 99.03% 	 Time used:  0.00 sec
2023-03-30 15:21:30,116 		3936 of 10000 with 99.03% 	 Time used:  0.00 sec
2023-03-30 15:21:30,118 		3960 of 10000 with 99.04% 	 Time used:  0.00 sec
2023-03-30 15:21:30,120 		3984 of 10000 with 99.05% 	 Time used:  0.00 sec
2023-03-30 15:21:30,122 		4008 of 10000 with 99.05% 	 Time used:  0.00 sec
2023-03-30 15:21:30,124 		4032 of 10000 with 99.06% 	 Time used:  0.00 sec
2023-03-30 15:21:30,127 		4056 of 10000 with 99.04% 	 Time used:  0.00 sec
2023-03-30 15:21:30,129 		4080 of 10000 with 99.02% 	 Time used:  0.00 sec
2023-03-30 15:21:30,131 		4104 of 10000 with 99.03% 	 Time used:  0.00 sec
2023-03-30 15:21:30,133 		4128 of 10000 with 99.03% 	 Time used:  0.00 sec
2023-03-30 15:21:30,135 		4152 of 10000 with 99.04% 	 Time used:  0.00 sec
2023-03-30 15:21:30,137 		4176 of 10000 with 99.04% 	 Time used:  0.00 sec
2023-03-30 15:21:30,140 		4200 of 10000 with 99.02% 	 Time used:  0.00 sec
2023-03-30 15:21:30,142 		4224 of 10000 with 99.01% 	 Time used:  0.00 sec
2023-03-30 15:21:30,144 		4248 of 10000 with 99.01% 	 Time used:  0.00 sec
2023-03-30 15:21:30,146 		4272 of 10000 with 99.02% 	 Time used:  0.00 sec
2023-03-30 15:21:30,148 		4296 of 10000 with 99.02% 	 Time used:  0.00 sec
2023-03-30 15:21:30,150 		4320 of 10000 with 99.03% 	 Time used:  0.00 sec
2023-03-30 15:21:30,152 		4344 of 10000 with 99.03% 	 Time used:  0.00 sec
2023-03-30 15:21:30,154 		4368 of 10000 with 99.04% 	 Time used:  0.00 sec
2023-03-30 15:21:30,157 		4392 of 10000 with 99.04% 	 Time used:  0.00 sec
2023-03-30 15:21:30,159 		4416 of 10000 with 99.05% 	 Time used:  0.00 sec
2023-03-30 15:21:30,161 		4440 of 10000 with 99.05% 	 Time used:  0.00 sec
2023-03-30 15:21:30,163 		4464 of 10000 with 99.06% 	 Time used:  0.00 sec
2023-03-30 15:21:30,165 		4488 of 10000 with 99.06% 	 Time used:  0.00 sec
2023-03-30 15:21:30,167 		4512 of 10000 with 99.05% 	 Time used:  0.00 sec
2023-03-30 15:21:30,169 		4536 of 10000 with 99.05% 	 Time used:  0.00 sec
2023-03-30 15:21:30,172 		4560 of 10000 with 99.04% 	 Time used:  0.00 sec
2023-03-30 15:21:30,174 		4584 of 10000 with 99.04% 	 Time used:  0.00 sec
2023-03-30 15:21:30,176 		4608 of 10000 with 99.05% 	 Time used:  0.00 sec
2023-03-30 15:21:30,178 		4632 of 10000 with 99.05% 	 Time used:  0.00 sec
2023-03-30 15:21:30,180 		4656 of 10000 with 99.03% 	 Time used:  0.00 sec
2023-03-30 15:21:30,182 		4680 of 10000 with 99.04% 	 Time used:  0.00 sec
2023-03-30 15:21:30,184 		4704 of 10000 with 99.04% 	 Time used:  0.00 sec
2023-03-30 15:21:30,187 		4728 of 10000 with 99.05% 	 Time used:  0.00 sec
2023-03-30 15:21:30,189 		4752 of 10000 with 99.05% 	 Time used:  0.00 sec
2023-03-30 15:21:30,191 		4776 of 10000 with 99.06% 	 Time used:  0.00 sec
2023-03-30 15:21:30,193 		4800 of 10000 with 99.06% 	 Time used:  0.00 sec
2023-03-30 15:21:30,195 		4824 of 10000 with 99.05% 	 Time used:  0.00 sec
2023-03-30 15:21:30,197 		4848 of 10000 with 99.05% 	 Time used:  0.00 sec
2023-03-30 15:21:30,199 		4872 of 10000 with 99.06% 	 Time used:  0.00 sec
2023-03-30 15:21:30,201 		4896 of 10000 with 99.04% 	 Time used:  0.00 sec
2023-03-30 15:21:30,204 		4920 of 10000 with 99.04% 	 Time used:  0.00 sec
2023-03-30 15:21:30,206 		4944 of 10000 with 99.05% 	 Time used:  0.00 sec
2023-03-30 15:21:30,208 		4968 of 10000 with 99.05% 	 Time used:  0.00 sec
2023-03-30 15:21:30,210 		4992 of 10000 with 99.06% 	 Time used:  0.00 sec
2023-03-30 15:21:30,212 		5016 of 10000 with 99.06% 	 Time used:  0.00 sec
2023-03-30 15:21:30,214 		5040 of 10000 with 99.07% 	 Time used:  0.00 sec
2023-03-30 15:21:30,216 		5064 of 10000 with 99.07% 	 Time used:  0.00 sec
2023-03-30 15:21:30,219 		5088 of 10000 with 99.08% 	 Time used:  0.00 sec
2023-03-30 15:21:30,221 		5112 of 10000 with 99.08% 	 Time used:  0.00 sec
2023-03-30 15:21:30,223 		5136 of 10000 with 99.08% 	 Time used:  0.00 sec
2023-03-30 15:21:30,225 		5160 of 10000 with 99.09% 	 Time used:  0.00 sec
2023-03-30 15:21:30,227 		5184 of 10000 with 99.07% 	 Time used:  0.00 sec
2023-03-30 15:21:30,229 		5208 of 10000 with 99.08% 	 Time used:  0.00 sec
2023-03-30 15:21:30,231 		5232 of 10000 with 99.08% 	 Time used:  0.00 sec
2023-03-30 15:21:30,233 		5256 of 10000 with 99.09% 	 Time used:  0.00 sec
2023-03-30 15:21:30,236 		5280 of 10000 with 99.09% 	 Time used:  0.00 sec
2023-03-30 15:21:30,238 		5304 of 10000 with 99.10% 	 Time used:  0.00 sec
2023-03-30 15:21:30,240 		5328 of 10000 with 99.10% 	 Time used:  0.00 sec
2023-03-30 15:21:30,242 		5352 of 10000 with 99.10% 	 Time used:  0.00 sec
2023-03-30 15:21:30,244 		5376 of 10000 with 99.11% 	 Time used:  0.00 sec
2023-03-30 15:21:30,246 		5400 of 10000 with 99.11% 	 Time used:  0.00 sec
2023-03-30 15:21:30,248 		5424 of 10000 with 99.12% 	 Time used:  0.00 sec
2023-03-30 15:21:30,251 		5448 of 10000 with 99.12% 	 Time used:  0.00 sec
2023-03-30 15:21:30,253 		5472 of 10000 with 99.10% 	 Time used:  0.00 sec
2023-03-30 15:21:30,255 		5496 of 10000 with 99.11% 	 Time used:  0.00 sec
2023-03-30 15:21:30,257 		5520 of 10000 with 99.11% 	 Time used:  0.00 sec
2023-03-30 15:21:30,259 		5544 of 10000 with 99.12% 	 Time used:  0.00 sec
2023-03-30 15:21:30,261 		5568 of 10000 with 99.12% 	 Time used:  0.00 sec
2023-03-30 15:21:30,263 		5592 of 10000 with 99.12% 	 Time used:  0.00 sec
2023-03-30 15:21:30,266 		5616 of 10000 with 99.13% 	 Time used:  0.00 sec
2023-03-30 15:21:30,268 		5640 of 10000 with 99.13% 	 Time used:  0.00 sec
2023-03-30 15:21:30,270 		5664 of 10000 with 99.13% 	 Time used:  0.00 sec
2023-03-30 15:21:30,272 		5688 of 10000 with 99.14% 	 Time used:  0.00 sec
2023-03-30 15:21:30,274 		5712 of 10000 with 99.14% 	 Time used:  0.00 sec
2023-03-30 15:21:30,276 		5736 of 10000 with 99.15% 	 Time used:  0.00 sec
2023-03-30 15:21:30,278 		5760 of 10000 with 99.15% 	 Time used:  0.00 sec
2023-03-30 15:21:30,280 		5784 of 10000 with 99.15% 	 Time used:  0.00 sec
2023-03-30 15:21:30,283 		5808 of 10000 with 99.16% 	 Time used:  0.00 sec
2023-03-30 15:21:30,285 		5832 of 10000 with 99.16% 	 Time used:  0.00 sec
2023-03-30 15:21:30,287 		5856 of 10000 with 99.16% 	 Time used:  0.00 sec
2023-03-30 15:21:30,289 		5880 of 10000 with 99.17% 	 Time used:  0.00 sec
2023-03-30 15:21:30,291 		5904 of 10000 with 99.17% 	 Time used:  0.00 sec
2023-03-30 15:21:30,293 		5928 of 10000 with 99.17% 	 Time used:  0.00 sec
2023-03-30 15:21:30,295 		5952 of 10000 with 99.16% 	 Time used:  0.00 sec
2023-03-30 15:21:30,298 		5976 of 10000 with 99.16% 	 Time used:  0.00 sec
2023-03-30 15:21:30,300 		6000 of 10000 with 99.17% 	 Time used:  0.00 sec
2023-03-30 15:21:30,302 		6024 of 10000 with 99.17% 	 Time used:  0.00 sec
2023-03-30 15:21:30,304 		6048 of 10000 with 99.17% 	 Time used:  0.00 sec
2023-03-30 15:21:30,306 		6072 of 10000 with 99.18% 	 Time used:  0.00 sec
2023-03-30 15:21:30,308 		6096 of 10000 with 99.18% 	 Time used:  0.00 sec
2023-03-30 15:21:30,310 		6120 of 10000 with 99.18% 	 Time used:  0.00 sec
2023-03-30 15:21:30,312 		6144 of 10000 with 99.19% 	 Time used:  0.00 sec
2023-03-30 15:21:30,315 		6168 of 10000 with 99.17% 	 Time used:  0.00 sec
2023-03-30 15:21:30,317 		6192 of 10000 with 99.16% 	 Time used:  0.00 sec
2023-03-30 15:21:30,319 		6216 of 10000 with 99.16% 	 Time used:  0.00 sec
2023-03-30 15:21:30,321 		6240 of 10000 with 99.17% 	 Time used:  0.00 sec
2023-03-30 15:21:30,323 		6264 of 10000 with 99.17% 	 Time used:  0.00 sec
2023-03-30 15:21:30,325 		6288 of 10000 with 99.17% 	 Time used:  0.00 sec
2023-03-30 15:21:30,327 		6312 of 10000 with 99.18% 	 Time used:  0.00 sec
2023-03-30 15:21:30,329 		6336 of 10000 with 99.18% 	 Time used:  0.00 sec
2023-03-30 15:21:30,332 		6360 of 10000 with 99.18% 	 Time used:  0.00 sec
2023-03-30 15:21:30,334 		6384 of 10000 with 99.19% 	 Time used:  0.00 sec
2023-03-30 15:21:30,336 		6408 of 10000 with 99.19% 	 Time used:  0.00 sec
2023-03-30 15:21:30,338 		6432 of 10000 with 99.19% 	 Time used:  0.00 sec
2023-03-30 15:21:30,340 		6456 of 10000 with 99.19% 	 Time used:  0.00 sec
2023-03-30 15:21:30,342 		6480 of 10000 with 99.20% 	 Time used:  0.00 sec
2023-03-30 15:21:30,344 		6504 of 10000 with 99.20% 	 Time used:  0.00 sec
2023-03-30 15:21:30,347 		6528 of 10000 with 99.20% 	 Time used:  0.00 sec
2023-03-30 15:21:30,349 		6552 of 10000 with 99.21% 	 Time used:  0.00 sec
2023-03-30 15:21:30,351 		6576 of 10000 with 99.16% 	 Time used:  0.00 sec
2023-03-30 15:21:30,353 		6600 of 10000 with 99.14% 	 Time used:  0.00 sec
2023-03-30 15:21:30,355 		6624 of 10000 with 99.14% 	 Time used:  0.00 sec
2023-03-30 15:21:30,357 		6648 of 10000 with 99.14% 	 Time used:  0.00 sec
2023-03-30 15:21:30,359 		6672 of 10000 with 99.15% 	 Time used:  0.00 sec
2023-03-30 15:21:30,362 		6696 of 10000 with 99.15% 	 Time used:  0.00 sec
2023-03-30 15:21:30,364 		6720 of 10000 with 99.15% 	 Time used:  0.00 sec
2023-03-30 15:21:30,366 		6744 of 10000 with 99.15% 	 Time used:  0.00 sec
2023-03-30 15:21:30,368 		6768 of 10000 with 99.16% 	 Time used:  0.00 sec
2023-03-30 15:21:30,370 		6792 of 10000 with 99.15% 	 Time used:  0.00 sec
2023-03-30 15:21:30,372 		6816 of 10000 with 99.15% 	 Time used:  0.00 sec
2023-03-30 15:21:30,374 		6840 of 10000 with 99.15% 	 Time used:  0.00 sec
2023-03-30 15:21:30,376 		6864 of 10000 with 99.16% 	 Time used:  0.00 sec
2023-03-30 15:21:30,379 		6888 of 10000 with 99.16% 	 Time used:  0.00 sec
2023-03-30 15:21:30,381 		6912 of 10000 with 99.16% 	 Time used:  0.00 sec
2023-03-30 15:21:30,383 		6936 of 10000 with 99.16% 	 Time used:  0.00 sec
2023-03-30 15:21:30,385 		6960 of 10000 with 99.17% 	 Time used:  0.00 sec
2023-03-30 15:21:30,387 		6984 of 10000 with 99.17% 	 Time used:  0.00 sec
2023-03-30 15:21:30,389 		7008 of 10000 with 99.17% 	 Time used:  0.00 sec
2023-03-30 15:21:30,391 		7032 of 10000 with 99.18% 	 Time used:  0.00 sec
2023-03-30 15:21:30,394 		7056 of 10000 with 99.18% 	 Time used:  0.00 sec
2023-03-30 15:21:30,396 		7080 of 10000 with 99.18% 	 Time used:  0.00 sec
2023-03-30 15:21:30,398 		7104 of 10000 with 99.18% 	 Time used:  0.00 sec
2023-03-30 15:21:30,400 		7128 of 10000 with 99.19% 	 Time used:  0.00 sec
2023-03-30 15:21:30,402 		7152 of 10000 with 99.19% 	 Time used:  0.00 sec
2023-03-30 15:21:30,404 		7176 of 10000 with 99.19% 	 Time used:  0.00 sec
2023-03-30 15:21:30,406 		7200 of 10000 with 99.19% 	 Time used:  0.00 sec
2023-03-30 15:21:30,409 		7224 of 10000 with 99.20% 	 Time used:  0.00 sec
2023-03-30 15:21:30,411 		7248 of 10000 with 99.20% 	 Time used:  0.00 sec
2023-03-30 15:21:30,413 		7272 of 10000 with 99.20% 	 Time used:  0.00 sec
2023-03-30 15:21:30,415 		7296 of 10000 with 99.21% 	 Time used:  0.00 sec
2023-03-30 15:21:30,417 		7320 of 10000 with 99.21% 	 Time used:  0.00 sec
2023-03-30 15:21:30,419 		7344 of 10000 with 99.21% 	 Time used:  0.00 sec
2023-03-30 15:21:30,421 		7368 of 10000 with 99.21% 	 Time used:  0.00 sec
2023-03-30 15:21:30,424 		7392 of 10000 with 99.22% 	 Time used:  0.00 sec
2023-03-30 15:21:30,426 		7416 of 10000 with 99.22% 	 Time used:  0.00 sec
2023-03-30 15:21:30,428 		7440 of 10000 with 99.22% 	 Time used:  0.00 sec
2023-03-30 15:21:30,430 		7464 of 10000 with 99.22% 	 Time used:  0.00 sec
2023-03-30 15:21:30,432 		7488 of 10000 with 99.23% 	 Time used:  0.00 sec
2023-03-30 15:21:30,434 		7512 of 10000 with 99.23% 	 Time used:  0.00 sec
2023-03-30 15:21:30,436 		7536 of 10000 with 99.23% 	 Time used:  0.00 sec
2023-03-30 15:21:30,438 		7560 of 10000 with 99.23% 	 Time used:  0.00 sec
2023-03-30 15:21:30,441 		7584 of 10000 with 99.24% 	 Time used:  0.00 sec
2023-03-30 15:21:30,443 		7608 of 10000 with 99.24% 	 Time used:  0.00 sec
2023-03-30 15:21:30,445 		7632 of 10000 with 99.24% 	 Time used:  0.00 sec
2023-03-30 15:21:30,447 		7656 of 10000 with 99.24% 	 Time used:  0.00 sec
2023-03-30 15:21:30,449 		7680 of 10000 with 99.24% 	 Time used:  0.00 sec
2023-03-30 15:21:30,451 		7704 of 10000 with 99.25% 	 Time used:  0.00 sec
2023-03-30 15:21:30,453 		7728 of 10000 with 99.25% 	 Time used:  0.00 sec
2023-03-30 15:21:30,456 		7752 of 10000 with 99.25% 	 Time used:  0.00 sec
2023-03-30 15:21:30,458 		7776 of 10000 with 99.25% 	 Time used:  0.00 sec
2023-03-30 15:21:30,460 		7800 of 10000 with 99.26% 	 Time used:  0.00 sec
2023-03-30 15:21:30,462 		7824 of 10000 with 99.26% 	 Time used:  0.00 sec
2023-03-30 15:21:30,464 		7848 of 10000 with 99.26% 	 Time used:  0.00 sec
2023-03-30 15:21:30,466 		7872 of 10000 with 99.26% 	 Time used:  0.00 sec
2023-03-30 15:21:30,468 		7896 of 10000 with 99.27% 	 Time used:  0.00 sec
2023-03-30 15:21:30,471 		7920 of 10000 with 99.27% 	 Time used:  0.00 sec
2023-03-30 15:21:30,473 		7944 of 10000 with 99.27% 	 Time used:  0.00 sec
2023-03-30 15:21:30,475 		7968 of 10000 with 99.27% 	 Time used:  0.00 sec
2023-03-30 15:21:30,477 		7992 of 10000 with 99.27% 	 Time used:  0.00 sec
2023-03-30 15:21:30,479 		8016 of 10000 with 99.28% 	 Time used:  0.00 sec
2023-03-30 15:21:30,481 		8040 of 10000 with 99.28% 	 Time used:  0.00 sec
2023-03-30 15:21:30,483 		8064 of 10000 with 99.28% 	 Time used:  0.00 sec
2023-03-30 15:21:30,485 		8088 of 10000 with 99.28% 	 Time used:  0.00 sec
2023-03-30 15:21:30,488 		8112 of 10000 with 99.29% 	 Time used:  0.00 sec
2023-03-30 15:21:30,490 		8136 of 10000 with 99.29% 	 Time used:  0.00 sec
2023-03-30 15:21:30,492 		8160 of 10000 with 99.29% 	 Time used:  0.00 sec
2023-03-30 15:21:30,494 		8184 of 10000 with 99.29% 	 Time used:  0.00 sec
2023-03-30 15:21:30,496 		8208 of 10000 with 99.29% 	 Time used:  0.00 sec
2023-03-30 15:21:30,498 		8232 of 10000 with 99.30% 	 Time used:  0.00 sec
2023-03-30 15:21:30,500 		8256 of 10000 with 99.30% 	 Time used:  0.00 sec
2023-03-30 15:21:30,503 		8280 of 10000 with 99.30% 	 Time used:  0.00 sec
2023-03-30 15:21:30,505 		8304 of 10000 with 99.30% 	 Time used:  0.00 sec
2023-03-30 15:21:30,507 		8328 of 10000 with 99.29% 	 Time used:  0.00 sec
2023-03-30 15:21:30,509 		8352 of 10000 with 99.29% 	 Time used:  0.00 sec
2023-03-30 15:21:30,511 		8376 of 10000 with 99.30% 	 Time used:  0.00 sec
2023-03-30 15:21:30,513 		8400 of 10000 with 99.29% 	 Time used:  0.00 sec
2023-03-30 15:21:30,515 		8424 of 10000 with 99.28% 	 Time used:  0.00 sec
2023-03-30 15:21:30,518 		8448 of 10000 with 99.28% 	 Time used:  0.00 sec
2023-03-30 15:21:30,520 		8472 of 10000 with 99.28% 	 Time used:  0.00 sec
2023-03-30 15:21:30,522 		8496 of 10000 with 99.28% 	 Time used:  0.00 sec
2023-03-30 15:21:30,524 		8520 of 10000 with 99.28% 	 Time used:  0.00 sec
2023-03-30 15:21:30,526 		8544 of 10000 with 99.29% 	 Time used:  0.00 sec
2023-03-30 15:21:30,528 		8568 of 10000 with 99.29% 	 Time used:  0.00 sec
2023-03-30 15:21:30,530 		8592 of 10000 with 99.29% 	 Time used:  0.00 sec
2023-03-30 15:21:30,532 		8616 of 10000 with 99.29% 	 Time used:  0.00 sec
2023-03-30 15:21:30,535 		8640 of 10000 with 99.29% 	 Time used:  0.00 sec
2023-03-30 15:21:30,537 		8664 of 10000 with 99.30% 	 Time used:  0.00 sec
2023-03-30 15:21:30,539 		8688 of 10000 with 99.30% 	 Time used:  0.00 sec
2023-03-30 15:21:30,541 		8712 of 10000 with 99.30% 	 Time used:  0.00 sec
2023-03-30 15:21:30,543 		8736 of 10000 with 99.30% 	 Time used:  0.00 sec
2023-03-30 15:21:30,545 		8760 of 10000 with 99.30% 	 Time used:  0.00 sec
2023-03-30 15:21:30,547 		8784 of 10000 with 99.31% 	 Time used:  0.00 sec
2023-03-30 15:21:30,549 		8808 of 10000 with 99.31% 	 Time used:  0.00 sec
2023-03-30 15:21:30,552 		8832 of 10000 with 99.31% 	 Time used:  0.00 sec
2023-03-30 15:21:30,554 		8856 of 10000 with 99.31% 	 Time used:  0.00 sec
2023-03-30 15:21:30,556 		8880 of 10000 with 99.31% 	 Time used:  0.00 sec
2023-03-30 15:21:30,558 		8904 of 10000 with 99.31% 	 Time used:  0.00 sec
2023-03-30 15:21:30,560 		8928 of 10000 with 99.32% 	 Time used:  0.00 sec
2023-03-30 15:21:30,562 		8952 of 10000 with 99.32% 	 Time used:  0.00 sec
2023-03-30 15:21:30,564 		8976 of 10000 with 99.32% 	 Time used:  0.00 sec
2023-03-30 15:21:30,567 		9000 of 10000 with 99.32% 	 Time used:  0.00 sec
2023-03-30 15:21:30,569 		9024 of 10000 with 99.32% 	 Time used:  0.00 sec
2023-03-30 15:21:30,571 		9048 of 10000 with 99.33% 	 Time used:  0.00 sec
2023-03-30 15:21:30,573 		9072 of 10000 with 99.33% 	 Time used:  0.00 sec
2023-03-30 15:21:30,575 		9096 of 10000 with 99.33% 	 Time used:  0.00 sec
2023-03-30 15:21:30,577 		9120 of 10000 with 99.33% 	 Time used:  0.00 sec
2023-03-30 15:21:30,579 		9144 of 10000 with 99.33% 	 Time used:  0.00 sec
2023-03-30 15:21:30,582 		9168 of 10000 with 99.33% 	 Time used:  0.00 sec
2023-03-30 15:21:30,584 		9192 of 10000 with 99.34% 	 Time used:  0.00 sec
2023-03-30 15:21:30,586 		9216 of 10000 with 99.34% 	 Time used:  0.00 sec
2023-03-30 15:21:30,588 		9240 of 10000 with 99.34% 	 Time used:  0.00 sec
2023-03-30 15:21:30,590 		9264 of 10000 with 99.34% 	 Time used:  0.00 sec
2023-03-30 15:21:30,592 		9288 of 10000 with 99.34% 	 Time used:  0.00 sec
2023-03-30 15:21:30,594 		9312 of 10000 with 99.34% 	 Time used:  0.00 sec
2023-03-30 15:21:30,596 		9336 of 10000 with 99.35% 	 Time used:  0.00 sec
2023-03-30 15:21:30,599 		9360 of 10000 with 99.35% 	 Time used:  0.00 sec
2023-03-30 15:21:30,601 		9384 of 10000 with 99.35% 	 Time used:  0.00 sec
2023-03-30 15:21:30,603 		9408 of 10000 with 99.35% 	 Time used:  0.00 sec
2023-03-30 15:21:30,605 		9432 of 10000 with 99.35% 	 Time used:  0.00 sec
2023-03-30 15:21:30,607 		9456 of 10000 with 99.35% 	 Time used:  0.00 sec
2023-03-30 15:21:30,609 		9480 of 10000 with 99.36% 	 Time used:  0.00 sec
2023-03-30 15:21:30,611 		9504 of 10000 with 99.36% 	 Time used:  0.00 sec
2023-03-30 15:21:30,614 		9528 of 10000 with 99.36% 	 Time used:  0.00 sec
2023-03-30 15:21:30,616 		9552 of 10000 with 99.36% 	 Time used:  0.00 sec
2023-03-30 15:21:30,618 		9576 of 10000 with 99.36% 	 Time used:  0.00 sec
2023-03-30 15:21:30,620 		9600 of 10000 with 99.36% 	 Time used:  0.00 sec
2023-03-30 15:21:30,622 		9624 of 10000 with 99.37% 	 Time used:  0.00 sec
2023-03-30 15:21:30,624 		9648 of 10000 with 99.36% 	 Time used:  0.00 sec
2023-03-30 15:21:30,626 		9672 of 10000 with 99.36% 	 Time used:  0.00 sec
2023-03-30 15:21:30,628 		9696 of 10000 with 99.35% 	 Time used:  0.00 sec
2023-03-30 15:21:30,631 		9720 of 10000 with 99.35% 	 Time used:  0.00 sec
2023-03-30 15:21:30,633 		9744 of 10000 with 99.34% 	 Time used:  0.00 sec
2023-03-30 15:21:30,635 		9768 of 10000 with 99.34% 	 Time used:  0.00 sec
2023-03-30 15:21:30,637 		9792 of 10000 with 99.35% 	 Time used:  0.00 sec
2023-03-30 15:21:30,639 		9816 of 10000 with 99.35% 	 Time used:  0.00 sec
2023-03-30 15:21:30,641 		9840 of 10000 with 99.35% 	 Time used:  0.00 sec
2023-03-30 15:21:30,643 		9864 of 10000 with 99.35% 	 Time used:  0.00 sec
2023-03-30 15:21:30,646 		9888 of 10000 with 99.35% 	 Time used:  0.00 sec
2023-03-30 15:21:30,648 		9912 of 10000 with 99.35% 	 Time used:  0.00 sec
2023-03-30 15:21:30,650 		9936 of 10000 with 99.36% 	 Time used:  0.00 sec
2023-03-30 15:21:30,652 		9960 of 10000 with 99.36% 	 Time used:  0.00 sec
2023-03-30 15:21:30,654 		9984 of 10000 with 99.36% 	 Time used:  0.00 sec
2023-03-30 15:21:30,656 		10000 of 10000 with 99.36% 	 Time used:  0.00 sec
2023-03-30 15:21:30,656 
2023-03-30 15:21:30,657 			Learning rate: weights:   1.000e-03    
2023-03-30 15:21:30,658 			Last test performance: 99.36%
2023-03-30 15:21:30,658 ----------------
2023-03-30 15:21:30,724   13  =>  0    		Training 486 pattern with 99.17% 	Forward time: 	 0.05 sec
2023-03-30 15:21:30,724 			Loss:    1.009e-03    			Backward time: 	 0.01 sec 
2023-03-30 15:21:30,762 			Learning rate: weights:   1.000e-03    
2023-03-30 15:21:30,762 			Last test performance: 99.36%
2023-03-30 15:21:30,762 ----------------
2023-03-30 15:21:30,846   13  =>  1    		Training 486 pattern with 99.79% 	Forward time: 	 0.07 sec
2023-03-30 15:21:30,846 			Loss:    4.436e-04    			Backward time: 	 0.01 sec 
2023-03-30 15:21:30,955 			Learning rate: weights:   1.000e-03    
2023-03-30 15:21:30,955 			Last test performance: 99.36%
2023-03-30 15:21:30,955 ----------------
2023-03-30 15:21:31,041   13  =>  2    		Training 486 pattern with 99.58% 	Forward time: 	 0.07 sec
2023-03-30 15:21:31,041 			Loss:    6.659e-04    			Backward time: 	 0.01 sec 
2023-03-30 15:21:31,083 			Learning rate: weights:   1.000e-03    
2023-03-30 15:21:31,083 			Last test performance: 99.36%
2023-03-30 15:21:31,083 ----------------
2023-03-30 15:21:31,167   13  =>  3    		Training 486 pattern with 98.75% 	Forward time: 	 0.07 sec
2023-03-30 15:21:31,167 			Loss:    1.122e-03    			Backward time: 	 0.01 sec 
2023-03-30 15:21:31,210 			Learning rate: weights:   1.000e-03    
2023-03-30 15:21:31,210 			Last test performance: 99.36%
2023-03-30 15:21:31,210 ----------------
2023-03-30 15:21:31,294   13  =>  4    		Training 486 pattern with 99.58% 	Forward time: 	 0.07 sec
2023-03-30 15:21:31,294 			Loss:    6.250e-04    			Backward time: 	 0.01 sec 
2023-03-30 15:21:31,337 			Learning rate: weights:   1.000e-03    
2023-03-30 15:21:31,337 			Last test performance: 99.36%
2023-03-30 15:21:31,337 ----------------
2023-03-30 15:21:31,422   13  =>  5    		Training 486 pattern with 98.96% 	Forward time: 	 0.07 sec
2023-03-30 15:21:31,422 			Loss:    1.169e-03    			Backward time: 	 0.01 sec 
2023-03-30 15:21:31,476 			Learning rate: weights:   1.000e-03    
2023-03-30 15:21:31,476 			Last test performance: 99.36%
2023-03-30 15:21:31,476 ----------------
2023-03-30 15:21:31,561   13  =>  6    		Training 486 pattern with 98.96% 	Forward time: 	 0.07 sec
2023-03-30 15:21:31,561 			Loss:    1.523e-03    			Backward time: 	 0.01 sec 
2023-03-30 15:21:31,621 			Learning rate: weights:   1.000e-03    
2023-03-30 15:21:31,621 			Last test performance: 99.36%
2023-03-30 15:21:31,622 ----------------
2023-03-30 15:21:31,706   13  =>  7    		Training 486 pattern with 99.17% 	Forward time: 	 0.07 sec
2023-03-30 15:21:31,706 			Loss:    1.163e-03    			Backward time: 	 0.01 sec 
2023-03-30 15:21:31,748 			Learning rate: weights:   1.000e-03    
2023-03-30 15:21:31,748 			Last test performance: 99.36%
2023-03-30 15:21:31,748 ----------------
2023-03-30 15:21:31,833   13  =>  8    		Training 486 pattern with 97.92% 	Forward time: 	 0.07 sec
2023-03-30 15:21:31,833 			Loss:    2.481e-03    			Backward time: 	 0.01 sec 
2023-03-30 15:21:31,891 			Learning rate: weights:   1.000e-03    
2023-03-30 15:21:31,891 			Last test performance: 99.36%
2023-03-30 15:21:31,891 ----------------
2023-03-30 15:21:31,976   13  =>  9    		Training 486 pattern with 99.17% 	Forward time: 	 0.07 sec
2023-03-30 15:21:31,976 			Loss:    1.151e-03    			Backward time: 	 0.01 sec 
2023-03-30 15:21:32,035 			Learning rate: weights:   1.000e-03    
2023-03-30 15:21:32,035 			Last test performance: 99.36%
2023-03-30 15:21:32,035 ----------------
2023-03-30 15:21:32,121   13  =>  10   		Training 486 pattern with 98.33% 	Forward time: 	 0.07 sec
2023-03-30 15:21:32,121 			Loss:    1.623e-03    			Backward time: 	 0.01 sec 
2023-03-30 15:21:32,168 			Learning rate: weights:   1.000e-03    
2023-03-30 15:21:32,168 			Last test performance: 99.36%
2023-03-30 15:21:32,168 ----------------
2023-03-30 15:21:32,252   13  =>  11   		Training 486 pattern with 98.96% 	Forward time: 	 0.07 sec
2023-03-30 15:21:32,253 			Loss:    1.334e-03    			Backward time: 	 0.01 sec 
2023-03-30 15:21:32,286 			Learning rate: weights:   1.000e-03    
2023-03-30 15:21:32,286 			Last test performance: 99.36%
2023-03-30 15:21:32,286 ----------------
2023-03-30 15:21:32,372   13  =>  12   		Training 486 pattern with 98.33% 	Forward time: 	 0.07 sec
2023-03-30 15:21:32,372 			Loss:    2.151e-03    			Backward time: 	 0.01 sec 
2023-03-30 15:21:32,492 			Learning rate: weights:   1.000e-03    
2023-03-30 15:21:32,492 			Last test performance: 99.36%
2023-03-30 15:21:32,492 ----------------
2023-03-30 15:21:32,577   13  =>  13   		Training 486 pattern with 99.17% 	Forward time: 	 0.07 sec
2023-03-30 15:21:32,577 			Loss:    7.487e-04    			Backward time: 	 0.01 sec 
2023-03-30 15:21:32,624 			Learning rate: weights:   1.000e-03    
2023-03-30 15:21:32,624 			Last test performance: 99.36%
2023-03-30 15:21:32,625 ----------------
2023-03-30 15:21:32,713   13  =>  14   		Training 486 pattern with 99.38% 	Forward time: 	 0.08 sec
2023-03-30 15:21:32,713 			Loss:    9.670e-04    			Backward time: 	 0.01 sec 
2023-03-30 15:21:32,815 			Learning rate: weights:   1.000e-03    
2023-03-30 15:21:32,815 			Last test performance: 99.36%
2023-03-30 15:21:32,815 ----------------
2023-03-30 15:21:32,899   13  =>  15   		Training 486 pattern with 99.17% 	Forward time: 	 0.07 sec
2023-03-30 15:21:32,899 			Loss:    1.091e-03    			Backward time: 	 0.01 sec 
2023-03-30 15:21:32,942 			Learning rate: weights:   1.000e-03    
2023-03-30 15:21:32,942 			Last test performance: 99.36%
2023-03-30 15:21:32,942 ----------------
2023-03-30 15:21:33,027   13  =>  16   		Training 486 pattern with 97.08% 	Forward time: 	 0.07 sec
2023-03-30 15:21:33,027 			Loss:    2.927e-03    			Backward time: 	 0.01 sec 
2023-03-30 15:21:33,080 			Learning rate: weights:   1.000e-03    
2023-03-30 15:21:33,080 			Last test performance: 99.36%
2023-03-30 15:21:33,080 ----------------
2023-03-30 15:21:33,165   13  =>  17   		Training 486 pattern with 98.75% 	Forward time: 	 0.07 sec
2023-03-30 15:21:33,165 			Loss:    1.216e-03    			Backward time: 	 0.01 sec 
2023-03-30 15:21:33,223 			Learning rate: weights:   1.000e-03    
2023-03-30 15:21:33,223 			Last test performance: 99.36%
2023-03-30 15:21:33,223 ----------------
2023-03-30 15:21:33,313   13  =>  18   		Training 486 pattern with 98.75% 	Forward time: 	 0.08 sec
2023-03-30 15:21:33,313 			Loss:    1.382e-03    			Backward time: 	 0.01 sec 
2023-03-30 15:21:33,368 			Learning rate: weights:   1.000e-03    
2023-03-30 15:21:33,368 			Last test performance: 99.36%
2023-03-30 15:21:33,368 ----------------
2023-03-30 15:21:33,452   13  =>  19   		Training 486 pattern with 99.17% 	Forward time: 	 0.07 sec
2023-03-30 15:21:33,452 			Loss:    7.736e-04    			Backward time: 	 0.01 sec 
2023-03-30 15:21:33,495 			Learning rate: weights:   1.000e-03    
2023-03-30 15:21:33,495 			Last test performance: 99.36%
2023-03-30 15:21:33,495 ----------------
2023-03-30 15:21:33,579   13  =>  20   		Training 486 pattern with 98.75% 	Forward time: 	 0.07 sec
2023-03-30 15:21:33,579 			Loss:    1.044e-03    			Backward time: 	 0.01 sec 
2023-03-30 15:21:33,630 			Learning rate: weights:   1.000e-03    
2023-03-30 15:21:33,630 			Last test performance: 99.36%
2023-03-30 15:21:33,630 ----------------
2023-03-30 15:21:33,702   13  =>  21   		Training 486 pattern with 98.12% 	Forward time: 	 0.06 sec
2023-03-30 15:21:33,702 			Loss:    1.921e-03    			Backward time: 	 0.01 sec 
2023-03-30 15:21:33,755 			Learning rate: weights:   1.000e-03    
2023-03-30 15:21:33,756 			Last test performance: 99.36%
2023-03-30 15:21:33,756 ----------------
2023-03-30 15:21:33,840   13  =>  22   		Training 486 pattern with 98.96% 	Forward time: 	 0.07 sec
2023-03-30 15:21:33,840 			Loss:    1.347e-03    			Backward time: 	 0.01 sec 
2023-03-30 15:21:33,886 			Learning rate: weights:   1.000e-03    
2023-03-30 15:21:33,886 			Last test performance: 99.36%
2023-03-30 15:21:33,886 ----------------
2023-03-30 15:21:33,970   13  =>  23   		Training 486 pattern with 99.38% 	Forward time: 	 0.07 sec
2023-03-30 15:21:33,970 			Loss:    1.516e-03    			Backward time: 	 0.01 sec 
2023-03-30 15:21:34,032 			Learning rate: weights:   1.000e-03    
2023-03-30 15:21:34,033 			Last test performance: 99.36%
2023-03-30 15:21:34,033 ----------------
2023-03-30 15:21:34,118   13  =>  24   		Training 486 pattern with 98.12% 	Forward time: 	 0.07 sec
2023-03-30 15:21:34,118 			Loss:    1.864e-03    			Backward time: 	 0.01 sec 
2023-03-30 15:21:34,164 			Learning rate: weights:   1.000e-03    
2023-03-30 15:21:34,164 			Last test performance: 99.36%
2023-03-30 15:21:34,164 ----------------
2023-03-30 15:21:34,248   13  =>  25   		Training 486 pattern with 99.17% 	Forward time: 	 0.07 sec
2023-03-30 15:21:34,248 			Loss:    1.164e-03    			Backward time: 	 0.01 sec 
2023-03-30 15:21:34,289 			Learning rate: weights:   1.000e-03    
2023-03-30 15:21:34,289 			Last test performance: 99.36%
2023-03-30 15:21:34,289 ----------------
2023-03-30 15:21:34,357   13  =>  26   		Training 486 pattern with 98.96% 	Forward time: 	 0.06 sec
2023-03-30 15:21:34,357 			Loss:    1.299e-03    			Backward time: 	 0.01 sec 
2023-03-30 15:21:34,404 			Learning rate: weights:   1.000e-03    
2023-03-30 15:21:34,405 			Last test performance: 99.36%
2023-03-30 15:21:34,405 ----------------
2023-03-30 15:21:34,489   13  =>  27   		Training 486 pattern with 99.38% 	Forward time: 	 0.07 sec
2023-03-30 15:21:34,489 			Loss:    1.286e-03    			Backward time: 	 0.01 sec 
2023-03-30 15:21:34,523 			Learning rate: weights:   1.000e-03    
2023-03-30 15:21:34,523 			Last test performance: 99.36%
2023-03-30 15:21:34,523 ----------------
2023-03-30 15:21:34,588   13  =>  28   		Training 486 pattern with 97.92% 	Forward time: 	 0.05 sec
2023-03-30 15:21:34,588 			Loss:    1.901e-03    			Backward time: 	 0.01 sec 
2023-03-30 15:21:34,621 			Learning rate: weights:   1.000e-03    
2023-03-30 15:21:34,621 			Last test performance: 99.36%
2023-03-30 15:21:34,621 ----------------
2023-03-30 15:21:34,705   13  =>  29   		Training 486 pattern with 98.33% 	Forward time: 	 0.07 sec
2023-03-30 15:21:34,705 			Loss:    2.528e-03    			Backward time: 	 0.01 sec 
2023-03-30 15:21:34,748 			Learning rate: weights:   1.000e-03    
2023-03-30 15:21:34,748 			Last test performance: 99.36%
2023-03-30 15:21:34,748 ----------------
2023-03-30 15:21:34,833   13  =>  30   		Training 486 pattern with 98.96% 	Forward time: 	 0.07 sec
2023-03-30 15:21:34,833 			Loss:    1.485e-03    			Backward time: 	 0.01 sec 
2023-03-30 15:21:34,878 			Learning rate: weights:   1.000e-03    
2023-03-30 15:21:34,878 			Last test performance: 99.36%
2023-03-30 15:21:34,878 ----------------
2023-03-30 15:21:34,962   13  =>  31   		Training 486 pattern with 99.38% 	Forward time: 	 0.07 sec
2023-03-30 15:21:34,962 			Loss:    9.364e-04    			Backward time: 	 0.01 sec 
2023-03-30 15:21:35,002 			Learning rate: weights:   1.000e-03    
2023-03-30 15:21:35,002 			Last test performance: 99.36%
2023-03-30 15:21:35,002 ----------------
2023-03-30 15:21:35,086   13  =>  32   		Training 486 pattern with 98.75% 	Forward time: 	 0.07 sec
2023-03-30 15:21:35,086 			Loss:    1.602e-03    			Backward time: 	 0.01 sec 
2023-03-30 15:21:35,125 			Learning rate: weights:   1.000e-03    
2023-03-30 15:21:35,125 			Last test performance: 99.36%
2023-03-30 15:21:35,125 ----------------
2023-03-30 15:21:35,209   13  =>  33   		Training 486 pattern with 98.33% 	Forward time: 	 0.07 sec
2023-03-30 15:21:35,209 			Loss:    2.189e-03    			Backward time: 	 0.01 sec 
2023-03-30 15:21:35,350 			Learning rate: weights:   1.000e-03    
2023-03-30 15:21:35,350 			Last test performance: 99.36%
2023-03-30 15:21:35,350 ----------------
2023-03-30 15:21:35,435   13  =>  34   		Training 486 pattern with 98.96% 	Forward time: 	 0.07 sec
2023-03-30 15:21:35,435 			Loss:    2.037e-03    			Backward time: 	 0.01 sec 
2023-03-30 15:21:35,490 			Learning rate: weights:   1.000e-03    
2023-03-30 15:21:35,490 			Last test performance: 99.36%
2023-03-30 15:21:35,490 ----------------
2023-03-30 15:21:35,575   13  =>  35   		Training 486 pattern with 98.33% 	Forward time: 	 0.07 sec
2023-03-30 15:21:35,575 			Loss:    2.353e-03    			Backward time: 	 0.01 sec 
2023-03-30 15:21:35,645 			Learning rate: weights:   1.000e-03    
2023-03-30 15:21:35,645 			Last test performance: 99.36%
2023-03-30 15:21:35,646 ----------------
2023-03-30 15:21:35,730   13  =>  36   		Training 486 pattern with 98.12% 	Forward time: 	 0.07 sec
2023-03-30 15:21:35,730 			Loss:    2.325e-03    			Backward time: 	 0.01 sec 
2023-03-30 15:21:35,830 			Learning rate: weights:   1.000e-03    
2023-03-30 15:21:35,830 			Last test performance: 99.36%
2023-03-30 15:21:35,830 ----------------
2023-03-30 15:21:35,916   13  =>  37   		Training 486 pattern with 99.17% 	Forward time: 	 0.07 sec
2023-03-30 15:21:35,916 			Loss:    1.558e-03    			Backward time: 	 0.01 sec 
2023-03-30 15:21:36,024 			Learning rate: weights:   1.000e-03    
2023-03-30 15:21:36,024 			Last test performance: 99.36%
2023-03-30 15:21:36,024 ----------------
2023-03-30 15:21:36,107   13  =>  38   		Training 486 pattern with 98.54% 	Forward time: 	 0.07 sec
2023-03-30 15:21:36,107 			Loss:    1.294e-03    			Backward time: 	 0.01 sec 
2023-03-30 15:21:36,208 			Learning rate: weights:   1.000e-03    
2023-03-30 15:21:36,208 			Last test performance: 99.36%
2023-03-30 15:21:36,208 ----------------
2023-03-30 15:21:36,292   13  =>  39   		Training 486 pattern with 98.54% 	Forward time: 	 0.07 sec
2023-03-30 15:21:36,292 			Loss:    1.432e-03    			Backward time: 	 0.01 sec 
2023-03-30 15:21:36,378 			Learning rate: weights:   1.000e-03    
2023-03-30 15:21:36,378 			Last test performance: 99.36%
2023-03-30 15:21:36,378 ----------------
2023-03-30 15:21:36,462   13  =>  40   		Training 486 pattern with 99.17% 	Forward time: 	 0.07 sec
2023-03-30 15:21:36,462 			Loss:    1.029e-03    			Backward time: 	 0.01 sec 
2023-03-30 15:21:36,543 			Learning rate: weights:   1.000e-03    
2023-03-30 15:21:36,543 			Last test performance: 99.36%
2023-03-30 15:21:36,543 ----------------
2023-03-30 15:21:36,627   13  =>  41   		Training 486 pattern with 99.17% 	Forward time: 	 0.07 sec
2023-03-30 15:21:36,627 			Loss:    1.178e-03    			Backward time: 	 0.01 sec 
2023-03-30 15:21:36,739 			Learning rate: weights:   1.000e-03    
2023-03-30 15:21:36,739 			Last test performance: 99.36%
2023-03-30 15:21:36,739 ----------------
2023-03-30 15:21:36,824   13  =>  42   		Training 486 pattern with 98.12% 	Forward time: 	 0.07 sec
2023-03-30 15:21:36,824 			Loss:    2.922e-03    			Backward time: 	 0.01 sec 
2023-03-30 15:21:36,868 			Learning rate: weights:   1.000e-03    
2023-03-30 15:21:36,868 			Last test performance: 99.36%
2023-03-30 15:21:36,868 ----------------
2023-03-30 15:21:36,953   13  =>  43   		Training 486 pattern with 99.58% 	Forward time: 	 0.07 sec
2023-03-30 15:21:36,953 			Loss:    8.106e-04    			Backward time: 	 0.01 sec 
2023-03-30 15:21:37,034 			Learning rate: weights:   1.000e-03    
2023-03-30 15:21:37,035 			Last test performance: 99.36%
2023-03-30 15:21:37,035 ----------------
2023-03-30 15:21:37,128   13  =>  44   		Training 486 pattern with 99.38% 	Forward time: 	 0.08 sec
2023-03-30 15:21:37,128 			Loss:    1.287e-03    			Backward time: 	 0.01 sec 
2023-03-30 15:21:37,224 			Learning rate: weights:   1.000e-03    
2023-03-30 15:21:37,224 			Last test performance: 99.36%
2023-03-30 15:21:37,224 ----------------
2023-03-30 15:21:37,307   13  =>  45   		Training 486 pattern with 98.54% 	Forward time: 	 0.07 sec
2023-03-30 15:21:37,307 			Loss:    1.564e-03    			Backward time: 	 0.01 sec 
2023-03-30 15:21:37,387 			Learning rate: weights:   1.000e-03    
2023-03-30 15:21:37,387 			Last test performance: 99.36%
2023-03-30 15:21:37,387 ----------------
2023-03-30 15:21:37,471   13  =>  46   		Training 486 pattern with 98.33% 	Forward time: 	 0.07 sec
2023-03-30 15:21:37,471 			Loss:    1.708e-03    			Backward time: 	 0.01 sec 
2023-03-30 15:21:37,640 			Learning rate: weights:   1.000e-03    
2023-03-30 15:21:37,640 			Last test performance: 99.36%
2023-03-30 15:21:37,640 ----------------
2023-03-30 15:21:37,725   13  =>  47   		Training 486 pattern with 98.33% 	Forward time: 	 0.07 sec
2023-03-30 15:21:37,725 			Loss:    1.617e-03    			Backward time: 	 0.01 sec 
2023-03-30 15:21:37,826 			Learning rate: weights:   1.000e-03    
2023-03-30 15:21:37,826 			Last test performance: 99.36%
2023-03-30 15:21:37,826 ----------------
2023-03-30 15:21:37,910   13  =>  48   		Training 486 pattern with 99.38% 	Forward time: 	 0.07 sec
2023-03-30 15:21:37,910 			Loss:    9.567e-04    			Backward time: 	 0.01 sec 
2023-03-30 15:21:37,952 			Learning rate: weights:   1.000e-03    
2023-03-30 15:21:37,952 			Last test performance: 99.36%
2023-03-30 15:21:37,952 ----------------
2023-03-30 15:21:38,036   13  =>  49   		Training 486 pattern with 98.96% 	Forward time: 	 0.07 sec
2023-03-30 15:21:38,036 			Loss:    1.299e-03    			Backward time: 	 0.01 sec 
2023-03-30 15:21:38,152 			Learning rate: weights:   1.000e-03    
2023-03-30 15:21:38,152 			Last test performance: 99.36%
2023-03-30 15:21:38,152 ----------------
2023-03-30 15:21:38,236   13  =>  50   		Training 486 pattern with 97.92% 	Forward time: 	 0.07 sec
2023-03-30 15:21:38,236 			Loss:    1.894e-03    			Backward time: 	 0.01 sec 
2023-03-30 15:21:38,294 			Learning rate: weights:   1.000e-03    
2023-03-30 15:21:38,294 			Last test performance: 99.36%
2023-03-30 15:21:38,295 ----------------
2023-03-30 15:21:38,379   13  =>  51   		Training 486 pattern with 99.38% 	Forward time: 	 0.07 sec
2023-03-30 15:21:38,379 			Loss:    1.324e-03    			Backward time: 	 0.01 sec 
2023-03-30 15:21:38,497 			Learning rate: weights:   1.000e-03    
2023-03-30 15:21:38,497 			Last test performance: 99.36%
2023-03-30 15:21:38,497 ----------------
2023-03-30 15:21:38,582   13  =>  52   		Training 486 pattern with 99.17% 	Forward time: 	 0.07 sec
2023-03-30 15:21:38,582 			Loss:    1.054e-03    			Backward time: 	 0.01 sec 
2023-03-30 15:21:38,630 			Learning rate: weights:   1.000e-03    
2023-03-30 15:21:38,630 			Last test performance: 99.36%
2023-03-30 15:21:38,630 ----------------
2023-03-30 15:21:38,714   13  =>  53   		Training 486 pattern with 99.17% 	Forward time: 	 0.07 sec
2023-03-30 15:21:38,714 			Loss:    9.950e-04    			Backward time: 	 0.01 sec 
2023-03-30 15:21:38,823 			Learning rate: weights:   1.000e-03    
2023-03-30 15:21:38,823 			Last test performance: 99.36%
2023-03-30 15:21:38,823 ----------------
2023-03-30 15:21:38,906   13  =>  54   		Training 486 pattern with 99.79% 	Forward time: 	 0.07 sec
2023-03-30 15:21:38,906 			Loss:    9.232e-04    			Backward time: 	 0.01 sec 
2023-03-30 15:21:38,948 			Learning rate: weights:   1.000e-03    
2023-03-30 15:21:38,948 			Last test performance: 99.36%
2023-03-30 15:21:38,948 ----------------
2023-03-30 15:21:39,032   13  =>  55   		Training 486 pattern with 98.96% 	Forward time: 	 0.07 sec
2023-03-30 15:21:39,032 			Loss:    1.417e-03    			Backward time: 	 0.01 sec 
2023-03-30 15:21:39,169 			Learning rate: weights:   1.000e-03    
2023-03-30 15:21:39,169 			Last test performance: 99.36%
2023-03-30 15:21:39,169 ----------------
2023-03-30 15:21:39,254   13  =>  56   		Training 486 pattern with 99.58% 	Forward time: 	 0.07 sec
2023-03-30 15:21:39,254 			Loss:    1.053e-03    			Backward time: 	 0.01 sec 
2023-03-30 15:21:39,388 			Learning rate: weights:   1.000e-03    
2023-03-30 15:21:39,388 			Last test performance: 99.36%
2023-03-30 15:21:39,388 ----------------
2023-03-30 15:21:39,473   13  =>  57   		Training 486 pattern with 98.96% 	Forward time: 	 0.07 sec
2023-03-30 15:21:39,473 			Loss:    1.278e-03    			Backward time: 	 0.01 sec 
2023-03-30 15:21:39,569 			Learning rate: weights:   1.000e-03    
2023-03-30 15:21:39,569 			Last test performance: 99.36%
2023-03-30 15:21:39,569 ----------------
2023-03-30 15:21:39,654   13  =>  58   		Training 486 pattern with 99.58% 	Forward time: 	 0.07 sec
2023-03-30 15:21:39,654 			Loss:    6.196e-04    			Backward time: 	 0.01 sec 
2023-03-30 15:21:39,812 			Learning rate: weights:   1.000e-03    
2023-03-30 15:21:39,812 			Last test performance: 99.36%
2023-03-30 15:21:39,812 ----------------
2023-03-30 15:21:39,897   13  =>  59   		Training 486 pattern with 98.96% 	Forward time: 	 0.07 sec
2023-03-30 15:21:39,897 			Loss:    1.273e-03    			Backward time: 	 0.01 sec 
2023-03-30 15:21:39,942 			Learning rate: weights:   1.000e-03    
2023-03-30 15:21:39,942 			Last test performance: 99.36%
2023-03-30 15:21:39,942 ----------------
2023-03-30 15:21:40,027   13  =>  60   		Training 486 pattern with 98.54% 	Forward time: 	 0.07 sec
2023-03-30 15:21:40,027 			Loss:    1.695e-03    			Backward time: 	 0.01 sec 
2023-03-30 15:21:40,114 			Learning rate: weights:   1.000e-03    
2023-03-30 15:21:40,114 			Last test performance: 99.36%
2023-03-30 15:21:40,114 ----------------
2023-03-30 15:21:40,199   13  =>  61   		Training 486 pattern with 99.58% 	Forward time: 	 0.07 sec
2023-03-30 15:21:40,199 			Loss:    8.755e-04    			Backward time: 	 0.01 sec 
2023-03-30 15:21:40,241 			Learning rate: weights:   1.000e-03    
2023-03-30 15:21:40,241 			Last test performance: 99.36%
2023-03-30 15:21:40,241 ----------------
2023-03-30 15:21:40,325   13  =>  62   		Training 486 pattern with 99.38% 	Forward time: 	 0.07 sec
2023-03-30 15:21:40,326 			Loss:    8.188e-04    			Backward time: 	 0.01 sec 
2023-03-30 15:21:40,367 			Learning rate: weights:   1.000e-03    
2023-03-30 15:21:40,367 			Last test performance: 99.36%
2023-03-30 15:21:40,367 ----------------
2023-03-30 15:21:40,452   13  =>  63   		Training 486 pattern with 98.75% 	Forward time: 	 0.07 sec
2023-03-30 15:21:40,452 			Loss:    2.141e-03    			Backward time: 	 0.01 sec 
2023-03-30 15:21:40,510 			Learning rate: weights:   1.000e-03    
2023-03-30 15:21:40,510 			Last test performance: 99.36%
2023-03-30 15:21:40,510 ----------------
2023-03-30 15:21:40,594   13  =>  64   		Training 486 pattern with 99.58% 	Forward time: 	 0.07 sec
2023-03-30 15:21:40,595 			Loss:    7.943e-04    			Backward time: 	 0.01 sec 
2023-03-30 15:21:40,631 			Learning rate: weights:   1.000e-03    
2023-03-30 15:21:40,631 			Last test performance: 99.36%
2023-03-30 15:21:40,631 ----------------
2023-03-30 15:21:40,716   13  =>  65   		Training 486 pattern with 98.96% 	Forward time: 	 0.07 sec
2023-03-30 15:21:40,716 			Loss:    7.668e-04    			Backward time: 	 0.01 sec 
2023-03-30 15:21:40,829 			Learning rate: weights:   1.000e-03    
2023-03-30 15:21:40,829 			Last test performance: 99.36%
2023-03-30 15:21:40,829 ----------------
2023-03-30 15:21:40,912   13  =>  66   		Training 486 pattern with 99.17% 	Forward time: 	 0.07 sec
2023-03-30 15:21:40,912 			Loss:    1.419e-03    			Backward time: 	 0.01 sec 
2023-03-30 15:21:40,994 			Learning rate: weights:   1.000e-03    
2023-03-30 15:21:40,994 			Last test performance: 99.36%
2023-03-30 15:21:40,994 ----------------
2023-03-30 15:21:41,078   13  =>  67   		Training 486 pattern with 99.17% 	Forward time: 	 0.07 sec
2023-03-30 15:21:41,078 			Loss:    9.517e-04    			Backward time: 	 0.01 sec 
2023-03-30 15:21:41,159 			Learning rate: weights:   1.000e-03    
2023-03-30 15:21:41,159 			Last test performance: 99.36%
2023-03-30 15:21:41,159 ----------------
2023-03-30 15:21:41,243   13  =>  68   		Training 486 pattern with 98.33% 	Forward time: 	 0.07 sec
2023-03-30 15:21:41,243 			Loss:    1.979e-03    			Backward time: 	 0.01 sec 
2023-03-30 15:21:41,286 			Learning rate: weights:   1.000e-03    
2023-03-30 15:21:41,287 			Last test performance: 99.36%
2023-03-30 15:21:41,287 ----------------
2023-03-30 15:21:41,371   13  =>  69   		Training 486 pattern with 98.96% 	Forward time: 	 0.07 sec
2023-03-30 15:21:41,371 			Loss:    1.323e-03    			Backward time: 	 0.01 sec 
2023-03-30 15:21:41,473 			Learning rate: weights:   1.000e-03    
2023-03-30 15:21:41,473 			Last test performance: 99.36%
2023-03-30 15:21:41,473 ----------------
2023-03-30 15:21:41,557   13  =>  70   		Training 486 pattern with 98.54% 	Forward time: 	 0.07 sec
2023-03-30 15:21:41,557 			Loss:    2.126e-03    			Backward time: 	 0.01 sec 
2023-03-30 15:21:41,597 			Learning rate: weights:   1.000e-03    
2023-03-30 15:21:41,597 			Last test performance: 99.36%
2023-03-30 15:21:41,597 ----------------
2023-03-30 15:21:41,682   13  =>  71   		Training 486 pattern with 98.96% 	Forward time: 	 0.07 sec
2023-03-30 15:21:41,682 			Loss:    1.151e-03    			Backward time: 	 0.01 sec 
2023-03-30 15:21:41,742 			Learning rate: weights:   1.000e-03    
2023-03-30 15:21:41,742 			Last test performance: 99.36%
2023-03-30 15:21:41,742 ----------------
2023-03-30 15:21:41,827   13  =>  72   		Training 486 pattern with 99.38% 	Forward time: 	 0.07 sec
2023-03-30 15:21:41,828 			Loss:    1.196e-03    			Backward time: 	 0.01 sec 
2023-03-30 15:21:41,908 			Learning rate: weights:   1.000e-03    
2023-03-30 15:21:41,909 			Last test performance: 99.36%
2023-03-30 15:21:41,909 ----------------
2023-03-30 15:21:41,992   13  =>  73   		Training 486 pattern with 98.96% 	Forward time: 	 0.07 sec
2023-03-30 15:21:41,992 			Loss:    1.239e-03    			Backward time: 	 0.01 sec 
2023-03-30 15:21:42,033 			Learning rate: weights:   1.000e-03    
2023-03-30 15:21:42,033 			Last test performance: 99.36%
2023-03-30 15:21:42,033 ----------------
2023-03-30 15:21:42,118   13  =>  74   		Training 486 pattern with 99.17% 	Forward time: 	 0.07 sec
2023-03-30 15:21:42,118 			Loss:    1.129e-03    			Backward time: 	 0.01 sec 
2023-03-30 15:21:42,192 			Learning rate: weights:   1.000e-03    
2023-03-30 15:21:42,192 			Last test performance: 99.36%
2023-03-30 15:21:42,192 ----------------
2023-03-30 15:21:42,277   13  =>  75   		Training 486 pattern with 98.96% 	Forward time: 	 0.07 sec
2023-03-30 15:21:42,277 			Loss:    1.733e-03    			Backward time: 	 0.01 sec 
2023-03-30 15:21:42,348 			Learning rate: weights:   1.000e-03    
2023-03-30 15:21:42,349 			Last test performance: 99.36%
2023-03-30 15:21:42,349 ----------------
2023-03-30 15:21:42,434   13  =>  76   		Training 486 pattern with 98.33% 	Forward time: 	 0.07 sec
2023-03-30 15:21:42,434 			Loss:    2.385e-03    			Backward time: 	 0.01 sec 
2023-03-30 15:21:42,515 			Learning rate: weights:   1.000e-03    
2023-03-30 15:21:42,515 			Last test performance: 99.36%
2023-03-30 15:21:42,515 ----------------
2023-03-30 15:21:42,599   13  =>  77   		Training 486 pattern with 99.58% 	Forward time: 	 0.07 sec
2023-03-30 15:21:42,599 			Loss:    8.907e-04    			Backward time: 	 0.01 sec 
2023-03-30 15:21:42,713 			Learning rate: weights:   1.000e-03    
2023-03-30 15:21:42,713 			Last test performance: 99.36%
2023-03-30 15:21:42,713 ----------------
2023-03-30 15:21:42,798   13  =>  78   		Training 486 pattern with 99.38% 	Forward time: 	 0.07 sec
2023-03-30 15:21:42,798 			Loss:    1.238e-03    			Backward time: 	 0.01 sec 
2023-03-30 15:21:42,919 			Learning rate: weights:   1.000e-03    
2023-03-30 15:21:42,919 			Last test performance: 99.36%
2023-03-30 15:21:42,919 ----------------
2023-03-30 15:21:43,001   13  =>  79   		Training 486 pattern with 98.12% 	Forward time: 	 0.07 sec
2023-03-30 15:21:43,001 			Loss:    2.744e-03    			Backward time: 	 0.01 sec 
2023-03-30 15:21:43,036 			Learning rate: weights:   1.000e-03    
2023-03-30 15:21:43,036 			Last test performance: 99.36%
2023-03-30 15:21:43,036 ----------------
2023-03-30 15:21:43,121   13  =>  80   		Training 486 pattern with 98.33% 	Forward time: 	 0.07 sec
2023-03-30 15:21:43,121 			Loss:    2.030e-03    			Backward time: 	 0.01 sec 
2023-03-30 15:21:43,247 			Learning rate: weights:   1.000e-03    
2023-03-30 15:21:43,247 			Last test performance: 99.36%
2023-03-30 15:21:43,247 ----------------
2023-03-30 15:21:43,325   13  =>  81   		Training 486 pattern with 99.58% 	Forward time: 	 0.07 sec
2023-03-30 15:21:43,325 			Loss:    5.287e-04    			Backward time: 	 0.01 sec 
2023-03-30 15:21:43,452 			Learning rate: weights:   1.000e-03    
2023-03-30 15:21:43,452 			Last test performance: 99.36%
2023-03-30 15:21:43,452 ----------------
2023-03-30 15:21:43,537   13  =>  82   		Training 486 pattern with 99.38% 	Forward time: 	 0.07 sec
2023-03-30 15:21:43,537 			Loss:    1.349e-03    			Backward time: 	 0.01 sec 
2023-03-30 15:21:43,715 			Learning rate: weights:   1.000e-03    
2023-03-30 15:21:43,715 			Last test performance: 99.36%
2023-03-30 15:21:43,715 ----------------
2023-03-30 15:21:43,800   13  =>  83   		Training 486 pattern with 99.38% 	Forward time: 	 0.07 sec
2023-03-30 15:21:43,800 			Loss:    1.315e-03    			Backward time: 	 0.01 sec 
2023-03-30 15:21:43,845 			Learning rate: weights:   1.000e-03    
2023-03-30 15:21:43,845 			Last test performance: 99.36%
2023-03-30 15:21:43,845 ----------------
2023-03-30 15:21:43,930   13  =>  84   		Training 486 pattern with 99.38% 	Forward time: 	 0.07 sec
2023-03-30 15:21:43,930 			Loss:    1.254e-03    			Backward time: 	 0.01 sec 
2023-03-30 15:21:44,014 			Learning rate: weights:   1.000e-03    
2023-03-30 15:21:44,014 			Last test performance: 99.36%
2023-03-30 15:21:44,014 ----------------
2023-03-30 15:21:44,099   13  =>  85   		Training 486 pattern with 98.75% 	Forward time: 	 0.07 sec
2023-03-30 15:21:44,099 			Loss:    1.309e-03    			Backward time: 	 0.01 sec 
2023-03-30 15:21:44,142 			Learning rate: weights:   1.000e-03    
2023-03-30 15:21:44,142 			Last test performance: 99.36%
2023-03-30 15:21:44,142 ----------------
2023-03-30 15:21:44,227   13  =>  86   		Training 486 pattern with 99.17% 	Forward time: 	 0.07 sec
2023-03-30 15:21:44,228 			Loss:    9.639e-04    			Backward time: 	 0.01 sec 
2023-03-30 15:21:44,413 			Learning rate: weights:   1.000e-03    
2023-03-30 15:21:44,413 			Last test performance: 99.36%
2023-03-30 15:21:44,413 ----------------
```
