## Supplementary material for "Competitive performance and superior noise robustness of a non-negative deep convolutional spiking network": Source Code: log_2023_03_30_15_16_45_0.0.txt (part 2 of 8)

```
2023-03-30 15:21:44,495   13  =>  87   		Training 486 pattern with 99.38% 	Forward time: 	 0.07 sec
2023-03-30 15:21:44,495 			Loss:    9.718e-04    			Backward time: 	 0.01 sec 
2023-03-30 15:21:44,580 			Learning rate: weights:   1.000e-03    
2023-03-30 15:21:44,580 			Last test performance: 99.36%
2023-03-30 15:21:44,580 ----------------
2023-03-30 15:21:44,665   13  =>  88   		Training 486 pattern with 98.33% 	Forward time: 	 0.07 sec
2023-03-30 15:21:44,665 			Loss:    2.309e-03    			Backward time: 	 0.01 sec 
2023-03-30 15:21:44,774 			Learning rate: weights:   1.000e-03    
2023-03-30 15:21:44,774 			Last test performance: 99.36%
2023-03-30 15:21:44,774 ----------------
2023-03-30 15:21:44,858   13  =>  89   		Training 486 pattern with 98.75% 	Forward time: 	 0.07 sec
2023-03-30 15:21:44,858 			Loss:    1.490e-03    			Backward time: 	 0.01 sec 
2023-03-30 15:21:44,904 			Learning rate: weights:   1.000e-03    
2023-03-30 15:21:44,904 			Last test performance: 99.36%
2023-03-30 15:21:44,904 ----------------
2023-03-30 15:21:44,989   13  =>  90   		Training 486 pattern with 99.38% 	Forward time: 	 0.07 sec
2023-03-30 15:21:44,989 			Loss:    6.651e-04    			Backward time: 	 0.01 sec 
2023-03-30 15:21:45,080 			Learning rate: weights:   1.000e-03    
2023-03-30 15:21:45,080 			Last test performance: 99.36%
2023-03-30 15:21:45,080 ----------------
2023-03-30 15:21:45,166   13  =>  91   		Training 486 pattern with 98.54% 	Forward time: 	 0.07 sec
2023-03-30 15:21:45,166 			Loss:    1.959e-03    			Backward time: 	 0.01 sec 
2023-03-30 15:21:45,275 			Learning rate: weights:   1.000e-03    
2023-03-30 15:21:45,276 			Last test performance: 99.36%
2023-03-30 15:21:45,276 ----------------
2023-03-30 15:21:45,357   13  =>  92   		Training 486 pattern with 98.54% 	Forward time: 	 0.07 sec
2023-03-30 15:21:45,358 			Loss:    2.012e-03    			Backward time: 	 0.01 sec 
2023-03-30 15:21:45,473 			Learning rate: weights:   1.000e-03    
2023-03-30 15:21:45,473 			Last test performance: 99.36%
2023-03-30 15:21:45,473 ----------------
2023-03-30 15:21:45,558   13  =>  93   		Training 486 pattern with 98.54% 	Forward time: 	 0.07 sec
2023-03-30 15:21:45,558 			Loss:    1.765e-03    			Backward time: 	 0.01 sec 
2023-03-30 15:21:45,648 			Learning rate: weights:   1.000e-03    
2023-03-30 15:21:45,648 			Last test performance: 99.36%
2023-03-30 15:21:45,649 ----------------
2023-03-30 15:21:45,732   13  =>  94   		Training 486 pattern with 99.38% 	Forward time: 	 0.07 sec
2023-03-30 15:21:45,732 			Loss:    1.809e-03    			Backward time: 	 0.01 sec 
2023-03-30 15:21:45,819 			Learning rate: weights:   1.000e-03    
2023-03-30 15:21:45,819 			Last test performance: 99.36%
2023-03-30 15:21:45,820 ----------------
2023-03-30 15:21:45,904   13  =>  95   		Training 486 pattern with 98.96% 	Forward time: 	 0.07 sec
2023-03-30 15:21:45,904 			Loss:    1.218e-03    			Backward time: 	 0.01 sec 
2023-03-30 15:21:45,996 			Learning rate: weights:   1.000e-03    
2023-03-30 15:21:45,996 			Last test performance: 99.36%
2023-03-30 15:21:45,996 ----------------
2023-03-30 15:21:46,081   13  =>  96   		Training 486 pattern with 98.33% 	Forward time: 	 0.07 sec
2023-03-30 15:21:46,081 			Loss:    2.122e-03    			Backward time: 	 0.01 sec 
2023-03-30 15:21:46,166 			Learning rate: weights:   1.000e-03    
2023-03-30 15:21:46,166 			Last test performance: 99.36%
2023-03-30 15:21:46,166 ----------------
2023-03-30 15:21:46,252   13  =>  97   		Training 486 pattern with 98.75% 	Forward time: 	 0.07 sec
2023-03-30 15:21:46,252 			Loss:    2.806e-03    			Backward time: 	 0.01 sec 
2023-03-30 15:21:46,354 			Learning rate: weights:   1.000e-03    
2023-03-30 15:21:46,354 			Last test performance: 99.36%
2023-03-30 15:21:46,354 ----------------
2023-03-30 15:21:46,438   13  =>  98   		Training 486 pattern with 98.12% 	Forward time: 	 0.07 sec
2023-03-30 15:21:46,438 			Loss:    2.284e-03    			Backward time: 	 0.01 sec 
2023-03-30 15:21:46,506 			Learning rate: weights:   1.000e-03    
2023-03-30 15:21:46,507 			Last test performance: 99.36%
2023-03-30 15:21:46,507 ----------------
2023-03-30 15:21:46,592   13  =>  99   		Training 486 pattern with 98.33% 	Forward time: 	 0.07 sec
2023-03-30 15:21:46,592 			Loss:    2.192e-03    			Backward time: 	 0.01 sec 
2023-03-30 15:21:46,680 			Learning rate: weights:   1.000e-03    
2023-03-30 15:21:46,680 			Last test performance: 99.36%
2023-03-30 15:21:46,681 ----------------
2023-03-30 15:21:46,766   13  => 100   		Training 486 pattern with 98.33% 	Forward time: 	 0.07 sec
2023-03-30 15:21:46,766 			Loss:    2.401e-03    			Backward time: 	 0.01 sec 
2023-03-30 15:21:46,810 			Learning rate: weights:   1.000e-03    
2023-03-30 15:21:46,810 			Last test performance: 99.36%
2023-03-30 15:21:46,810 ----------------
2023-03-30 15:21:46,895   13  => 101   		Training 486 pattern with 98.96% 	Forward time: 	 0.07 sec
2023-03-30 15:21:46,895 			Loss:    1.244e-03    			Backward time: 	 0.01 sec 
2023-03-30 15:21:46,945 			Learning rate: weights:   1.000e-03    
2023-03-30 15:21:46,945 			Last test performance: 99.36%
2023-03-30 15:21:46,945 ----------------
2023-03-30 15:21:47,030   13  => 102   		Training 486 pattern with 98.96% 	Forward time: 	 0.07 sec
2023-03-30 15:21:47,030 			Loss:    9.288e-04    			Backward time: 	 0.01 sec 
2023-03-30 15:21:47,134 			Learning rate: weights:   1.000e-03    
2023-03-30 15:21:47,135 			Last test performance: 99.36%
2023-03-30 15:21:47,135 ----------------
2023-03-30 15:21:47,220   13  => 103   		Training 486 pattern with 99.79% 	Forward time: 	 0.07 sec
2023-03-30 15:21:47,220 			Loss:    8.124e-04    			Backward time: 	 0.01 sec 
2023-03-30 15:21:47,264 			Learning rate: weights:   1.000e-03    
2023-03-30 15:21:47,264 			Last test performance: 99.36%
2023-03-30 15:21:47,264 ----------------
2023-03-30 15:21:47,349   13  => 104   		Training 486 pattern with 98.96% 	Forward time: 	 0.07 sec
2023-03-30 15:21:47,349 			Loss:    1.290e-03    			Backward time: 	 0.01 sec 
2023-03-30 15:21:47,406 			Learning rate: weights:   1.000e-03    
2023-03-30 15:21:47,406 			Last test performance: 99.36%
2023-03-30 15:21:47,406 ----------------
2023-03-30 15:21:47,490   13  => 105   		Training 486 pattern with 98.75% 	Forward time: 	 0.07 sec
2023-03-30 15:21:47,490 			Loss:    1.750e-03    			Backward time: 	 0.01 sec 
2023-03-30 15:21:47,536 			Learning rate: weights:   1.000e-03    
2023-03-30 15:21:47,536 			Last test performance: 99.36%
2023-03-30 15:21:47,536 ----------------
2023-03-30 15:21:47,620   13  => 106   		Training 486 pattern with 98.96% 	Forward time: 	 0.07 sec
2023-03-30 15:21:47,620 			Loss:    1.154e-03    			Backward time: 	 0.01 sec 
2023-03-30 15:21:47,688 			Learning rate: weights:   1.000e-03    
2023-03-30 15:21:47,689 			Last test performance: 99.36%
2023-03-30 15:21:47,689 ----------------
2023-03-30 15:21:47,773   13  => 107   		Training 486 pattern with 98.75% 	Forward time: 	 0.07 sec
2023-03-30 15:21:47,773 			Loss:    1.957e-03    			Backward time: 	 0.01 sec 
2023-03-30 15:21:47,831 			Learning rate: weights:   1.000e-03    
2023-03-30 15:21:47,831 			Last test performance: 99.36%
2023-03-30 15:21:47,832 ----------------
2023-03-30 15:21:47,917   13  => 108   		Training 486 pattern with 98.75% 	Forward time: 	 0.07 sec
2023-03-30 15:21:47,917 			Loss:    1.623e-03    			Backward time: 	 0.01 sec 
2023-03-30 15:21:47,967 			Learning rate: weights:   1.000e-03    
2023-03-30 15:21:47,967 			Last test performance: 99.36%
2023-03-30 15:21:47,967 ----------------
2023-03-30 15:21:48,051   13  => 109   		Training 486 pattern with 98.96% 	Forward time: 	 0.07 sec
2023-03-30 15:21:48,051 			Loss:    1.252e-03    			Backward time: 	 0.01 sec 
2023-03-30 15:21:48,154 			Learning rate: weights:   1.000e-03    
2023-03-30 15:21:48,154 			Last test performance: 99.36%
2023-03-30 15:21:48,154 ----------------
2023-03-30 15:21:48,239   13  => 110   		Training 486 pattern with 99.17% 	Forward time: 	 0.07 sec
2023-03-30 15:21:48,239 			Loss:    1.375e-03    			Backward time: 	 0.01 sec 
2023-03-30 15:21:48,285 			Learning rate: weights:   1.000e-03    
2023-03-30 15:21:48,285 			Last test performance: 99.36%
2023-03-30 15:21:48,285 ----------------
2023-03-30 15:21:48,372   13  => 111   		Training 486 pattern with 98.33% 	Forward time: 	 0.07 sec
2023-03-30 15:21:48,372 			Loss:    1.541e-03    			Backward time: 	 0.01 sec 
2023-03-30 15:21:48,412 			Learning rate: weights:   1.000e-03    
2023-03-30 15:21:48,413 			Last test performance: 99.36%
2023-03-30 15:21:48,413 ----------------
2023-03-30 15:21:48,499   13  => 112   		Training 486 pattern with 98.33% 	Forward time: 	 0.07 sec
2023-03-30 15:21:48,500 			Loss:    2.099e-03    			Backward time: 	 0.01 sec 
2023-03-30 15:21:48,611 			Learning rate: weights:   1.000e-03    
2023-03-30 15:21:48,611 			Last test performance: 99.36%
2023-03-30 15:21:48,611 ----------------
2023-03-30 15:21:48,697   13  => 113   		Training 486 pattern with 99.38% 	Forward time: 	 0.07 sec
2023-03-30 15:21:48,697 			Loss:    6.630e-04    			Backward time: 	 0.01 sec 
2023-03-30 15:21:48,740 			Learning rate: weights:   1.000e-03    
2023-03-30 15:21:48,741 			Last test performance: 99.36%
2023-03-30 15:21:48,741 ----------------
2023-03-30 15:21:48,825   13  => 114   		Training 486 pattern with 99.17% 	Forward time: 	 0.07 sec
2023-03-30 15:21:48,825 			Loss:    1.113e-03    			Backward time: 	 0.01 sec 
2023-03-30 15:21:48,932 			Learning rate: weights:   1.000e-03    
2023-03-30 15:21:48,932 			Last test performance: 99.36%
2023-03-30 15:21:48,932 ----------------
2023-03-30 15:21:49,017   13  => 115   		Training 486 pattern with 98.33% 	Forward time: 	 0.07 sec
2023-03-30 15:21:49,017 			Loss:    1.240e-03    			Backward time: 	 0.01 sec 
2023-03-30 15:21:49,068 			Learning rate: weights:   1.000e-03    
2023-03-30 15:21:49,068 			Last test performance: 99.36%
2023-03-30 15:21:49,068 ----------------
2023-03-30 15:21:49,152   13  => 116   		Training 486 pattern with 99.17% 	Forward time: 	 0.07 sec
2023-03-30 15:21:49,152 			Loss:    9.438e-04    			Backward time: 	 0.01 sec 
2023-03-30 15:21:49,257 			Learning rate: weights:   1.000e-03    
2023-03-30 15:21:49,257 			Last test performance: 99.36%
2023-03-30 15:21:49,257 ----------------
2023-03-30 15:21:49,342   13  => 117   		Training 486 pattern with 98.96% 	Forward time: 	 0.07 sec
2023-03-30 15:21:49,342 			Loss:    9.301e-04    			Backward time: 	 0.01 sec 
2023-03-30 15:21:49,411 			Learning rate: weights:   1.000e-03    
2023-03-30 15:21:49,411 			Last test performance: 99.36%
2023-03-30 15:21:49,411 ----------------
2023-03-30 15:21:49,496   13  => 118   		Training 486 pattern with 98.75% 	Forward time: 	 0.07 sec
2023-03-30 15:21:49,496 			Loss:    1.738e-03    			Backward time: 	 0.01 sec 
2023-03-30 15:21:49,607 			Learning rate: weights:   1.000e-03    
2023-03-30 15:21:49,607 			Last test performance: 99.36%
2023-03-30 15:21:49,607 ----------------
2023-03-30 15:21:49,692   13  => 119   		Training 486 pattern with 98.33% 	Forward time: 	 0.07 sec
2023-03-30 15:21:49,692 			Loss:    1.288e-03    			Backward time: 	 0.01 sec 
2023-03-30 15:21:49,734 			Learning rate: weights:   1.000e-03    
2023-03-30 15:21:49,734 			Last test performance: 99.36%
2023-03-30 15:21:49,735 ----------------
2023-03-30 15:21:49,819   13  => 120   		Training 486 pattern with 98.96% 	Forward time: 	 0.07 sec
2023-03-30 15:21:49,819 			Loss:    1.242e-03    			Backward time: 	 0.01 sec 
2023-03-30 15:21:49,989 			Learning rate: weights:   1.000e-03    
2023-03-30 15:21:49,989 			Last test performance: 99.36%
2023-03-30 15:21:49,989 ----------------
2023-03-30 15:21:50,074   13  => 121   		Training 486 pattern with 99.58% 	Forward time: 	 0.07 sec
2023-03-30 15:21:50,074 			Loss:    8.837e-04    			Backward time: 	 0.01 sec 
2023-03-30 15:21:50,117 			Learning rate: weights:   1.000e-03    
2023-03-30 15:21:50,117 			Last test performance: 99.36%
2023-03-30 15:21:50,117 ----------------
2023-03-30 15:21:50,201   13  => 122   		Training 486 pattern with 97.92% 	Forward time: 	 0.07 sec
2023-03-30 15:21:50,201 			Loss:    2.898e-03    			Backward time: 	 0.01 sec 
2023-03-30 15:21:50,259 			Learning rate: weights:   1.000e-03    
2023-03-30 15:21:50,259 			Last test performance: 99.36%
2023-03-30 15:21:50,259 ----------------
2023-03-30 15:21:50,344   13  => 123   		Training 486 pattern with 99.17% 	Forward time: 	 0.07 sec
2023-03-30 15:21:50,344 			Loss:    9.718e-04    			Backward time: 	 0.01 sec 
2023-03-30 15:21:50,400 			Learning rate: weights:   1.000e-03    
2023-03-30 15:21:50,401 			Last test performance: 99.36%
2023-03-30 15:21:50,401 ----------------
2023-03-30 15:21:50,485   13  => 124   		Training 486 pattern with 98.33% 	Forward time: 	 0.07 sec
2023-03-30 15:21:50,485 			Loss:    1.717e-03    			Backward time: 	 0.01 sec 
2023-03-30 15:21:50,565 
2023-03-30 15:21:50,565 Testing:
2023-03-30 15:21:50,567 		24 of 10000 with 100.00% 	 Time used:  0.00 sec
2023-03-30 15:21:50,571 		48 of 10000 with 100.00% 	 Time used:  0.00 sec
2023-03-30 15:21:50,574 		72 of 10000 with 100.00% 	 Time used:  0.00 sec
2023-03-30 15:21:50,577 		96 of 10000 with 100.00% 	 Time used:  0.00 sec
2023-03-30 15:21:50,581 		120 of 10000 with 100.00% 	 Time used:  0.00 sec
2023-03-30 15:21:50,584 		144 of 10000 with 100.00% 	 Time used:  0.00 sec
2023-03-30 15:21:50,587 		168 of 10000 with 100.00% 	 Time used:  0.00 sec
2023-03-30 15:21:50,590 		192 of 10000 with 100.00% 	 Time used:  0.00 sec
2023-03-30 15:21:50,594 		216 of 10000 with 100.00% 	 Time used:  0.00 sec
2023-03-30 15:21:50,597 		240 of 10000 with 100.00% 	 Time used:  0.00 sec
2023-03-30 15:21:50,600 		264 of 10000 with 100.00% 	 Time used:  0.00 sec
2023-03-30 15:21:50,604 		288 of 10000 with 100.00% 	 Time used:  0.00 sec
2023-03-30 15:21:50,607 		312 of 10000 with 100.00% 	 Time used:  0.00 sec
2023-03-30 15:21:50,610 		336 of 10000 with 100.00% 	 Time used:  0.00 sec
2023-03-30 15:21:50,613 		360 of 10000 with 100.00% 	 Time used:  0.00 sec
2023-03-30 15:21:50,617 		384 of 10000 with 100.00% 	 Time used:  0.00 sec
2023-03-30 15:21:50,620 		408 of 10000 with 100.00% 	 Time used:  0.00 sec
2023-03-30 15:21:50,622 		432 of 10000 with 100.00% 	 Time used:  0.00 sec
2023-03-30 15:21:50,624 		456 of 10000 with 99.78% 	 Time used:  0.00 sec
2023-03-30 15:21:50,626 		480 of 10000 with 99.58% 	 Time used:  0.00 sec
2023-03-30 15:21:50,628 		504 of 10000 with 99.60% 	 Time used:  0.00 sec
2023-03-30 15:21:50,630 		528 of 10000 with 99.62% 	 Time used:  0.00 sec
2023-03-30 15:21:50,633 		552 of 10000 with 99.64% 	 Time used:  0.00 sec
2023-03-30 15:21:50,635 		576 of 10000 with 99.65% 	 Time used:  0.00 sec
2023-03-30 15:21:50,637 		600 of 10000 with 99.67% 	 Time used:  0.00 sec
2023-03-30 15:21:50,639 		624 of 10000 with 99.68% 	 Time used:  0.00 sec
2023-03-30 15:21:50,641 		648 of 10000 with 99.54% 	 Time used:  0.00 sec
2023-03-30 15:21:50,643 		672 of 10000 with 99.55% 	 Time used:  0.00 sec
2023-03-30 15:21:50,645 		696 of 10000 with 99.43% 	 Time used:  0.00 sec
2023-03-30 15:21:50,647 		720 of 10000 with 99.31% 	 Time used:  0.00 sec
2023-03-30 15:21:50,649 		744 of 10000 with 99.19% 	 Time used:  0.00 sec
2023-03-30 15:21:50,651 		768 of 10000 with 99.22% 	 Time used:  0.00 sec
2023-03-30 15:21:50,654 		792 of 10000 with 99.24% 	 Time used:  0.00 sec
2023-03-30 15:21:50,656 		816 of 10000 with 99.26% 	 Time used:  0.00 sec
2023-03-30 15:21:50,658 		840 of 10000 with 99.29% 	 Time used:  0.00 sec
2023-03-30 15:21:50,660 		864 of 10000 with 99.31% 	 Time used:  0.00 sec
2023-03-30 15:21:50,662 		888 of 10000 with 99.32% 	 Time used:  0.00 sec
2023-03-30 15:21:50,664 		912 of 10000 with 99.34% 	 Time used:  0.00 sec
2023-03-30 15:21:50,666 		936 of 10000 with 99.36% 	 Time used:  0.00 sec
2023-03-30 15:21:50,669 		960 of 10000 with 99.17% 	 Time used:  0.00 sec
2023-03-30 15:21:50,671 		984 of 10000 with 99.09% 	 Time used:  0.00 sec
2023-03-30 15:21:50,673 		1008 of 10000 with 99.11% 	 Time used:  0.00 sec
2023-03-30 15:21:50,675 		1032 of 10000 with 99.03% 	 Time used:  0.00 sec
2023-03-30 15:21:50,677 		1056 of 10000 with 98.96% 	 Time used:  0.00 sec
2023-03-30 15:21:50,679 		1080 of 10000 with 98.98% 	 Time used:  0.00 sec
2023-03-30 15:21:50,681 		1104 of 10000 with 99.00% 	 Time used:  0.00 sec
2023-03-30 15:21:50,684 		1128 of 10000 with 99.02% 	 Time used:  0.00 sec
2023-03-30 15:21:50,686 		1152 of 10000 with 99.05% 	 Time used:  0.00 sec
2023-03-30 15:21:50,688 		1176 of 10000 with 99.06% 	 Time used:  0.00 sec
2023-03-30 15:21:50,690 		1200 of 10000 with 99.00% 	 Time used:  0.00 sec
2023-03-30 15:21:50,692 		1224 of 10000 with 99.02% 	 Time used:  0.00 sec
2023-03-30 15:21:50,694 		1248 of 10000 with 98.80% 	 Time used:  0.00 sec
2023-03-30 15:21:50,696 		1272 of 10000 with 98.82% 	 Time used:  0.00 sec
2023-03-30 15:21:50,699 		1296 of 10000 with 98.84% 	 Time used:  0.00 sec
2023-03-30 15:21:50,701 		1320 of 10000 with 98.79% 	 Time used:  0.00 sec
2023-03-30 15:21:50,703 		1344 of 10000 with 98.81% 	 Time used:  0.00 sec
2023-03-30 15:21:50,705 		1368 of 10000 with 98.83% 	 Time used:  0.00 sec
2023-03-30 15:21:50,707 		1392 of 10000 with 98.85% 	 Time used:  0.00 sec
2023-03-30 15:21:50,709 		1416 of 10000 with 98.80% 	 Time used:  0.00 sec
2023-03-30 15:21:50,712 		1440 of 10000 with 98.82% 	 Time used:  0.00 sec
2023-03-30 15:21:50,714 		1464 of 10000 with 98.84% 	 Time used:  0.00 sec
2023-03-30 15:21:50,716 		1488 of 10000 with 98.86% 	 Time used:  0.00 sec
2023-03-30 15:21:50,718 		1512 of 10000 with 98.88% 	 Time used:  0.00 sec
2023-03-30 15:21:50,720 		1536 of 10000 with 98.83% 	 Time used:  0.00 sec
2023-03-30 15:21:50,722 		1560 of 10000 with 98.78% 	 Time used:  0.00 sec
2023-03-30 15:21:50,725 		1584 of 10000 with 98.80% 	 Time used:  0.00 sec
2023-03-30 15:21:50,727 		1608 of 10000 with 98.82% 	 Time used:  0.00 sec
2023-03-30 15:21:50,729 		1632 of 10000 with 98.84% 	 Time used:  0.00 sec
2023-03-30 15:21:50,731 		1656 of 10000 with 98.85% 	 Time used:  0.00 sec
2023-03-30 15:21:50,733 		1680 of 10000 with 98.87% 	 Time used:  0.00 sec
2023-03-30 15:21:50,735 		1704 of 10000 with 98.88% 	 Time used:  0.00 sec
2023-03-30 15:21:50,738 		1728 of 10000 with 98.90% 	 Time used:  0.00 sec
2023-03-30 15:21:50,740 		1752 of 10000 with 98.86% 	 Time used:  0.00 sec
2023-03-30 15:21:50,742 		1776 of 10000 with 98.87% 	 Time used:  0.00 sec
2023-03-30 15:21:50,744 		1800 of 10000 with 98.89% 	 Time used:  0.00 sec
2023-03-30 15:21:50,746 		1824 of 10000 with 98.90% 	 Time used:  0.00 sec
2023-03-30 15:21:50,748 		1848 of 10000 with 98.92% 	 Time used:  0.00 sec
2023-03-30 15:21:50,751 		1872 of 10000 with 98.93% 	 Time used:  0.00 sec
2023-03-30 15:21:50,753 		1896 of 10000 with 98.89% 	 Time used:  0.00 sec
2023-03-30 15:21:50,755 		1920 of 10000 with 98.85% 	 Time used:  0.00 sec
2023-03-30 15:21:50,757 		1944 of 10000 with 98.87% 	 Time used:  0.00 sec
2023-03-30 15:21:50,759 		1968 of 10000 with 98.88% 	 Time used:  0.00 sec
2023-03-30 15:21:50,761 		1992 of 10000 with 98.90% 	 Time used:  0.00 sec
2023-03-30 15:21:50,764 		2016 of 10000 with 98.91% 	 Time used:  0.00 sec
2023-03-30 15:21:50,766 		2040 of 10000 with 98.87% 	 Time used:  0.00 sec
2023-03-30 15:21:50,768 		2064 of 10000 with 98.89% 	 Time used:  0.00 sec
2023-03-30 15:21:50,770 		2088 of 10000 with 98.85% 	 Time used:  0.00 sec
2023-03-30 15:21:50,772 		2112 of 10000 with 98.86% 	 Time used:  0.00 sec
2023-03-30 15:21:50,774 		2136 of 10000 with 98.78% 	 Time used:  0.00 sec
2023-03-30 15:21:50,776 		2160 of 10000 with 98.75% 	 Time used:  0.00 sec
2023-03-30 15:21:50,779 		2184 of 10000 with 98.76% 	 Time used:  0.00 sec
2023-03-30 15:21:50,781 		2208 of 10000 with 98.78% 	 Time used:  0.00 sec
2023-03-30 15:21:50,783 		2232 of 10000 with 98.79% 	 Time used:  0.00 sec
2023-03-30 15:21:50,785 		2256 of 10000 with 98.80% 	 Time used:  0.00 sec
2023-03-30 15:21:50,787 		2280 of 10000 with 98.82% 	 Time used:  0.00 sec
2023-03-30 15:21:50,789 		2304 of 10000 with 98.78% 	 Time used:  0.00 sec
2023-03-30 15:21:50,792 		2328 of 10000 with 98.80% 	 Time used:  0.00 sec
2023-03-30 15:21:50,794 		2352 of 10000 with 98.81% 	 Time used:  0.00 sec
2023-03-30 15:21:50,796 		2376 of 10000 with 98.78% 	 Time used:  0.00 sec
2023-03-30 15:21:50,798 		2400 of 10000 with 98.79% 	 Time used:  0.00 sec
2023-03-30 15:21:50,800 		2424 of 10000 with 98.80% 	 Time used:  0.00 sec
2023-03-30 15:21:50,802 		2448 of 10000 with 98.77% 	 Time used:  0.00 sec
2023-03-30 15:21:50,804 		2472 of 10000 with 98.75% 	 Time used:  0.00 sec
2023-03-30 15:21:50,807 		2496 of 10000 with 98.76% 	 Time used:  0.00 sec
2023-03-30 15:21:50,809 		2520 of 10000 with 98.77% 	 Time used:  0.00 sec
2023-03-30 15:21:50,811 		2544 of 10000 with 98.78% 	 Time used:  0.00 sec
2023-03-30 15:21:50,813 		2568 of 10000 with 98.79% 	 Time used:  0.00 sec
2023-03-30 15:21:50,815 		2592 of 10000 with 98.80% 	 Time used:  0.00 sec
2023-03-30 15:21:50,817 		2616 of 10000 with 98.78% 	 Time used:  0.00 sec
2023-03-30 15:21:50,820 		2640 of 10000 with 98.79% 	 Time used:  0.00 sec
2023-03-30 15:21:50,822 		2664 of 10000 with 98.76% 	 Time used:  0.00 sec
2023-03-30 15:21:50,824 		2688 of 10000 with 98.77% 	 Time used:  0.00 sec
2023-03-30 15:21:50,826 		2712 of 10000 with 98.78% 	 Time used:  0.00 sec
2023-03-30 15:21:50,828 		2736 of 10000 with 98.79% 	 Time used:  0.00 sec
2023-03-30 15:21:50,830 		2760 of 10000 with 98.80% 	 Time used:  0.00 sec
2023-03-30 15:21:50,832 		2784 of 10000 with 98.81% 	 Time used:  0.00 sec
2023-03-30 15:21:50,835 		2808 of 10000 with 98.82% 	 Time used:  0.00 sec
2023-03-30 15:21:50,837 		2832 of 10000 with 98.83% 	 Time used:  0.00 sec
2023-03-30 15:21:50,839 		2856 of 10000 with 98.84% 	 Time used:  0.00 sec
2023-03-30 15:21:50,841 		2880 of 10000 with 98.82% 	 Time used:  0.00 sec
2023-03-30 15:21:50,843 		2904 of 10000 with 98.83% 	 Time used:  0.00 sec
2023-03-30 15:21:50,845 		2928 of 10000 with 98.84% 	 Time used:  0.00 sec
2023-03-30 15:21:50,847 		2952 of 10000 with 98.85% 	 Time used:  0.00 sec
2023-03-30 15:21:50,849 		2976 of 10000 with 98.86% 	 Time used:  0.00 sec
2023-03-30 15:21:50,852 		3000 of 10000 with 98.83% 	 Time used:  0.00 sec
2023-03-30 15:21:50,854 		3024 of 10000 with 98.84% 	 Time used:  0.00 sec
2023-03-30 15:21:50,856 		3048 of 10000 with 98.82% 	 Time used:  0.00 sec
2023-03-30 15:21:50,858 		3072 of 10000 with 98.83% 	 Time used:  0.00 sec
2023-03-30 15:21:50,860 		3096 of 10000 with 98.80% 	 Time used:  0.00 sec
2023-03-30 15:21:50,862 		3120 of 10000 with 98.81% 	 Time used:  0.00 sec
2023-03-30 15:21:50,865 		3144 of 10000 with 98.82% 	 Time used:  0.00 sec
2023-03-30 15:21:50,867 		3168 of 10000 with 98.83% 	 Time used:  0.00 sec
2023-03-30 15:21:50,869 		3192 of 10000 with 98.84% 	 Time used:  0.00 sec
2023-03-30 15:21:50,871 		3216 of 10000 with 98.85% 	 Time used:  0.00 sec
2023-03-30 15:21:50,873 		3240 of 10000 with 98.83% 	 Time used:  0.00 sec
2023-03-30 15:21:50,875 		3264 of 10000 with 98.84% 	 Time used:  0.00 sec
2023-03-30 15:21:50,877 		3288 of 10000 with 98.84% 	 Time used:  0.00 sec
2023-03-30 15:21:50,880 		3312 of 10000 with 98.85% 	 Time used:  0.00 sec
2023-03-30 15:21:50,882 		3336 of 10000 with 98.86% 	 Time used:  0.00 sec
2023-03-30 15:21:50,884 		3360 of 10000 with 98.84% 	 Time used:  0.00 sec
2023-03-30 15:21:50,886 		3384 of 10000 with 98.85% 	 Time used:  0.00 sec
2023-03-30 15:21:50,888 		3408 of 10000 with 98.86% 	 Time used:  0.00 sec
2023-03-30 15:21:50,890 		3432 of 10000 with 98.83% 	 Time used:  0.00 sec
2023-03-30 15:21:50,892 		3456 of 10000 with 98.84% 	 Time used:  0.00 sec
2023-03-30 15:21:50,894 		3480 of 10000 with 98.85% 	 Time used:  0.00 sec
2023-03-30 15:21:50,897 		3504 of 10000 with 98.86% 	 Time used:  0.00 sec
2023-03-30 15:21:50,899 		3528 of 10000 with 98.84% 	 Time used:  0.00 sec
2023-03-30 15:21:50,901 		3552 of 10000 with 98.82% 	 Time used:  0.00 sec
2023-03-30 15:21:50,903 		3576 of 10000 with 98.83% 	 Time used:  0.00 sec
2023-03-30 15:21:50,905 		3600 of 10000 with 98.83% 	 Time used:  0.00 sec
2023-03-30 15:21:50,907 		3624 of 10000 with 98.84% 	 Time used:  0.00 sec
2023-03-30 15:21:50,910 		3648 of 10000 with 98.85% 	 Time used:  0.00 sec
2023-03-30 15:21:50,912 		3672 of 10000 with 98.86% 	 Time used:  0.00 sec
2023-03-30 15:21:50,914 		3696 of 10000 with 98.86% 	 Time used:  0.00 sec
2023-03-30 15:21:50,916 		3720 of 10000 with 98.87% 	 Time used:  0.00 sec
2023-03-30 15:21:50,918 		3744 of 10000 with 98.85% 	 Time used:  0.00 sec
2023-03-30 15:21:50,920 		3768 of 10000 with 98.83% 	 Time used:  0.00 sec
2023-03-30 15:21:50,922 		3792 of 10000 with 98.84% 	 Time used:  0.00 sec
2023-03-30 15:21:50,925 		3816 of 10000 with 98.82% 	 Time used:  0.00 sec
2023-03-30 15:21:50,927 		3840 of 10000 with 98.83% 	 Time used:  0.00 sec
2023-03-30 15:21:50,929 		3864 of 10000 with 98.81% 	 Time used:  0.00 sec
2023-03-30 15:21:50,931 		3888 of 10000 with 98.82% 	 Time used:  0.00 sec
2023-03-30 15:21:50,933 		3912 of 10000 with 98.80% 	 Time used:  0.00 sec
2023-03-30 15:21:50,935 		3936 of 10000 with 98.81% 	 Time used:  0.00 sec
2023-03-30 15:21:50,937 		3960 of 10000 with 98.81% 	 Time used:  0.00 sec
2023-03-30 15:21:50,940 		3984 of 10000 with 98.82% 	 Time used:  0.00 sec
2023-03-30 15:21:50,942 		4008 of 10000 with 98.83% 	 Time used:  0.00 sec
2023-03-30 15:21:50,944 		4032 of 10000 with 98.83% 	 Time used:  0.00 sec
2023-03-30 15:21:50,946 		4056 of 10000 with 98.84% 	 Time used:  0.00 sec
2023-03-30 15:21:50,948 		4080 of 10000 with 98.80% 	 Time used:  0.00 sec
2023-03-30 15:21:50,950 		4104 of 10000 with 98.81% 	 Time used:  0.00 sec
2023-03-30 15:21:50,952 		4128 of 10000 with 98.81% 	 Time used:  0.00 sec
2023-03-30 15:21:50,954 		4152 of 10000 with 98.82% 	 Time used:  0.00 sec
2023-03-30 15:21:50,957 		4176 of 10000 with 98.83% 	 Time used:  0.00 sec
2023-03-30 15:21:50,959 		4200 of 10000 with 98.81% 	 Time used:  0.00 sec
2023-03-30 15:21:50,961 		4224 of 10000 with 98.77% 	 Time used:  0.00 sec
2023-03-30 15:21:50,963 		4248 of 10000 with 98.78% 	 Time used:  0.00 sec
2023-03-30 15:21:50,965 		4272 of 10000 with 98.78% 	 Time used:  0.00 sec
2023-03-30 15:21:50,967 		4296 of 10000 with 98.79% 	 Time used:  0.00 sec
2023-03-30 15:21:50,970 		4320 of 10000 with 98.80% 	 Time used:  0.00 sec
2023-03-30 15:21:50,972 		4344 of 10000 with 98.80% 	 Time used:  0.00 sec
2023-03-30 15:21:50,974 		4368 of 10000 with 98.81% 	 Time used:  0.00 sec
2023-03-30 15:21:50,976 		4392 of 10000 with 98.82% 	 Time used:  0.00 sec
2023-03-30 15:21:50,978 		4416 of 10000 with 98.82% 	 Time used:  0.00 sec
2023-03-30 15:21:50,980 		4440 of 10000 with 98.83% 	 Time used:  0.00 sec
2023-03-30 15:21:50,982 		4464 of 10000 with 98.84% 	 Time used:  0.00 sec
2023-03-30 15:21:50,985 		4488 of 10000 with 98.84% 	 Time used:  0.00 sec
2023-03-30 15:21:50,987 		4512 of 10000 with 98.80% 	 Time used:  0.00 sec
2023-03-30 15:21:50,989 		4536 of 10000 with 98.81% 	 Time used:  0.00 sec
2023-03-30 15:21:50,991 		4560 of 10000 with 98.79% 	 Time used:  0.00 sec
2023-03-30 15:21:50,993 		4584 of 10000 with 98.78% 	 Time used:  0.00 sec
2023-03-30 15:21:50,995 		4608 of 10000 with 98.78% 	 Time used:  0.00 sec
2023-03-30 15:21:50,997 		4632 of 10000 with 98.79% 	 Time used:  0.00 sec
2023-03-30 15:21:51,000 		4656 of 10000 with 98.80% 	 Time used:  0.00 sec
2023-03-30 15:21:51,002 		4680 of 10000 with 98.80% 	 Time used:  0.00 sec
2023-03-30 15:21:51,004 		4704 of 10000 with 98.81% 	 Time used:  0.00 sec
2023-03-30 15:21:51,006 		4728 of 10000 with 98.82% 	 Time used:  0.00 sec
2023-03-30 15:21:51,008 		4752 of 10000 with 98.82% 	 Time used:  0.00 sec
2023-03-30 15:21:51,011 		4776 of 10000 with 98.83% 	 Time used:  0.00 sec
2023-03-30 15:21:51,013 		4800 of 10000 with 98.83% 	 Time used:  0.00 sec
2023-03-30 15:21:51,015 		4824 of 10000 with 98.82% 	 Time used:  0.00 sec
2023-03-30 15:21:51,017 		4848 of 10000 with 98.80% 	 Time used:  0.00 sec
2023-03-30 15:21:51,019 		4872 of 10000 with 98.79% 	 Time used:  0.00 sec
2023-03-30 15:21:51,022 		4896 of 10000 with 98.79% 	 Time used:  0.00 sec
2023-03-30 15:21:51,024 		4920 of 10000 with 98.80% 	 Time used:  0.00 sec
2023-03-30 15:21:51,026 		4944 of 10000 with 98.81% 	 Time used:  0.00 sec
2023-03-30 15:21:51,028 		4968 of 10000 with 98.81% 	 Time used:  0.00 sec
2023-03-30 15:21:51,030 		4992 of 10000 with 98.82% 	 Time used:  0.00 sec
2023-03-30 15:21:51,032 		5016 of 10000 with 98.82% 	 Time used:  0.00 sec
2023-03-30 15:21:51,035 		5040 of 10000 with 98.83% 	 Time used:  0.00 sec
2023-03-30 15:21:51,037 		5064 of 10000 with 98.83% 	 Time used:  0.00 sec
2023-03-30 15:21:51,039 		5088 of 10000 with 98.84% 	 Time used:  0.00 sec
2023-03-30 15:21:51,041 		5112 of 10000 with 98.85% 	 Time used:  0.00 sec
2023-03-30 15:21:51,043 		5136 of 10000 with 98.85% 	 Time used:  0.00 sec
2023-03-30 15:21:51,045 		5160 of 10000 with 98.86% 	 Time used:  0.00 sec
2023-03-30 15:21:51,048 		5184 of 10000 with 98.86% 	 Time used:  0.00 sec
2023-03-30 15:21:51,050 		5208 of 10000 with 98.87% 	 Time used:  0.00 sec
2023-03-30 15:21:51,052 		5232 of 10000 with 98.87% 	 Time used:  0.00 sec
2023-03-30 15:21:51,054 		5256 of 10000 with 98.88% 	 Time used:  0.00 sec
2023-03-30 15:21:51,056 		5280 of 10000 with 98.88% 	 Time used:  0.00 sec
2023-03-30 15:21:51,058 		5304 of 10000 with 98.89% 	 Time used:  0.00 sec
2023-03-30 15:21:51,061 		5328 of 10000 with 98.89% 	 Time used:  0.00 sec
2023-03-30 15:21:51,063 		5352 of 10000 with 98.90% 	 Time used:  0.00 sec
2023-03-30 15:21:51,065 		5376 of 10000 with 98.90% 	 Time used:  0.00 sec
2023-03-30 15:21:51,067 		5400 of 10000 with 98.91% 	 Time used:  0.00 sec
2023-03-30 15:21:51,069 		5424 of 10000 with 98.91% 	 Time used:  0.00 sec
2023-03-30 15:21:51,071 		5448 of 10000 with 98.92% 	 Time used:  0.00 sec
2023-03-30 15:21:51,074 		5472 of 10000 with 98.92% 	 Time used:  0.00 sec
2023-03-30 15:21:51,076 		5496 of 10000 with 98.93% 	 Time used:  0.00 sec
2023-03-30 15:21:51,078 		5520 of 10000 with 98.93% 	 Time used:  0.00 sec
2023-03-30 15:21:51,080 		5544 of 10000 with 98.94% 	 Time used:  0.00 sec
2023-03-30 15:21:51,082 		5568 of 10000 with 98.94% 	 Time used:  0.00 sec
2023-03-30 15:21:51,084 		5592 of 10000 with 98.94% 	 Time used:  0.00 sec
2023-03-30 15:21:51,087 		5616 of 10000 with 98.95% 	 Time used:  0.00 sec
2023-03-30 15:21:51,089 		5640 of 10000 with 98.95% 	 Time used:  0.00 sec
2023-03-30 15:21:51,091 		5664 of 10000 with 98.94% 	 Time used:  0.00 sec
2023-03-30 15:21:51,093 		5688 of 10000 with 98.95% 	 Time used:  0.00 sec
2023-03-30 15:21:51,095 		5712 of 10000 with 98.95% 	 Time used:  0.00 sec
2023-03-30 15:21:51,097 		5736 of 10000 with 98.95% 	 Time used:  0.00 sec
2023-03-30 15:21:51,099 		5760 of 10000 with 98.96% 	 Time used:  0.00 sec
2023-03-30 15:21:51,101 		5784 of 10000 with 98.96% 	 Time used:  0.00 sec
2023-03-30 15:21:51,104 		5808 of 10000 with 98.97% 	 Time used:  0.00 sec
2023-03-30 15:21:51,106 		5832 of 10000 with 98.97% 	 Time used:  0.00 sec
2023-03-30 15:21:51,108 		5856 of 10000 with 98.98% 	 Time used:  0.00 sec
2023-03-30 15:21:51,110 		5880 of 10000 with 98.98% 	 Time used:  0.00 sec
2023-03-30 15:21:51,112 		5904 of 10000 with 98.98% 	 Time used:  0.00 sec
2023-03-30 15:21:51,114 		5928 of 10000 with 98.99% 	 Time used:  0.00 sec
2023-03-30 15:21:51,117 		5952 of 10000 with 98.98% 	 Time used:  0.00 sec
2023-03-30 15:21:51,119 		5976 of 10000 with 98.98% 	 Time used:  0.00 sec
2023-03-30 15:21:51,121 		6000 of 10000 with 98.98% 	 Time used:  0.00 sec
2023-03-30 15:21:51,123 		6024 of 10000 with 98.99% 	 Time used:  0.00 sec
2023-03-30 15:21:51,125 		6048 of 10000 with 98.99% 	 Time used:  0.00 sec
2023-03-30 15:21:51,127 		6072 of 10000 with 99.00% 	 Time used:  0.00 sec
2023-03-30 15:21:51,129 		6096 of 10000 with 99.00% 	 Time used:  0.00 sec
2023-03-30 15:21:51,132 		6120 of 10000 with 99.00% 	 Time used:  0.00 sec
2023-03-30 15:21:51,134 		6144 of 10000 with 99.01% 	 Time used:  0.00 sec
2023-03-30 15:21:51,136 		6168 of 10000 with 99.01% 	 Time used:  0.00 sec
2023-03-30 15:21:51,138 		6192 of 10000 with 99.01% 	 Time used:  0.00 sec
2023-03-30 15:21:51,140 		6216 of 10000 with 99.02% 	 Time used:  0.00 sec
2023-03-30 15:21:51,142 		6240 of 10000 with 99.02% 	 Time used:  0.00 sec
2023-03-30 15:21:51,144 		6264 of 10000 with 99.03% 	 Time used:  0.00 sec
2023-03-30 15:21:51,146 		6288 of 10000 with 99.03% 	 Time used:  0.00 sec
2023-03-30 15:21:51,149 		6312 of 10000 with 99.03% 	 Time used:  0.00 sec
2023-03-30 15:21:51,151 		6336 of 10000 with 99.04% 	 Time used:  0.00 sec
2023-03-30 15:21:51,153 		6360 of 10000 with 99.04% 	 Time used:  0.00 sec
2023-03-30 15:21:51,155 		6384 of 10000 with 99.04% 	 Time used:  0.00 sec
2023-03-30 15:21:51,157 		6408 of 10000 with 99.05% 	 Time used:  0.00 sec
2023-03-30 15:21:51,159 		6432 of 10000 with 99.05% 	 Time used:  0.00 sec
2023-03-30 15:21:51,161 		6456 of 10000 with 99.06% 	 Time used:  0.00 sec
2023-03-30 15:21:51,164 		6480 of 10000 with 99.06% 	 Time used:  0.00 sec
2023-03-30 15:21:51,166 		6504 of 10000 with 99.06% 	 Time used:  0.00 sec
2023-03-30 15:21:51,168 		6528 of 10000 with 99.07% 	 Time used:  0.00 sec
2023-03-30 15:21:51,170 		6552 of 10000 with 99.07% 	 Time used:  0.00 sec
2023-03-30 15:21:51,172 		6576 of 10000 with 99.03% 	 Time used:  0.00 sec
2023-03-30 15:21:51,174 		6600 of 10000 with 99.00% 	 Time used:  0.00 sec
2023-03-30 15:21:51,176 		6624 of 10000 with 98.99% 	 Time used:  0.00 sec
2023-03-30 15:21:51,179 		6648 of 10000 with 98.99% 	 Time used:  0.00 sec
2023-03-30 15:21:51,181 		6672 of 10000 with 98.98% 	 Time used:  0.00 sec
2023-03-30 15:21:51,183 		6696 of 10000 with 98.98% 	 Time used:  0.00 sec
2023-03-30 15:21:51,185 		6720 of 10000 with 98.99% 	 Time used:  0.00 sec
2023-03-30 15:21:51,187 		6744 of 10000 with 98.99% 	 Time used:  0.00 sec
2023-03-30 15:21:51,189 		6768 of 10000 with 99.00% 	 Time used:  0.00 sec
2023-03-30 15:21:51,191 		6792 of 10000 with 98.98% 	 Time used:  0.00 sec
2023-03-30 15:21:51,194 		6816 of 10000 with 98.99% 	 Time used:  0.00 sec
2023-03-30 15:21:51,196 		6840 of 10000 with 98.99% 	 Time used:  0.00 sec
2023-03-30 15:21:51,198 		6864 of 10000 with 98.99% 	 Time used:  0.00 sec
2023-03-30 15:21:51,200 		6888 of 10000 with 99.00% 	 Time used:  0.00 sec
2023-03-30 15:21:51,202 		6912 of 10000 with 99.00% 	 Time used:  0.00 sec
2023-03-30 15:21:51,204 		6936 of 10000 with 99.01% 	 Time used:  0.00 sec
2023-03-30 15:21:51,206 		6960 of 10000 with 99.01% 	 Time used:  0.00 sec
2023-03-30 15:21:51,209 		6984 of 10000 with 99.01% 	 Time used:  0.00 sec
2023-03-30 15:21:51,211 		7008 of 10000 with 99.02% 	 Time used:  0.00 sec
2023-03-30 15:21:51,213 		7032 of 10000 with 99.02% 	 Time used:  0.00 sec
2023-03-30 15:21:51,215 		7056 of 10000 with 99.02% 	 Time used:  0.00 sec
2023-03-30 15:21:51,217 		7080 of 10000 with 99.03% 	 Time used:  0.00 sec
2023-03-30 15:21:51,219 		7104 of 10000 with 99.03% 	 Time used:  0.00 sec
2023-03-30 15:21:51,221 		7128 of 10000 with 99.03% 	 Time used:  0.00 sec
2023-03-30 15:21:51,224 		7152 of 10000 with 99.04% 	 Time used:  0.00 sec
2023-03-30 15:21:51,226 		7176 of 10000 with 99.04% 	 Time used:  0.00 sec
2023-03-30 15:21:51,228 		7200 of 10000 with 99.04% 	 Time used:  0.00 sec
2023-03-30 15:21:51,230 		7224 of 10000 with 99.04% 	 Time used:  0.00 sec
2023-03-30 15:21:51,232 		7248 of 10000 with 99.05% 	 Time used:  0.00 sec
2023-03-30 15:21:51,234 		7272 of 10000 with 99.05% 	 Time used:  0.00 sec
2023-03-30 15:21:51,236 		7296 of 10000 with 99.05% 	 Time used:  0.00 sec
2023-03-30 15:21:51,239 		7320 of 10000 with 99.06% 	 Time used:  0.00 sec
2023-03-30 15:21:51,241 		7344 of 10000 with 99.06% 	 Time used:  0.00 sec
2023-03-30 15:21:51,243 		7368 of 10000 with 99.06% 	 Time used:  0.00 sec
2023-03-30 15:21:51,245 		7392 of 10000 with 99.07% 	 Time used:  0.00 sec
2023-03-30 15:21:51,247 		7416 of 10000 with 99.07% 	 Time used:  0.00 sec
2023-03-30 15:21:51,249 		7440 of 10000 with 99.07% 	 Time used:  0.00 sec
2023-03-30 15:21:51,252 		7464 of 10000 with 99.08% 	 Time used:  0.00 sec
2023-03-30 15:21:51,254 		7488 of 10000 with 99.08% 	 Time used:  0.00 sec
2023-03-30 15:21:51,256 		7512 of 10000 with 99.08% 	 Time used:  0.00 sec
2023-03-30 15:21:51,258 		7536 of 10000 with 99.08% 	 Time used:  0.00 sec
2023-03-30 15:21:51,260 		7560 of 10000 with 99.09% 	 Time used:  0.00 sec
2023-03-30 15:21:51,262 		7584 of 10000 with 99.09% 	 Time used:  0.00 sec
2023-03-30 15:21:51,264 		7608 of 10000 with 99.09% 	 Time used:  0.00 sec
2023-03-30 15:21:51,267 		7632 of 10000 with 99.10% 	 Time used:  0.00 sec
2023-03-30 15:21:51,269 		7656 of 10000 with 99.10% 	 Time used:  0.00 sec
2023-03-30 15:21:51,271 		7680 of 10000 with 99.10% 	 Time used:  0.00 sec
2023-03-30 15:21:51,273 		7704 of 10000 with 99.10% 	 Time used:  0.00 sec
2023-03-30 15:21:51,275 		7728 of 10000 with 99.11% 	 Time used:  0.00 sec
2023-03-30 15:21:51,277 		7752 of 10000 with 99.11% 	 Time used:  0.00 sec
2023-03-30 15:21:51,279 		7776 of 10000 with 99.11% 	 Time used:  0.00 sec
2023-03-30 15:21:51,282 		7800 of 10000 with 99.12% 	 Time used:  0.00 sec
2023-03-30 15:21:51,284 		7824 of 10000 with 99.12% 	 Time used:  0.00 sec
2023-03-30 15:21:51,286 		7848 of 10000 with 99.12% 	 Time used:  0.00 sec
2023-03-30 15:21:51,288 		7872 of 10000 with 99.12% 	 Time used:  0.00 sec
2023-03-30 15:21:51,290 		7896 of 10000 with 99.13% 	 Time used:  0.00 sec
2023-03-30 15:21:51,292 		7920 of 10000 with 99.13% 	 Time used:  0.00 sec
2023-03-30 15:21:51,295 		7944 of 10000 with 99.13% 	 Time used:  0.00 sec
2023-03-30 15:21:51,297 		7968 of 10000 with 99.13% 	 Time used:  0.00 sec
2023-03-30 15:21:51,299 		7992 of 10000 with 99.14% 	 Time used:  0.00 sec
2023-03-30 15:21:51,301 		8016 of 10000 with 99.14% 	 Time used:  0.00 sec
2023-03-30 15:21:51,303 		8040 of 10000 with 99.14% 	 Time used:  0.00 sec
2023-03-30 15:21:51,305 		8064 of 10000 with 99.14% 	 Time used:  0.00 sec
2023-03-30 15:21:51,307 		8088 of 10000 with 99.15% 	 Time used:  0.00 sec
2023-03-30 15:21:51,310 		8112 of 10000 with 99.15% 	 Time used:  0.00 sec
2023-03-30 15:21:51,312 		8136 of 10000 with 99.15% 	 Time used:  0.00 sec
2023-03-30 15:21:51,314 		8160 of 10000 with 99.15% 	 Time used:  0.00 sec
2023-03-30 15:21:51,316 		8184 of 10000 with 99.16% 	 Time used:  0.00 sec
2023-03-30 15:21:51,318 		8208 of 10000 with 99.16% 	 Time used:  0.00 sec
2023-03-30 15:21:51,320 		8232 of 10000 with 99.16% 	 Time used:  0.00 sec
2023-03-30 15:21:51,323 		8256 of 10000 with 99.16% 	 Time used:  0.00 sec
2023-03-30 15:21:51,325 		8280 of 10000 with 99.17% 	 Time used:  0.00 sec
2023-03-30 15:21:51,327 		8304 of 10000 with 99.17% 	 Time used:  0.00 sec
2023-03-30 15:21:51,329 		8328 of 10000 with 99.16% 	 Time used:  0.00 sec
2023-03-30 15:21:51,331 		8352 of 10000 with 99.16% 	 Time used:  0.00 sec
2023-03-30 15:21:51,333 		8376 of 10000 with 99.16% 	 Time used:  0.00 sec
2023-03-30 15:21:51,335 		8400 of 10000 with 99.15% 	 Time used:  0.00 sec
2023-03-30 15:21:51,337 		8424 of 10000 with 99.15% 	 Time used:  0.00 sec
2023-03-30 15:21:51,340 		8448 of 10000 with 99.15% 	 Time used:  0.00 sec
2023-03-30 15:21:51,342 		8472 of 10000 with 99.15% 	 Time used:  0.00 sec
2023-03-30 15:21:51,344 		8496 of 10000 with 99.15% 	 Time used:  0.00 sec
2023-03-30 15:21:51,346 		8520 of 10000 with 99.15% 	 Time used:  0.00 sec
2023-03-30 15:21:51,348 		8544 of 10000 with 99.15% 	 Time used:  0.00 sec
2023-03-30 15:21:51,350 		8568 of 10000 with 99.15% 	 Time used:  0.00 sec
2023-03-30 15:21:51,353 		8592 of 10000 with 99.15% 	 Time used:  0.00 sec
2023-03-30 15:21:51,355 		8616 of 10000 with 99.15% 	 Time used:  0.00 sec
2023-03-30 15:21:51,357 		8640 of 10000 with 99.16% 	 Time used:  0.00 sec
2023-03-30 15:21:51,359 		8664 of 10000 with 99.16% 	 Time used:  0.00 sec
2023-03-30 15:21:51,361 		8688 of 10000 with 99.16% 	 Time used:  0.00 sec
2023-03-30 15:21:51,363 		8712 of 10000 with 99.16% 	 Time used:  0.00 sec
2023-03-30 15:21:51,365 		8736 of 10000 with 99.16% 	 Time used:  0.00 sec
2023-03-30 15:21:51,368 		8760 of 10000 with 99.17% 	 Time used:  0.00 sec
2023-03-30 15:21:51,370 		8784 of 10000 with 99.17% 	 Time used:  0.00 sec
2023-03-30 15:21:51,372 		8808 of 10000 with 99.17% 	 Time used:  0.00 sec
2023-03-30 15:21:51,374 		8832 of 10000 with 99.17% 	 Time used:  0.00 sec
2023-03-30 15:21:51,376 		8856 of 10000 with 99.18% 	 Time used:  0.00 sec
2023-03-30 15:21:51,378 		8880 of 10000 with 99.18% 	 Time used:  0.00 sec
2023-03-30 15:21:51,380 		8904 of 10000 with 99.18% 	 Time used:  0.00 sec
2023-03-30 15:21:51,383 		8928 of 10000 with 99.18% 	 Time used:  0.00 sec
2023-03-30 15:21:51,385 		8952 of 10000 with 99.18% 	 Time used:  0.00 sec
2023-03-30 15:21:51,387 		8976 of 10000 with 99.19% 	 Time used:  0.00 sec
2023-03-30 15:21:51,389 		9000 of 10000 with 99.19% 	 Time used:  0.00 sec
2023-03-30 15:21:51,391 		9024 of 10000 with 99.19% 	 Time used:  0.00 sec
2023-03-30 15:21:51,393 		9048 of 10000 with 99.19% 	 Time used:  0.00 sec
2023-03-30 15:21:51,395 		9072 of 10000 with 99.20% 	 Time used:  0.00 sec
2023-03-30 15:21:51,398 		9096 of 10000 with 99.20% 	 Time used:  0.00 sec
2023-03-30 15:21:51,400 		9120 of 10000 with 99.20% 	 Time used:  0.00 sec
2023-03-30 15:21:51,402 		9144 of 10000 with 99.20% 	 Time used:  0.00 sec
2023-03-30 15:21:51,404 		9168 of 10000 with 99.20% 	 Time used:  0.00 sec
2023-03-30 15:21:51,406 		9192 of 10000 with 99.21% 	 Time used:  0.00 sec
2023-03-30 15:21:51,408 		9216 of 10000 with 99.21% 	 Time used:  0.00 sec
2023-03-30 15:21:51,411 		9240 of 10000 with 99.21% 	 Time used:  0.00 sec
2023-03-30 15:21:51,413 		9264 of 10000 with 99.21% 	 Time used:  0.00 sec
2023-03-30 15:21:51,415 		9288 of 10000 with 99.21% 	 Time used:  0.00 sec
2023-03-30 15:21:51,417 		9312 of 10000 with 99.22% 	 Time used:  0.00 sec
2023-03-30 15:21:51,419 		9336 of 10000 with 99.22% 	 Time used:  0.00 sec
2023-03-30 15:21:51,421 		9360 of 10000 with 99.22% 	 Time used:  0.00 sec
2023-03-30 15:21:51,424 		9384 of 10000 with 99.22% 	 Time used:  0.00 sec
2023-03-30 15:21:51,426 		9408 of 10000 with 99.22% 	 Time used:  0.00 sec
2023-03-30 15:21:51,428 		9432 of 10000 with 99.23% 	 Time used:  0.00 sec
2023-03-30 15:21:51,430 		9456 of 10000 with 99.23% 	 Time used:  0.00 sec
2023-03-30 15:21:51,432 		9480 of 10000 with 99.23% 	 Time used:  0.00 sec
2023-03-30 15:21:51,434 		9504 of 10000 with 99.23% 	 Time used:  0.00 sec
2023-03-30 15:21:51,437 		9528 of 10000 with 99.23% 	 Time used:  0.00 sec
2023-03-30 15:21:51,439 		9552 of 10000 with 99.24% 	 Time used:  0.00 sec
2023-03-30 15:21:51,441 		9576 of 10000 with 99.24% 	 Time used:  0.00 sec
2023-03-30 15:21:51,443 		9600 of 10000 with 99.24% 	 Time used:  0.00 sec
2023-03-30 15:21:51,445 		9624 of 10000 with 99.24% 	 Time used:  0.00 sec
2023-03-30 15:21:51,447 		9648 of 10000 with 99.24% 	 Time used:  0.00 sec
2023-03-30 15:21:51,449 		9672 of 10000 with 99.25% 	 Time used:  0.00 sec
2023-03-30 15:21:51,452 		9696 of 10000 with 99.24% 	 Time used:  0.00 sec
2023-03-30 15:21:51,454 		9720 of 10000 with 99.23% 	 Time used:  0.00 sec
2023-03-30 15:21:51,456 		9744 of 10000 with 99.22% 	 Time used:  0.00 sec
2023-03-30 15:21:51,458 		9768 of 10000 with 99.22% 	 Time used:  0.00 sec
2023-03-30 15:21:51,460 		9792 of 10000 with 99.22% 	 Time used:  0.00 sec
2023-03-30 15:21:51,462 		9816 of 10000 with 99.22% 	 Time used:  0.00 sec
2023-03-30 15:21:51,464 		9840 of 10000 with 99.22% 	 Time used:  0.00 sec
2023-03-30 15:21:51,467 		9864 of 10000 with 99.22% 	 Time used:  0.00 sec
2023-03-30 15:21:51,469 		9888 of 10000 with 99.22% 	 Time used:  0.00 sec
2023-03-30 15:21:51,471 		9912 of 10000 with 99.21% 	 Time used:  0.00 sec
2023-03-30 15:21:51,473 		9936 of 10000 with 99.21% 	 Time used:  0.00 sec
2023-03-30 15:21:51,475 		9960 of 10000 with 99.22% 	 Time used:  0.00 sec
2023-03-30 15:21:51,477 		9984 of 10000 with 99.22% 	 Time used:  0.00 sec
2023-03-30 15:21:51,479 		10000 of 10000 with 99.22% 	 Time used:  0.00 sec
2023-03-30 15:21:51,479 
2023-03-30 15:21:51,481 			Learning rate: weights:   1.000e-03    
2023-03-30 15:21:51,481 			Last test performance: 99.22%
2023-03-30 15:21:51,481 ----------------
2023-03-30 15:21:51,546   14  =>  0    		Training 486 pattern with 98.75% 	Forward time: 	 0.05 sec
2023-03-30 15:21:51,546 			Loss:    1.096e-03    			Backward time: 	 0.01 sec 
2023-03-30 15:21:51,587 			Learning rate: weights:   1.000e-03    
2023-03-30 15:21:51,587 			Last test performance: 99.22%
2023-03-30 15:21:51,587 ----------------
2023-03-30 15:21:51,672   14  =>  1    		Training 486 pattern with 97.50% 	Forward time: 	 0.07 sec
2023-03-30 15:21:51,672 			Loss:    2.275e-03    			Backward time: 	 0.01 sec 
2023-03-30 15:21:51,786 			Learning rate: weights:   1.000e-03    
2023-03-30 15:21:51,786 			Last test performance: 99.22%
2023-03-30 15:21:51,786 ----------------
2023-03-30 15:21:51,871   14  =>  2    		Training 486 pattern with 99.17% 	Forward time: 	 0.07 sec
2023-03-30 15:21:51,871 			Loss:    1.323e-03    			Backward time: 	 0.01 sec 
2023-03-30 15:21:51,922 			Learning rate: weights:   1.000e-03    
2023-03-30 15:21:51,922 			Last test performance: 99.22%
2023-03-30 15:21:51,922 ----------------
2023-03-30 15:21:52,007   14  =>  3    		Training 486 pattern with 98.96% 	Forward time: 	 0.07 sec
2023-03-30 15:21:52,007 			Loss:    1.146e-03    			Backward time: 	 0.01 sec 
2023-03-30 15:21:52,060 			Learning rate: weights:   1.000e-03    
2023-03-30 15:21:52,060 			Last test performance: 99.22%
2023-03-30 15:21:52,060 ----------------
2023-03-30 15:21:52,145   14  =>  4    		Training 486 pattern with 98.75% 	Forward time: 	 0.07 sec
2023-03-30 15:21:52,145 			Loss:    1.509e-03    			Backward time: 	 0.01 sec 
2023-03-30 15:21:52,188 			Learning rate: weights:   1.000e-03    
2023-03-30 15:21:52,188 			Last test performance: 99.22%
2023-03-30 15:21:52,188 ----------------
2023-03-30 15:21:52,273   14  =>  5    		Training 486 pattern with 98.96% 	Forward time: 	 0.07 sec
2023-03-30 15:21:52,273 			Loss:    1.802e-03    			Backward time: 	 0.01 sec 
2023-03-30 15:21:52,320 			Learning rate: weights:   1.000e-03    
2023-03-30 15:21:52,320 			Last test performance: 99.22%
2023-03-30 15:21:52,320 ----------------
2023-03-30 15:21:52,404   14  =>  6    		Training 486 pattern with 99.17% 	Forward time: 	 0.07 sec
2023-03-30 15:21:52,404 			Loss:    1.943e-03    			Backward time: 	 0.01 sec 
2023-03-30 15:21:52,448 			Learning rate: weights:   1.000e-03    
2023-03-30 15:21:52,448 			Last test performance: 99.22%
2023-03-30 15:21:52,448 ----------------
2023-03-30 15:21:52,532   14  =>  7    		Training 486 pattern with 99.79% 	Forward time: 	 0.07 sec
2023-03-30 15:21:52,532 			Loss:    5.640e-04    			Backward time: 	 0.01 sec 
2023-03-30 15:21:52,594 			Learning rate: weights:   1.000e-03    
2023-03-30 15:21:52,594 			Last test performance: 99.22%
2023-03-30 15:21:52,594 ----------------
2023-03-30 15:21:52,679   14  =>  8    		Training 486 pattern with 99.38% 	Forward time: 	 0.07 sec
2023-03-30 15:21:52,679 			Loss:    1.520e-03    			Backward time: 	 0.01 sec 
2023-03-30 15:21:52,723 			Learning rate: weights:   1.000e-03    
2023-03-30 15:21:52,723 			Last test performance: 99.22%
2023-03-30 15:21:52,723 ----------------
2023-03-30 15:21:52,807   14  =>  9    		Training 486 pattern with 98.54% 	Forward time: 	 0.07 sec
2023-03-30 15:21:52,807 			Loss:    2.105e-03    			Backward time: 	 0.01 sec 
2023-03-30 15:21:52,851 			Learning rate: weights:   1.000e-03    
2023-03-30 15:21:52,851 			Last test performance: 99.22%
2023-03-30 15:21:52,851 ----------------
2023-03-30 15:21:52,935   14  =>  10   		Training 486 pattern with 99.17% 	Forward time: 	 0.07 sec
2023-03-30 15:21:52,935 			Loss:    9.862e-04    			Backward time: 	 0.01 sec 
2023-03-30 15:21:53,009 			Learning rate: weights:   1.000e-03    
2023-03-30 15:21:53,009 			Last test performance: 99.22%
2023-03-30 15:21:53,009 ----------------
2023-03-30 15:21:53,094   14  =>  11   		Training 486 pattern with 99.38% 	Forward time: 	 0.07 sec
2023-03-30 15:21:53,094 			Loss:    1.147e-03    			Backward time: 	 0.01 sec 
2023-03-30 15:21:53,144 			Learning rate: weights:   1.000e-03    
2023-03-30 15:21:53,144 			Last test performance: 99.22%
2023-03-30 15:21:53,144 ----------------
2023-03-30 15:21:53,228   14  =>  12   		Training 486 pattern with 99.38% 	Forward time: 	 0.07 sec
2023-03-30 15:21:53,228 			Loss:    7.452e-04    			Backward time: 	 0.01 sec 
2023-03-30 15:21:53,294 			Learning rate: weights:   1.000e-03    
2023-03-30 15:21:53,295 			Last test performance: 99.22%
2023-03-30 15:21:53,295 ----------------
2023-03-30 15:21:53,379   14  =>  13   		Training 486 pattern with 99.58% 	Forward time: 	 0.07 sec
2023-03-30 15:21:53,379 			Loss:    5.905e-04    			Backward time: 	 0.01 sec 
2023-03-30 15:21:53,481 			Learning rate: weights:   1.000e-03    
2023-03-30 15:21:53,481 			Last test performance: 99.22%
2023-03-30 15:21:53,481 ----------------
2023-03-30 15:21:53,566   14  =>  14   		Training 486 pattern with 99.38% 	Forward time: 	 0.07 sec
2023-03-30 15:21:53,566 			Loss:    7.638e-04    			Backward time: 	 0.01 sec 
2023-03-30 15:21:53,614 			Learning rate: weights:   1.000e-03    
2023-03-30 15:21:53,614 			Last test performance: 99.22%
2023-03-30 15:21:53,614 ----------------
2023-03-30 15:21:53,698   14  =>  15   		Training 486 pattern with 98.54% 	Forward time: 	 0.07 sec
2023-03-30 15:21:53,698 			Loss:    1.494e-03    			Backward time: 	 0.01 sec 
2023-03-30 15:21:53,740 			Learning rate: weights:   1.000e-03    
2023-03-30 15:21:53,740 			Last test performance: 99.22%
2023-03-30 15:21:53,740 ----------------
2023-03-30 15:21:53,824   14  =>  16   		Training 486 pattern with 98.75% 	Forward time: 	 0.07 sec
2023-03-30 15:21:53,824 			Loss:    1.605e-03    			Backward time: 	 0.01 sec 
2023-03-30 15:21:53,867 			Learning rate: weights:   1.000e-03    
2023-03-30 15:21:53,867 			Last test performance: 99.22%
2023-03-30 15:21:53,867 ----------------
2023-03-30 15:21:53,951   14  =>  17   		Training 486 pattern with 98.96% 	Forward time: 	 0.07 sec
2023-03-30 15:21:53,951 			Loss:    9.059e-04    			Backward time: 	 0.01 sec 
2023-03-30 15:21:54,009 			Learning rate: weights:   1.000e-03    
2023-03-30 15:21:54,009 			Last test performance: 99.22%
2023-03-30 15:21:54,009 ----------------
2023-03-30 15:21:54,094   14  =>  18   		Training 486 pattern with 99.58% 	Forward time: 	 0.07 sec
2023-03-30 15:21:54,094 			Loss:    5.472e-04    			Backward time: 	 0.01 sec 
2023-03-30 15:21:54,168 			Learning rate: weights:   1.000e-03    
2023-03-30 15:21:54,168 			Last test performance: 99.22%
2023-03-30 15:21:54,168 ----------------
2023-03-30 15:21:54,253   14  =>  19   		Training 486 pattern with 99.58% 	Forward time: 	 0.07 sec
2023-03-30 15:21:54,253 			Loss:    1.270e-03    			Backward time: 	 0.01 sec 
2023-03-30 15:21:54,300 			Learning rate: weights:   1.000e-03    
2023-03-30 15:21:54,300 			Last test performance: 99.22%
2023-03-30 15:21:54,300 ----------------
2023-03-30 15:21:54,384   14  =>  20   		Training 486 pattern with 98.54% 	Forward time: 	 0.07 sec
2023-03-30 15:21:54,384 			Loss:    1.944e-03    			Backward time: 	 0.01 sec 
2023-03-30 15:21:54,437 			Learning rate: weights:   1.000e-03    
2023-03-30 15:21:54,437 			Last test performance: 99.22%
2023-03-30 15:21:54,437 ----------------
2023-03-30 15:21:54,521   14  =>  21   		Training 486 pattern with 98.54% 	Forward time: 	 0.07 sec
2023-03-30 15:21:54,521 			Loss:    2.421e-03    			Backward time: 	 0.01 sec 
2023-03-30 15:21:54,567 			Learning rate: weights:   1.000e-03    
2023-03-30 15:21:54,567 			Last test performance: 99.22%
2023-03-30 15:21:54,567 ----------------
2023-03-30 15:21:54,651   14  =>  22   		Training 486 pattern with 98.96% 	Forward time: 	 0.07 sec
2023-03-30 15:21:54,651 			Loss:    1.142e-03    			Backward time: 	 0.01 sec 
2023-03-30 15:21:54,693 			Learning rate: weights:   1.000e-03    
2023-03-30 15:21:54,693 			Last test performance: 99.22%
2023-03-30 15:21:54,693 ----------------
2023-03-30 15:21:54,778   14  =>  23   		Training 486 pattern with 98.54% 	Forward time: 	 0.07 sec
2023-03-30 15:21:54,778 			Loss:    1.525e-03    			Backward time: 	 0.01 sec 
2023-03-30 15:21:54,905 			Learning rate: weights:   1.000e-03    
2023-03-30 15:21:54,905 			Last test performance: 99.22%
2023-03-30 15:21:54,905 ----------------
2023-03-30 15:21:54,990   14  =>  24   		Training 486 pattern with 98.54% 	Forward time: 	 0.07 sec
2023-03-30 15:21:54,990 			Loss:    1.520e-03    			Backward time: 	 0.01 sec 
2023-03-30 15:21:55,046 			Learning rate: weights:   1.000e-03    
2023-03-30 15:21:55,046 			Last test performance: 99.22%
2023-03-30 15:21:55,046 ----------------
2023-03-30 15:21:55,132   14  =>  25   		Training 486 pattern with 98.75% 	Forward time: 	 0.07 sec
2023-03-30 15:21:55,132 			Loss:    1.379e-03    			Backward time: 	 0.01 sec 
2023-03-30 15:21:55,189 			Learning rate: weights:   1.000e-03    
2023-03-30 15:21:55,189 			Last test performance: 99.22%
2023-03-30 15:21:55,189 ----------------
2023-03-30 15:21:55,274   14  =>  26   		Training 486 pattern with 98.75% 	Forward time: 	 0.07 sec
2023-03-30 15:21:55,274 			Loss:    1.613e-03    			Backward time: 	 0.01 sec 
2023-03-30 15:21:55,320 			Learning rate: weights:   1.000e-03    
2023-03-30 15:21:55,320 			Last test performance: 99.22%
2023-03-30 15:21:55,320 ----------------
2023-03-30 15:21:55,404   14  =>  27   		Training 486 pattern with 98.96% 	Forward time: 	 0.07 sec
2023-03-30 15:21:55,404 			Loss:    1.040e-03    			Backward time: 	 0.01 sec 
2023-03-30 15:21:55,443 			Learning rate: weights:   1.000e-03    
2023-03-30 15:21:55,443 			Last test performance: 99.22%
2023-03-30 15:21:55,443 ----------------
2023-03-30 15:21:55,528   14  =>  28   		Training 486 pattern with 99.58% 	Forward time: 	 0.07 sec
2023-03-30 15:21:55,528 			Loss:    1.032e-03    			Backward time: 	 0.01 sec 
2023-03-30 15:21:55,580 			Learning rate: weights:   1.000e-03    
2023-03-30 15:21:55,580 			Last test performance: 99.22%
2023-03-30 15:21:55,580 ----------------
2023-03-30 15:21:55,665   14  =>  29   		Training 486 pattern with 98.96% 	Forward time: 	 0.07 sec
2023-03-30 15:21:55,665 			Loss:    1.210e-03    			Backward time: 	 0.01 sec 
2023-03-30 15:21:55,717 			Learning rate: weights:   1.000e-03    
2023-03-30 15:21:55,717 			Last test performance: 99.22%
2023-03-30 15:21:55,717 ----------------
2023-03-30 15:21:55,802   14  =>  30   		Training 486 pattern with 99.17% 	Forward time: 	 0.07 sec
2023-03-30 15:21:55,802 			Loss:    1.318e-03    			Backward time: 	 0.01 sec 
2023-03-30 15:21:55,945 			Learning rate: weights:   1.000e-03    
2023-03-30 15:21:55,945 			Last test performance: 99.22%
2023-03-30 15:21:55,945 ----------------
2023-03-30 15:21:56,030   14  =>  31   		Training 486 pattern with 99.17% 	Forward time: 	 0.07 sec
2023-03-30 15:21:56,030 			Loss:    1.235e-03    			Backward time: 	 0.01 sec 
2023-03-30 15:21:56,067 			Learning rate: weights:   1.000e-03    
2023-03-30 15:21:56,067 			Last test performance: 99.22%
2023-03-30 15:21:56,067 ----------------
2023-03-30 15:21:56,141   14  =>  32   		Training 486 pattern with 99.17% 	Forward time: 	 0.06 sec
2023-03-30 15:21:56,141 			Loss:    1.458e-03    			Backward time: 	 0.01 sec 
2023-03-30 15:21:56,185 			Learning rate: weights:   1.000e-03    
2023-03-30 15:21:56,185 			Last test performance: 99.22%
2023-03-30 15:21:56,185 ----------------
2023-03-30 15:21:56,269   14  =>  33   		Training 486 pattern with 97.71% 	Forward time: 	 0.07 sec
2023-03-30 15:21:56,269 			Loss:    3.366e-03    			Backward time: 	 0.01 sec 
2023-03-30 15:21:56,307 			Learning rate: weights:   1.000e-03    
2023-03-30 15:21:56,307 			Last test performance: 99.22%
2023-03-30 15:21:56,307 ----------------
2023-03-30 15:21:56,392   14  =>  34   		Training 486 pattern with 99.58% 	Forward time: 	 0.07 sec
2023-03-30 15:21:56,392 			Loss:    7.479e-04    			Backward time: 	 0.01 sec 
2023-03-30 15:21:56,436 			Learning rate: weights:   1.000e-03    
2023-03-30 15:21:56,436 			Last test performance: 99.22%
2023-03-30 15:21:56,436 ----------------
2023-03-30 15:21:56,514   14  =>  35   		Training 486 pattern with 98.54% 	Forward time: 	 0.07 sec
2023-03-30 15:21:56,514 			Loss:    1.190e-03    			Backward time: 	 0.01 sec 
2023-03-30 15:21:56,568 			Learning rate: weights:   1.000e-03    
2023-03-30 15:21:56,568 			Last test performance: 99.22%
2023-03-30 15:21:56,568 ----------------
2023-03-30 15:21:56,652   14  =>  36   		Training 486 pattern with 97.92% 	Forward time: 	 0.07 sec
2023-03-30 15:21:56,652 			Loss:    1.777e-03    			Backward time: 	 0.01 sec 
2023-03-30 15:21:56,690 			Learning rate: weights:   1.000e-03    
2023-03-30 15:21:56,690 			Last test performance: 99.22%
2023-03-30 15:21:56,690 ----------------
2023-03-30 15:21:56,777   14  =>  37   		Training 486 pattern with 99.58% 	Forward time: 	 0.07 sec
2023-03-30 15:21:56,777 			Loss:    1.009e-03    			Backward time: 	 0.01 sec 
2023-03-30 15:21:56,817 			Learning rate: weights:   1.000e-03    
2023-03-30 15:21:56,817 			Last test performance: 99.22%
2023-03-30 15:21:56,817 ----------------
2023-03-30 15:21:56,902   14  =>  38   		Training 486 pattern with 99.38% 	Forward time: 	 0.07 sec
2023-03-30 15:21:56,902 			Loss:    1.453e-03    			Backward time: 	 0.01 sec 
2023-03-30 15:21:56,938 			Learning rate: weights:   1.000e-03    
2023-03-30 15:21:56,938 			Last test performance: 99.22%
2023-03-30 15:21:56,938 ----------------
2023-03-30 15:21:57,024   14  =>  39   		Training 486 pattern with 99.58% 	Forward time: 	 0.07 sec
2023-03-30 15:21:57,024 			Loss:    7.471e-04    			Backward time: 	 0.01 sec 
2023-03-30 15:21:57,122 			Learning rate: weights:   1.000e-03    
2023-03-30 15:21:57,122 			Last test performance: 99.22%
2023-03-30 15:21:57,123 ----------------
2023-03-30 15:21:57,207   14  =>  40   		Training 486 pattern with 98.75% 	Forward time: 	 0.07 sec
2023-03-30 15:21:57,207 			Loss:    1.756e-03    			Backward time: 	 0.01 sec 
2023-03-30 15:21:57,251 			Learning rate: weights:   1.000e-03    
2023-03-30 15:21:57,251 			Last test performance: 99.22%
2023-03-30 15:21:57,251 ----------------
2023-03-30 15:21:57,335   14  =>  41   		Training 486 pattern with 98.54% 	Forward time: 	 0.07 sec
2023-03-30 15:21:57,335 			Loss:    1.658e-03    			Backward time: 	 0.01 sec 
2023-03-30 15:21:57,375 			Learning rate: weights:   1.000e-03    
2023-03-30 15:21:57,375 			Last test performance: 99.22%
2023-03-30 15:21:57,375 ----------------
2023-03-30 15:21:57,460   14  =>  42   		Training 486 pattern with 99.58% 	Forward time: 	 0.07 sec
2023-03-30 15:21:57,460 			Loss:    7.239e-04    			Backward time: 	 0.01 sec 
2023-03-30 15:21:57,627 			Learning rate: weights:   1.000e-03    
2023-03-30 15:21:57,628 			Last test performance: 99.22%
2023-03-30 15:21:57,628 ----------------
2023-03-30 15:21:57,715   14  =>  43   		Training 486 pattern with 99.79% 	Forward time: 	 0.07 sec
2023-03-30 15:21:57,715 			Loss:    3.974e-04    			Backward time: 	 0.01 sec 
2023-03-30 15:21:57,842 			Learning rate: weights:   1.000e-03    
2023-03-30 15:21:57,842 			Last test performance: 99.22%
2023-03-30 15:21:57,842 ----------------
2023-03-30 15:21:57,928   14  =>  44   		Training 486 pattern with 98.54% 	Forward time: 	 0.07 sec
2023-03-30 15:21:57,928 			Loss:    1.254e-03    			Backward time: 	 0.01 sec 
2023-03-30 15:21:57,964 			Learning rate: weights:   1.000e-03    
2023-03-30 15:21:57,964 			Last test performance: 99.22%
2023-03-30 15:21:57,964 ----------------
2023-03-30 15:21:58,051   14  =>  45   		Training 486 pattern with 98.75% 	Forward time: 	 0.07 sec
2023-03-30 15:21:58,051 			Loss:    2.091e-03    			Backward time: 	 0.01 sec 
2023-03-30 15:21:58,119 			Learning rate: weights:   1.000e-03    
2023-03-30 15:21:58,119 			Last test performance: 99.22%
2023-03-30 15:21:58,119 ----------------
2023-03-30 15:21:58,204   14  =>  46   		Training 486 pattern with 99.58% 	Forward time: 	 0.07 sec
2023-03-30 15:21:58,204 			Loss:    8.316e-04    			Backward time: 	 0.01 sec 
2023-03-30 15:21:58,260 			Learning rate: weights:   1.000e-03    
2023-03-30 15:21:58,260 			Last test performance: 99.22%
2023-03-30 15:21:58,260 ----------------
2023-03-30 15:21:58,346   14  =>  47   		Training 486 pattern with 99.38% 	Forward time: 	 0.07 sec
2023-03-30 15:21:58,346 			Loss:    6.383e-04    			Backward time: 	 0.01 sec 
2023-03-30 15:21:58,428 			Learning rate: weights:   1.000e-03    
2023-03-30 15:21:58,428 			Last test performance: 99.22%
2023-03-30 15:21:58,428 ----------------
2023-03-30 15:21:58,512   14  =>  48   		Training 486 pattern with 98.33% 	Forward time: 	 0.07 sec
2023-03-30 15:21:58,512 			Loss:    1.969e-03    			Backward time: 	 0.01 sec 
2023-03-30 15:21:58,593 			Learning rate: weights:   1.000e-03    
2023-03-30 15:21:58,593 			Last test performance: 99.22%
2023-03-30 15:21:58,593 ----------------
2023-03-30 15:21:58,677   14  =>  49   		Training 486 pattern with 98.75% 	Forward time: 	 0.07 sec
2023-03-30 15:21:58,677 			Loss:    9.381e-04    			Backward time: 	 0.01 sec 
2023-03-30 15:21:58,778 			Learning rate: weights:   1.000e-03    
2023-03-30 15:21:58,778 			Last test performance: 99.22%
2023-03-30 15:21:58,779 ----------------
2023-03-30 15:21:58,865   14  =>  50   		Training 486 pattern with 99.58% 	Forward time: 	 0.07 sec
2023-03-30 15:21:58,865 			Loss:    4.583e-04    			Backward time: 	 0.01 sec 
2023-03-30 15:21:58,915 			Learning rate: weights:   1.000e-03    
2023-03-30 15:21:58,915 			Last test performance: 99.22%
2023-03-30 15:21:58,915 ----------------
2023-03-30 15:21:58,999   14  =>  51   		Training 486 pattern with 99.17% 	Forward time: 	 0.07 sec
2023-03-30 15:21:58,999 			Loss:    1.091e-03    			Backward time: 	 0.01 sec 
2023-03-30 15:21:59,040 			Learning rate: weights:   1.000e-03    
2023-03-30 15:21:59,040 			Last test performance: 99.22%
2023-03-30 15:21:59,040 ----------------
2023-03-30 15:21:59,107   14  =>  52   		Training 486 pattern with 99.79% 	Forward time: 	 0.06 sec
2023-03-30 15:21:59,107 			Loss:    6.606e-04    			Backward time: 	 0.01 sec 
2023-03-30 15:21:59,141 			Learning rate: weights:   1.000e-03    
2023-03-30 15:21:59,141 			Last test performance: 99.22%
2023-03-30 15:21:59,141 ----------------
2023-03-30 15:21:59,226   14  =>  53   		Training 486 pattern with 99.58% 	Forward time: 	 0.07 sec
2023-03-30 15:21:59,226 			Loss:    1.195e-03    			Backward time: 	 0.01 sec 
2023-03-30 15:21:59,324 			Learning rate: weights:   1.000e-03    
2023-03-30 15:21:59,324 			Last test performance: 99.22%
2023-03-30 15:21:59,324 ----------------
2023-03-30 15:21:59,408   14  =>  54   		Training 486 pattern with 99.17% 	Forward time: 	 0.07 sec
2023-03-30 15:21:59,408 			Loss:    9.268e-04    			Backward time: 	 0.01 sec 
2023-03-30 15:21:59,461 			Learning rate: weights:   1.000e-03    
2023-03-30 15:21:59,462 			Last test performance: 99.22%
2023-03-30 15:21:59,462 ----------------
2023-03-30 15:21:59,547   14  =>  55   		Training 486 pattern with 99.17% 	Forward time: 	 0.07 sec
2023-03-30 15:21:59,547 			Loss:    8.078e-04    			Backward time: 	 0.01 sec 
2023-03-30 15:21:59,627 			Learning rate: weights:   1.000e-03    
2023-03-30 15:21:59,627 			Last test performance: 99.22%
2023-03-30 15:21:59,627 ----------------
2023-03-30 15:21:59,712   14  =>  56   		Training 486 pattern with 98.96% 	Forward time: 	 0.07 sec
2023-03-30 15:21:59,712 			Loss:    1.557e-03    			Backward time: 	 0.01 sec 
2023-03-30 15:21:59,755 			Learning rate: weights:   1.000e-03    
2023-03-30 15:21:59,755 			Last test performance: 99.22%
2023-03-30 15:21:59,755 ----------------
2023-03-30 15:21:59,839   14  =>  57   		Training 486 pattern with 98.54% 	Forward time: 	 0.07 sec
2023-03-30 15:21:59,839 			Loss:    2.311e-03    			Backward time: 	 0.01 sec 
2023-03-30 15:21:59,958 			Learning rate: weights:   1.000e-03    
2023-03-30 15:21:59,958 			Last test performance: 99.22%
2023-03-30 15:21:59,958 ----------------
2023-03-30 15:22:00,042   14  =>  58   		Training 486 pattern with 99.38% 	Forward time: 	 0.07 sec
2023-03-30 15:22:00,042 			Loss:    6.558e-04    			Backward time: 	 0.01 sec 
2023-03-30 15:22:00,093 			Learning rate: weights:   1.000e-03    
2023-03-30 15:22:00,094 			Last test performance: 99.22%
2023-03-30 15:22:00,094 ----------------
2023-03-30 15:22:00,178   14  =>  59   		Training 486 pattern with 99.38% 	Forward time: 	 0.07 sec
2023-03-30 15:22:00,178 			Loss:    1.079e-03    			Backward time: 	 0.01 sec 
2023-03-30 15:22:00,260 			Learning rate: weights:   1.000e-03    
2023-03-30 15:22:00,260 			Last test performance: 99.22%
2023-03-30 15:22:00,260 ----------------
2023-03-30 15:22:00,345   14  =>  60   		Training 486 pattern with 99.17% 	Forward time: 	 0.07 sec
2023-03-30 15:22:00,345 			Loss:    1.232e-03    			Backward time: 	 0.01 sec 
2023-03-30 15:22:00,410 			Learning rate: weights:   1.000e-03    
2023-03-30 15:22:00,410 			Last test performance: 99.22%
2023-03-30 15:22:00,410 ----------------
2023-03-30 15:22:00,495   14  =>  61   		Training 486 pattern with 99.17% 	Forward time: 	 0.07 sec
2023-03-30 15:22:00,495 			Loss:    1.224e-03    			Backward time: 	 0.01 sec 
2023-03-30 15:22:00,632 			Learning rate: weights:   1.000e-03    
2023-03-30 15:22:00,632 			Last test performance: 99.22%
2023-03-30 15:22:00,632 ----------------
2023-03-30 15:22:00,717   14  =>  62   		Training 486 pattern with 99.38% 	Forward time: 	 0.07 sec
2023-03-30 15:22:00,717 			Loss:    1.160e-03    			Backward time: 	 0.01 sec 
2023-03-30 15:22:00,776 			Learning rate: weights:   1.000e-03    
2023-03-30 15:22:00,776 			Last test performance: 99.22%
2023-03-30 15:22:00,777 ----------------
2023-03-30 15:22:00,862   14  =>  63   		Training 486 pattern with 99.17% 	Forward time: 	 0.07 sec
2023-03-30 15:22:00,862 			Loss:    8.406e-04    			Backward time: 	 0.01 sec 
2023-03-30 15:22:00,939 			Learning rate: weights:   1.000e-03    
2023-03-30 15:22:00,939 			Last test performance: 99.22%
2023-03-30 15:22:00,939 ----------------
2023-03-30 15:22:01,023   14  =>  64   		Training 486 pattern with 99.17% 	Forward time: 	 0.07 sec
2023-03-30 15:22:01,023 			Loss:    1.031e-03    			Backward time: 	 0.01 sec 
2023-03-30 15:22:01,086 			Learning rate: weights:   1.000e-03    
2023-03-30 15:22:01,086 			Last test performance: 99.22%
2023-03-30 15:22:01,086 ----------------
2023-03-30 15:22:01,171   14  =>  65   		Training 486 pattern with 99.38% 	Forward time: 	 0.07 sec
2023-03-30 15:22:01,171 			Loss:    5.787e-04    			Backward time: 	 0.01 sec 
2023-03-30 15:22:01,254 			Learning rate: weights:   1.000e-03    
2023-03-30 15:22:01,254 			Last test performance: 99.22%
2023-03-30 15:22:01,254 ----------------
2023-03-30 15:22:01,338   14  =>  66   		Training 486 pattern with 99.17% 	Forward time: 	 0.07 sec
2023-03-30 15:22:01,338 			Loss:    9.527e-04    			Backward time: 	 0.01 sec 
2023-03-30 15:22:01,404 			Learning rate: weights:   1.000e-03    
2023-03-30 15:22:01,405 			Last test performance: 99.22%
2023-03-30 15:22:01,405 ----------------
2023-03-30 15:22:01,489   14  =>  67   		Training 486 pattern with 98.33% 	Forward time: 	 0.07 sec
2023-03-30 15:22:01,489 			Loss:    2.362e-03    			Backward time: 	 0.01 sec 
2023-03-30 15:22:01,585 			Learning rate: weights:   1.000e-03    
2023-03-30 15:22:01,585 			Last test performance: 99.22%
2023-03-30 15:22:01,586 ----------------
2023-03-30 15:22:01,670   14  =>  68   		Training 486 pattern with 99.17% 	Forward time: 	 0.07 sec
2023-03-30 15:22:01,670 			Loss:    9.983e-04    			Backward time: 	 0.01 sec 
2023-03-30 15:22:01,733 			Learning rate: weights:   1.000e-03    
2023-03-30 15:22:01,733 			Last test performance: 99.22%
2023-03-30 15:22:01,734 ----------------
2023-03-30 15:22:01,819   14  =>  69   		Training 486 pattern with 99.17% 	Forward time: 	 0.07 sec
2023-03-30 15:22:01,819 			Loss:    8.052e-04    			Backward time: 	 0.01 sec 
2023-03-30 15:22:01,903 			Learning rate: weights:   1.000e-03    
2023-03-30 15:22:01,903 			Last test performance: 99.22%
2023-03-30 15:22:01,903 ----------------
2023-03-30 15:22:01,991   14  =>  70   		Training 486 pattern with 99.17% 	Forward time: 	 0.07 sec
2023-03-30 15:22:01,991 			Loss:    9.895e-04    			Backward time: 	 0.01 sec 
2023-03-30 15:22:02,108 			Learning rate: weights:   1.000e-03    
2023-03-30 15:22:02,108 			Last test performance: 99.22%
2023-03-30 15:22:02,108 ----------------
2023-03-30 15:22:02,189   14  =>  71   		Training 486 pattern with 98.54% 	Forward time: 	 0.07 sec
2023-03-30 15:22:02,189 			Loss:    1.529e-03    			Backward time: 	 0.01 sec 
2023-03-30 15:22:02,284 			Learning rate: weights:   1.000e-03    
2023-03-30 15:22:02,285 			Last test performance: 99.22%
2023-03-30 15:22:02,285 ----------------
2023-03-30 15:22:02,368   14  =>  72   		Training 486 pattern with 98.96% 	Forward time: 	 0.07 sec
2023-03-30 15:22:02,368 			Loss:    1.162e-03    			Backward time: 	 0.01 sec 
2023-03-30 15:22:02,409 			Learning rate: weights:   1.000e-03    
2023-03-30 15:22:02,409 			Last test performance: 99.22%
2023-03-30 15:22:02,409 ----------------
2023-03-30 15:22:02,493   14  =>  73   		Training 486 pattern with 98.33% 	Forward time: 	 0.07 sec
2023-03-30 15:22:02,493 			Loss:    2.516e-03    			Backward time: 	 0.01 sec 
2023-03-30 15:22:02,617 			Learning rate: weights:   1.000e-03    
2023-03-30 15:22:02,617 			Last test performance: 99.22%
2023-03-30 15:22:02,618 ----------------
2023-03-30 15:22:02,700   14  =>  74   		Training 486 pattern with 98.96% 	Forward time: 	 0.07 sec
2023-03-30 15:22:02,700 			Loss:    1.800e-03    			Backward time: 	 0.01 sec 
2023-03-30 15:22:02,796 			Learning rate: weights:   1.000e-03    
2023-03-30 15:22:02,796 			Last test performance: 99.22%
2023-03-30 15:22:02,796 ----------------
2023-03-30 15:22:02,883   14  =>  75   		Training 486 pattern with 98.54% 	Forward time: 	 0.07 sec
2023-03-30 15:22:02,883 			Loss:    1.628e-03    			Backward time: 	 0.01 sec 
2023-03-30 15:22:02,971 			Learning rate: weights:   1.000e-03    
2023-03-30 15:22:02,971 			Last test performance: 99.22%
2023-03-30 15:22:02,971 ----------------
2023-03-30 15:22:03,059   14  =>  76   		Training 486 pattern with 97.92% 	Forward time: 	 0.07 sec
2023-03-30 15:22:03,059 			Loss:    2.505e-03    			Backward time: 	 0.01 sec 
2023-03-30 15:22:03,181 			Learning rate: weights:   1.000e-03    
2023-03-30 15:22:03,181 			Last test performance: 99.22%
2023-03-30 15:22:03,181 ----------------
2023-03-30 15:22:03,261   14  =>  77   		Training 486 pattern with 99.17% 	Forward time: 	 0.07 sec
2023-03-30 15:22:03,261 			Loss:    5.332e-04    			Backward time: 	 0.01 sec 
2023-03-30 15:22:03,367 			Learning rate: weights:   1.000e-03    
2023-03-30 15:22:03,367 			Last test performance: 99.22%
2023-03-30 15:22:03,367 ----------------
2023-03-30 15:22:03,449   14  =>  78   		Training 486 pattern with 99.58% 	Forward time: 	 0.07 sec
2023-03-30 15:22:03,449 			Loss:    5.334e-04    			Backward time: 	 0.01 sec 
2023-03-30 15:22:03,559 			Learning rate: weights:   1.000e-03    
2023-03-30 15:22:03,559 			Last test performance: 99.22%
2023-03-30 15:22:03,559 ----------------
2023-03-30 15:22:03,642   14  =>  79   		Training 486 pattern with 98.96% 	Forward time: 	 0.07 sec
2023-03-30 15:22:03,642 			Loss:    1.095e-03    			Backward time: 	 0.01 sec 
2023-03-30 15:22:03,732 			Learning rate: weights:   1.000e-03    
2023-03-30 15:22:03,733 			Last test performance: 99.22%
2023-03-30 15:22:03,733 ----------------
2023-03-30 15:22:03,816   14  =>  80   		Training 486 pattern with 99.79% 	Forward time: 	 0.07 sec
2023-03-30 15:22:03,816 			Loss:    5.005e-04    			Backward time: 	 0.01 sec 
2023-03-30 15:22:03,889 			Learning rate: weights:   1.000e-03    
2023-03-30 15:22:03,889 			Last test performance: 99.22%
2023-03-30 15:22:03,889 ----------------
2023-03-30 15:22:03,974   14  =>  81   		Training 486 pattern with 99.38% 	Forward time: 	 0.07 sec
2023-03-30 15:22:03,974 			Loss:    8.720e-04    			Backward time: 	 0.01 sec 
2023-03-30 15:22:04,050 			Learning rate: weights:   1.000e-03    
2023-03-30 15:22:04,050 			Last test performance: 99.22%
2023-03-30 15:22:04,050 ----------------
2023-03-30 15:22:04,135   14  =>  82   		Training 486 pattern with 98.54% 	Forward time: 	 0.07 sec
2023-03-30 15:22:04,135 			Loss:    1.550e-03    			Backward time: 	 0.01 sec 
2023-03-30 15:22:04,208 			Learning rate: weights:   1.000e-03    
2023-03-30 15:22:04,208 			Last test performance: 99.22%
2023-03-30 15:22:04,208 ----------------
2023-03-30 15:22:04,293   14  =>  83   		Training 486 pattern with 99.38% 	Forward time: 	 0.07 sec
2023-03-30 15:22:04,293 			Loss:    1.162e-03    			Backward time: 	 0.01 sec 
2023-03-30 15:22:04,375 			Learning rate: weights:   1.000e-03    
2023-03-30 15:22:04,375 			Last test performance: 99.22%
2023-03-30 15:22:04,375 ----------------
2023-03-30 15:22:04,457   14  =>  84   		Training 486 pattern with 99.17% 	Forward time: 	 0.07 sec
2023-03-30 15:22:04,457 			Loss:    1.428e-03    			Backward time: 	 0.01 sec 
2023-03-30 15:22:04,501 			Learning rate: weights:   1.000e-03    
2023-03-30 15:22:04,501 			Last test performance: 99.22%
2023-03-30 15:22:04,501 ----------------
2023-03-30 15:22:04,586   14  =>  85   		Training 486 pattern with 98.54% 	Forward time: 	 0.07 sec
2023-03-30 15:22:04,586 			Loss:    1.668e-03    			Backward time: 	 0.01 sec 
2023-03-30 15:22:04,650 			Learning rate: weights:   1.000e-03    
2023-03-30 15:22:04,650 			Last test performance: 99.22%
2023-03-30 15:22:04,650 ----------------
2023-03-30 15:22:04,738   14  =>  86   		Training 486 pattern with 99.79% 	Forward time: 	 0.08 sec
2023-03-30 15:22:04,738 			Loss:    4.227e-04    			Backward time: 	 0.01 sec 
2023-03-30 15:22:04,795 			Learning rate: weights:   1.000e-03    
2023-03-30 15:22:04,796 			Last test performance: 99.22%
2023-03-30 15:22:04,796 ----------------
2023-03-30 15:22:04,880   14  =>  87   		Training 486 pattern with 99.58% 	Forward time: 	 0.07 sec
2023-03-30 15:22:04,880 			Loss:    7.457e-04    			Backward time: 	 0.01 sec 
2023-03-30 15:22:04,988 			Learning rate: weights:   1.000e-03    
2023-03-30 15:22:04,988 			Last test performance: 99.22%
2023-03-30 15:22:04,988 ----------------
2023-03-30 15:22:05,071   14  =>  88   		Training 486 pattern with 98.12% 	Forward time: 	 0.07 sec
2023-03-30 15:22:05,071 			Loss:    1.889e-03    			Backward time: 	 0.01 sec 
2023-03-30 15:22:05,117 			Learning rate: weights:   1.000e-03    
2023-03-30 15:22:05,117 			Last test performance: 99.22%
2023-03-30 15:22:05,117 ----------------
2023-03-30 15:22:05,201   14  =>  89   		Training 486 pattern with 98.75% 	Forward time: 	 0.07 sec
2023-03-30 15:22:05,201 			Loss:    1.555e-03    			Backward time: 	 0.01 sec 
2023-03-30 15:22:05,336 			Learning rate: weights:   1.000e-03    
2023-03-30 15:22:05,336 			Last test performance: 99.22%
2023-03-30 15:22:05,336 ----------------
2023-03-30 15:22:05,421   14  =>  90   		Training 486 pattern with 98.96% 	Forward time: 	 0.07 sec
2023-03-30 15:22:05,421 			Loss:    1.212e-03    			Backward time: 	 0.01 sec 
2023-03-30 15:22:05,549 			Learning rate: weights:   1.000e-03    
2023-03-30 15:22:05,549 			Last test performance: 99.22%
2023-03-30 15:22:05,549 ----------------
2023-03-30 15:22:05,634   14  =>  91   		Training 486 pattern with 99.17% 	Forward time: 	 0.07 sec
2023-03-30 15:22:05,634 			Loss:    1.395e-03    			Backward time: 	 0.01 sec 
2023-03-30 15:22:05,691 			Learning rate: weights:   1.000e-03    
2023-03-30 15:22:05,691 			Last test performance: 99.22%
2023-03-30 15:22:05,691 ----------------
2023-03-30 15:22:05,775   14  =>  92   		Training 486 pattern with 99.17% 	Forward time: 	 0.07 sec
2023-03-30 15:22:05,775 			Loss:    1.151e-03    			Backward time: 	 0.01 sec 
2023-03-30 15:22:05,878 			Learning rate: weights:   1.000e-03    
2023-03-30 15:22:05,879 			Last test performance: 99.22%
2023-03-30 15:22:05,879 ----------------
2023-03-30 15:22:05,962   14  =>  93   		Training 486 pattern with 99.79% 	Forward time: 	 0.07 sec
2023-03-30 15:22:05,962 			Loss:    5.472e-04    			Backward time: 	 0.01 sec 
2023-03-30 15:22:06,005 			Learning rate: weights:   1.000e-03    
2023-03-30 15:22:06,005 			Last test performance: 99.22%
2023-03-30 15:22:06,006 ----------------
2023-03-30 15:22:06,090   14  =>  94   		Training 486 pattern with 99.58% 	Forward time: 	 0.07 sec
2023-03-30 15:22:06,090 			Loss:    8.412e-04    			Backward time: 	 0.01 sec 
2023-03-30 15:22:06,173 			Learning rate: weights:   1.000e-03    
2023-03-30 15:22:06,173 			Last test performance: 99.22%
2023-03-30 15:22:06,174 ----------------
2023-03-30 15:22:06,259   14  =>  95   		Training 486 pattern with 98.33% 	Forward time: 	 0.07 sec
2023-03-30 15:22:06,259 			Loss:    1.850e-03    			Backward time: 	 0.01 sec 
2023-03-30 15:22:06,306 			Learning rate: weights:   1.000e-03    
2023-03-30 15:22:06,307 			Last test performance: 99.22%
2023-03-30 15:22:06,307 ----------------
2023-03-30 15:22:06,391   14  =>  96   		Training 486 pattern with 98.96% 	Forward time: 	 0.07 sec
2023-03-30 15:22:06,391 			Loss:    1.527e-03    			Backward time: 	 0.01 sec 
2023-03-30 15:22:06,457 			Learning rate: weights:   1.000e-03    
2023-03-30 15:22:06,457 			Last test performance: 99.22%
2023-03-30 15:22:06,458 ----------------
2023-03-30 15:22:06,542   14  =>  97   		Training 486 pattern with 98.96% 	Forward time: 	 0.07 sec
2023-03-30 15:22:06,542 			Loss:    1.156e-03    			Backward time: 	 0.01 sec 
2023-03-30 15:22:06,587 			Learning rate: weights:   1.000e-03    
2023-03-30 15:22:06,587 			Last test performance: 99.22%
2023-03-30 15:22:06,587 ----------------
2023-03-30 15:22:06,671   14  =>  98   		Training 486 pattern with 99.17% 	Forward time: 	 0.07 sec
2023-03-30 15:22:06,671 			Loss:    1.189e-03    			Backward time: 	 0.01 sec 
2023-03-30 15:22:06,769 			Learning rate: weights:   1.000e-03    
2023-03-30 15:22:06,769 			Last test performance: 99.22%
2023-03-30 15:22:06,769 ----------------
2023-03-30 15:22:06,852   14  =>  99   		Training 486 pattern with 98.33% 	Forward time: 	 0.07 sec
2023-03-30 15:22:06,852 			Loss:    1.904e-03    			Backward time: 	 0.01 sec 
2023-03-30 15:22:06,892 			Learning rate: weights:   1.000e-03    
2023-03-30 15:22:06,892 			Last test performance: 99.22%
2023-03-30 15:22:06,892 ----------------
2023-03-30 15:22:06,977   14  => 100   		Training 486 pattern with 98.96% 	Forward time: 	 0.07 sec
2023-03-30 15:22:06,977 			Loss:    1.628e-03    			Backward time: 	 0.01 sec 
2023-03-30 15:22:07,048 			Learning rate: weights:   1.000e-03    
2023-03-30 15:22:07,048 			Last test performance: 99.22%
2023-03-30 15:22:07,048 ----------------
2023-03-30 15:22:07,132   14  => 101   		Training 486 pattern with 98.96% 	Forward time: 	 0.07 sec
2023-03-30 15:22:07,132 			Loss:    3.501e-03    			Backward time: 	 0.01 sec 
2023-03-30 15:22:07,166 			Learning rate: weights:   1.000e-03    
2023-03-30 15:22:07,166 			Last test performance: 99.22%
2023-03-30 15:22:07,166 ----------------
2023-03-30 15:22:07,252   14  => 102   		Training 486 pattern with 99.58% 	Forward time: 	 0.07 sec
2023-03-30 15:22:07,252 			Loss:    6.972e-04    			Backward time: 	 0.01 sec 
2023-03-30 15:22:07,354 			Learning rate: weights:   1.000e-03    
2023-03-30 15:22:07,354 			Last test performance: 99.22%
2023-03-30 15:22:07,354 ----------------
2023-03-30 15:22:07,437   14  => 103   		Training 486 pattern with 98.96% 	Forward time: 	 0.07 sec
2023-03-30 15:22:07,437 			Loss:    1.670e-03    			Backward time: 	 0.01 sec 
2023-03-30 15:22:07,478 			Learning rate: weights:   1.000e-03    
2023-03-30 15:22:07,478 			Last test performance: 99.22%
2023-03-30 15:22:07,478 ----------------
2023-03-30 15:22:07,563   14  => 104   		Training 486 pattern with 98.96% 	Forward time: 	 0.07 sec
2023-03-30 15:22:07,563 			Loss:    1.517e-03    			Backward time: 	 0.01 sec 
2023-03-30 15:22:07,603 			Learning rate: weights:   1.000e-03    
2023-03-30 15:22:07,603 			Last test performance: 99.22%
2023-03-30 15:22:07,603 ----------------
2023-03-30 15:22:07,688   14  => 105   		Training 486 pattern with 98.96% 	Forward time: 	 0.07 sec
2023-03-30 15:22:07,688 			Loss:    1.144e-03    			Backward time: 	 0.01 sec 
2023-03-30 15:22:07,742 			Learning rate: weights:   1.000e-03    
2023-03-30 15:22:07,742 			Last test performance: 99.22%
2023-03-30 15:22:07,742 ----------------
2023-03-30 15:22:07,828   14  => 106   		Training 486 pattern with 98.75% 	Forward time: 	 0.07 sec
2023-03-30 15:22:07,828 			Loss:    2.487e-03    			Backward time: 	 0.01 sec 
2023-03-30 15:22:07,922 			Learning rate: weights:   1.000e-03    
2023-03-30 15:22:07,922 			Last test performance: 99.22%
2023-03-30 15:22:07,923 ----------------
2023-03-30 15:22:08,007   14  => 107   		Training 486 pattern with 99.58% 	Forward time: 	 0.07 sec
2023-03-30 15:22:08,007 			Loss:    1.259e-03    			Backward time: 	 0.01 sec 
2023-03-30 15:22:08,051 			Learning rate: weights:   1.000e-03    
2023-03-30 15:22:08,051 			Last test performance: 99.22%
2023-03-30 15:22:08,051 ----------------
2023-03-30 15:22:08,135   14  => 108   		Training 486 pattern with 98.96% 	Forward time: 	 0.07 sec
2023-03-30 15:22:08,135 			Loss:    1.135e-03    			Backward time: 	 0.01 sec 
2023-03-30 15:22:08,240 			Learning rate: weights:   1.000e-03    
2023-03-30 15:22:08,240 			Last test performance: 99.22%
2023-03-30 15:22:08,240 ----------------
2023-03-30 15:22:08,326   14  => 109   		Training 486 pattern with 99.38% 	Forward time: 	 0.07 sec
2023-03-30 15:22:08,326 			Loss:    8.690e-04    			Backward time: 	 0.01 sec 
2023-03-30 15:22:08,371 			Learning rate: weights:   1.000e-03    
2023-03-30 15:22:08,371 			Last test performance: 99.22%
2023-03-30 15:22:08,371 ----------------
2023-03-30 15:22:08,456   14  => 110   		Training 486 pattern with 98.75% 	Forward time: 	 0.07 sec
2023-03-30 15:22:08,456 			Loss:    1.935e-03    			Backward time: 	 0.01 sec 
2023-03-30 15:22:08,512 			Learning rate: weights:   1.000e-03    
2023-03-30 15:22:08,512 			Last test performance: 99.22%
2023-03-30 15:22:08,512 ----------------
2023-03-30 15:22:08,596   14  => 111   		Training 486 pattern with 98.75% 	Forward time: 	 0.07 sec
2023-03-30 15:22:08,596 			Loss:    1.160e-03    			Backward time: 	 0.01 sec 
2023-03-30 15:22:08,636 			Learning rate: weights:   1.000e-03    
2023-03-30 15:22:08,636 			Last test performance: 99.22%
2023-03-30 15:22:08,636 ----------------
2023-03-30 15:22:08,721   14  => 112   		Training 486 pattern with 98.75% 	Forward time: 	 0.07 sec
2023-03-30 15:22:08,721 			Loss:    1.919e-03    			Backward time: 	 0.01 sec 
2023-03-30 15:22:08,785 			Learning rate: weights:   1.000e-03    
2023-03-30 15:22:08,786 			Last test performance: 99.22%
2023-03-30 15:22:08,786 ----------------
2023-03-30 15:22:08,870   14  => 113   		Training 486 pattern with 98.33% 	Forward time: 	 0.07 sec
2023-03-30 15:22:08,870 			Loss:    1.693e-03    			Backward time: 	 0.01 sec 
2023-03-30 15:22:08,915 			Learning rate: weights:   1.000e-03    
2023-03-30 15:22:08,915 			Last test performance: 99.22%
2023-03-30 15:22:08,915 ----------------
2023-03-30 15:22:08,999   14  => 114   		Training 486 pattern with 98.96% 	Forward time: 	 0.07 sec
2023-03-30 15:22:08,999 			Loss:    9.869e-04    			Backward time: 	 0.01 sec 
2023-03-30 15:22:09,046 			Learning rate: weights:   1.000e-03    
2023-03-30 15:22:09,046 			Last test performance: 99.22%
2023-03-30 15:22:09,046 ----------------
2023-03-30 15:22:09,130   14  => 115   		Training 486 pattern with 98.12% 	Forward time: 	 0.07 sec
2023-03-30 15:22:09,130 			Loss:    2.132e-03    			Backward time: 	 0.01 sec 
2023-03-30 15:22:09,172 			Learning rate: weights:   1.000e-03    
2023-03-30 15:22:09,172 			Last test performance: 99.22%
2023-03-30 15:22:09,172 ----------------
2023-03-30 15:22:09,258   14  => 116   		Training 486 pattern with 98.54% 	Forward time: 	 0.07 sec
2023-03-30 15:22:09,258 			Loss:    1.243e-03    			Backward time: 	 0.01 sec 
2023-03-30 15:22:09,299 			Learning rate: weights:   1.000e-03    
2023-03-30 15:22:09,299 			Last test performance: 99.22%
2023-03-30 15:22:09,299 ----------------
2023-03-30 15:22:09,384   14  => 117   		Training 486 pattern with 98.75% 	Forward time: 	 0.07 sec
2023-03-30 15:22:09,384 			Loss:    1.585e-03    			Backward time: 	 0.01 sec 
2023-03-30 15:22:09,420 			Learning rate: weights:   1.000e-03    
2023-03-30 15:22:09,420 			Last test performance: 99.22%
2023-03-30 15:22:09,420 ----------------
2023-03-30 15:22:09,506   14  => 118   		Training 486 pattern with 98.96% 	Forward time: 	 0.07 sec
2023-03-30 15:22:09,506 			Loss:    2.224e-03    			Backward time: 	 0.01 sec 
2023-03-30 15:22:09,549 			Learning rate: weights:   1.000e-03    
2023-03-30 15:22:09,549 			Last test performance: 99.22%
2023-03-30 15:22:09,549 ----------------
2023-03-30 15:22:09,634   14  => 119   		Training 486 pattern with 98.54% 	Forward time: 	 0.07 sec
2023-03-30 15:22:09,634 			Loss:    1.612e-03    			Backward time: 	 0.01 sec 
2023-03-30 15:22:09,678 			Learning rate: weights:   1.000e-03    
2023-03-30 15:22:09,678 			Last test performance: 99.22%
2023-03-30 15:22:09,678 ----------------
2023-03-30 15:22:09,764   14  => 120   		Training 486 pattern with 98.75% 	Forward time: 	 0.07 sec
2023-03-30 15:22:09,764 			Loss:    1.220e-03    			Backward time: 	 0.01 sec 
2023-03-30 15:22:09,826 			Learning rate: weights:   1.000e-03    
2023-03-30 15:22:09,826 			Last test performance: 99.22%
2023-03-30 15:22:09,826 ----------------
2023-03-30 15:22:09,915   14  => 121   		Training 486 pattern with 98.75% 	Forward time: 	 0.07 sec
2023-03-30 15:22:09,915 			Loss:    1.353e-03    			Backward time: 	 0.01 sec 
2023-03-30 15:22:09,964 			Learning rate: weights:   1.000e-03    
2023-03-30 15:22:09,964 			Last test performance: 99.22%
2023-03-30 15:22:09,965 ----------------
2023-03-30 15:22:10,049   14  => 122   		Training 486 pattern with 99.17% 	Forward time: 	 0.07 sec
2023-03-30 15:22:10,049 			Loss:    9.573e-04    			Backward time: 	 0.01 sec 
2023-03-30 15:22:10,092 			Learning rate: weights:   1.000e-03    
2023-03-30 15:22:10,092 			Last test performance: 99.22%
2023-03-30 15:22:10,092 ----------------
2023-03-30 15:22:10,178   14  => 123   		Training 486 pattern with 98.75% 	Forward time: 	 0.07 sec
2023-03-30 15:22:10,178 			Loss:    1.065e-03    			Backward time: 	 0.01 sec 
2023-03-30 15:22:10,227 			Learning rate: weights:   1.000e-03    
2023-03-30 15:22:10,227 			Last test performance: 99.22%
2023-03-30 15:22:10,227 ----------------
2023-03-30 15:22:10,316   14  => 124   		Training 486 pattern with 99.17% 	Forward time: 	 0.07 sec
2023-03-30 15:22:10,316 			Loss:    1.307e-03    			Backward time: 	 0.01 sec 
2023-03-30 15:22:10,366 
2023-03-30 15:22:10,366 Testing:
2023-03-30 15:22:10,370 		24 of 10000 with 100.00% 	 Time used:  0.00 sec
2023-03-30 15:22:10,373 		48 of 10000 with 100.00% 	 Time used:  0.00 sec
2023-03-30 15:22:10,376 		72 of 10000 with 100.00% 	 Time used:  0.00 sec
2023-03-30 15:22:10,379 		96 of 10000 with 100.00% 	 Time used:  0.00 sec
2023-03-30 15:22:10,382 		120 of 10000 with 100.00% 	 Time used:  0.00 sec
2023-03-30 15:22:10,385 		144 of 10000 with 100.00% 	 Time used:  0.00 sec
2023-03-30 15:22:10,389 		168 of 10000 with 100.00% 	 Time used:  0.00 sec
2023-03-30 15:22:10,392 		192 of 10000 with 100.00% 	 Time used:  0.00 sec
2023-03-30 15:22:10,395 		216 of 10000 with 100.00% 	 Time used:  0.00 sec
2023-03-30 15:22:10,398 		240 of 10000 with 100.00% 	 Time used:  0.00 sec
2023-03-30 15:22:10,402 		264 of 10000 with 100.00% 	 Time used:  0.00 sec
2023-03-30 15:22:10,405 		288 of 10000 with 100.00% 	 Time used:  0.00 sec
2023-03-30 15:22:10,408 		312 of 10000 with 100.00% 	 Time used:  0.00 sec
2023-03-30 15:22:10,411 		336 of 10000 with 99.70% 	 Time used:  0.00 sec
2023-03-30 15:22:10,415 		360 of 10000 with 99.72% 	 Time used:  0.00 sec
2023-03-30 15:22:10,418 		384 of 10000 with 99.74% 	 Time used:  0.00 sec
2023-03-30 15:22:10,421 		408 of 10000 with 99.75% 	 Time used:  0.00 sec
2023-03-30 15:22:10,424 		432 of 10000 with 99.77% 	 Time used:  0.00 sec
2023-03-30 15:22:10,428 		456 of 10000 with 99.34% 	 Time used:  0.00 sec
2023-03-30 15:22:10,431 		480 of 10000 with 99.38% 	 Time used:  0.00 sec
2023-03-30 15:22:10,434 		504 of 10000 with 99.21% 	 Time used:  0.00 sec
2023-03-30 15:22:10,437 		528 of 10000 with 99.24% 	 Time used:  0.00 sec
2023-03-30 15:22:10,439 		552 of 10000 with 99.28% 	 Time used:  0.00 sec
2023-03-30 15:22:10,441 		576 of 10000 with 99.31% 	 Time used:  0.00 sec
2023-03-30 15:22:10,443 		600 of 10000 with 99.33% 	 Time used:  0.00 sec
2023-03-30 15:22:10,445 		624 of 10000 with 99.36% 	 Time used:  0.00 sec
2023-03-30 15:22:10,447 		648 of 10000 with 99.23% 	 Time used:  0.00 sec
2023-03-30 15:22:10,449 		672 of 10000 with 99.11% 	 Time used:  0.00 sec
2023-03-30 15:22:10,451 		696 of 10000 with 98.99% 	 Time used:  0.00 sec
2023-03-30 15:22:10,454 		720 of 10000 with 99.03% 	 Time used:  0.00 sec
2023-03-30 15:22:10,456 		744 of 10000 with 99.06% 	 Time used:  0.00 sec
2023-03-30 15:22:10,458 		768 of 10000 with 99.09% 	 Time used:  0.00 sec
2023-03-30 15:22:10,460 		792 of 10000 with 99.12% 	 Time used:  0.00 sec
2023-03-30 15:22:10,462 		816 of 10000 with 99.14% 	 Time used:  0.00 sec
2023-03-30 15:22:10,464 		840 of 10000 with 99.17% 	 Time used:  0.00 sec
2023-03-30 15:22:10,466 		864 of 10000 with 99.19% 	 Time used:  0.00 sec
2023-03-30 15:22:10,468 		888 of 10000 with 99.21% 	 Time used:  0.00 sec
2023-03-30 15:22:10,471 		912 of 10000 with 99.23% 	 Time used:  0.00 sec
2023-03-30 15:22:10,473 		936 of 10000 with 99.25% 	 Time used:  0.00 sec
2023-03-30 15:22:10,475 		960 of 10000 with 99.06% 	 Time used:  0.00 sec
2023-03-30 15:22:10,477 		984 of 10000 with 99.09% 	 Time used:  0.00 sec
2023-03-30 15:22:10,479 		1008 of 10000 with 99.11% 	 Time used:  0.00 sec
2023-03-30 15:22:10,481 		1032 of 10000 with 99.03% 	 Time used:  0.00 sec
2023-03-30 15:22:10,483 		1056 of 10000 with 98.96% 	 Time used:  0.00 sec
2023-03-30 15:22:10,486 		1080 of 10000 with 98.98% 	 Time used:  0.00 sec
2023-03-30 15:22:10,488 		1104 of 10000 with 99.00% 	 Time used:  0.00 sec
2023-03-30 15:22:10,490 		1128 of 10000 with 99.02% 	 Time used:  0.00 sec
2023-03-30 15:22:10,492 		1152 of 10000 with 98.96% 	 Time used:  0.00 sec
2023-03-30 15:22:10,494 		1176 of 10000 with 98.98% 	 Time used:  0.00 sec
2023-03-30 15:22:10,496 		1200 of 10000 with 98.92% 	 Time used:  0.00 sec
2023-03-30 15:22:10,498 		1224 of 10000 with 98.94% 	 Time used:  0.00 sec
2023-03-30 15:22:10,501 		1248 of 10000 with 98.72% 	 Time used:  0.00 sec
2023-03-30 15:22:10,503 		1272 of 10000 with 98.74% 	 Time used:  0.00 sec
2023-03-30 15:22:10,505 		1296 of 10000 with 98.77% 	 Time used:  0.00 sec
2023-03-30 15:22:10,507 		1320 of 10000 with 98.71% 	 Time used:  0.00 sec
2023-03-30 15:22:10,509 		1344 of 10000 with 98.74% 	 Time used:  0.00 sec
2023-03-30 15:22:10,511 		1368 of 10000 with 98.76% 	 Time used:  0.00 sec
2023-03-30 15:22:10,513 		1392 of 10000 with 98.78% 	 Time used:  0.00 sec
2023-03-30 15:22:10,515 		1416 of 10000 with 98.80% 	 Time used:  0.00 sec
2023-03-30 15:22:10,518 		1440 of 10000 with 98.82% 	 Time used:  0.00 sec
2023-03-30 15:22:10,520 		1464 of 10000 with 98.84% 	 Time used:  0.00 sec
2023-03-30 15:22:10,522 		1488 of 10000 with 98.86% 	 Time used:  0.00 sec
2023-03-30 15:22:10,524 		1512 of 10000 with 98.88% 	 Time used:  0.00 sec
2023-03-30 15:22:10,526 		1536 of 10000 with 98.89% 	 Time used:  0.00 sec
2023-03-30 15:22:10,528 		1560 of 10000 with 98.85% 	 Time used:  0.00 sec
2023-03-30 15:22:10,530 		1584 of 10000 with 98.86% 	 Time used:  0.00 sec
2023-03-30 15:22:10,533 		1608 of 10000 with 98.88% 	 Time used:  0.00 sec
2023-03-30 15:22:10,535 		1632 of 10000 with 98.84% 	 Time used:  0.00 sec
2023-03-30 15:22:10,537 		1656 of 10000 with 98.85% 	 Time used:  0.00 sec
2023-03-30 15:22:10,539 		1680 of 10000 with 98.87% 	 Time used:  0.00 sec
2023-03-30 15:22:10,541 		1704 of 10000 with 98.88% 	 Time used:  0.00 sec
2023-03-30 15:22:10,543 		1728 of 10000 with 98.90% 	 Time used:  0.00 sec
2023-03-30 15:22:10,546 		1752 of 10000 with 98.86% 	 Time used:  0.00 sec
2023-03-30 15:22:10,548 		1776 of 10000 with 98.87% 	 Time used:  0.00 sec
2023-03-30 15:22:10,550 		1800 of 10000 with 98.89% 	 Time used:  0.00 sec
2023-03-30 15:22:10,552 		1824 of 10000 with 98.90% 	 Time used:  0.00 sec
2023-03-30 15:22:10,554 		1848 of 10000 with 98.92% 	 Time used:  0.00 sec
2023-03-30 15:22:10,557 		1872 of 10000 with 98.93% 	 Time used:  0.00 sec
2023-03-30 15:22:10,559 		1896 of 10000 with 98.89% 	 Time used:  0.00 sec
2023-03-30 15:22:10,561 		1920 of 10000 with 98.85% 	 Time used:  0.00 sec
2023-03-30 15:22:10,563 		1944 of 10000 with 98.87% 	 Time used:  0.00 sec
2023-03-30 15:22:10,565 		1968 of 10000 with 98.88% 	 Time used:  0.00 sec
2023-03-30 15:22:10,567 		1992 of 10000 with 98.90% 	 Time used:  0.00 sec
2023-03-30 15:22:10,570 		2016 of 10000 with 98.91% 	 Time used:  0.00 sec
2023-03-30 15:22:10,572 		2040 of 10000 with 98.87% 	 Time used:  0.00 sec
2023-03-30 15:22:10,574 		2064 of 10000 with 98.89% 	 Time used:  0.00 sec
2023-03-30 15:22:10,576 		2088 of 10000 with 98.90% 	 Time used:  0.00 sec
2023-03-30 15:22:10,578 		2112 of 10000 with 98.91% 	 Time used:  0.00 sec
2023-03-30 15:22:10,580 		2136 of 10000 with 98.78% 	 Time used:  0.00 sec
2023-03-30 15:22:10,583 		2160 of 10000 with 98.80% 	 Time used:  0.00 sec
2023-03-30 15:22:10,585 		2184 of 10000 with 98.81% 	 Time used:  0.00 sec
2023-03-30 15:22:10,587 		2208 of 10000 with 98.82% 	 Time used:  0.00 sec
2023-03-30 15:22:10,589 		2232 of 10000 with 98.84% 	 Time used:  0.00 sec
2023-03-30 15:22:10,591 		2256 of 10000 with 98.85% 	 Time used:  0.00 sec
2023-03-30 15:22:10,593 		2280 of 10000 with 98.86% 	 Time used:  0.00 sec
2023-03-30 15:22:10,595 		2304 of 10000 with 98.83% 	 Time used:  0.00 sec
2023-03-30 15:22:10,597 		2328 of 10000 with 98.84% 	 Time used:  0.00 sec
2023-03-30 15:22:10,600 		2352 of 10000 with 98.85% 	 Time used:  0.00 sec
2023-03-30 15:22:10,602 		2376 of 10000 with 98.86% 	 Time used:  0.00 sec
2023-03-30 15:22:10,604 		2400 of 10000 with 98.88% 	 Time used:  0.00 sec
2023-03-30 15:22:10,606 		2424 of 10000 with 98.84% 	 Time used:  0.00 sec
2023-03-30 15:22:10,608 		2448 of 10000 with 98.82% 	 Time used:  0.00 sec
2023-03-30 15:22:10,610 		2472 of 10000 with 98.79% 	 Time used:  0.00 sec
2023-03-30 15:22:10,612 		2496 of 10000 with 98.80% 	 Time used:  0.00 sec
2023-03-30 15:22:10,615 		2520 of 10000 with 98.81% 	 Time used:  0.00 sec
2023-03-30 15:22:10,617 		2544 of 10000 with 98.78% 	 Time used:  0.00 sec
2023-03-30 15:22:10,619 		2568 of 10000 with 98.79% 	 Time used:  0.00 sec
2023-03-30 15:22:10,621 		2592 of 10000 with 98.77% 	 Time used:  0.00 sec
2023-03-30 15:22:10,623 		2616 of 10000 with 98.74% 	 Time used:  0.00 sec
2023-03-30 15:22:10,625 		2640 of 10000 with 98.75% 	 Time used:  0.00 sec
2023-03-30 15:22:10,628 		2664 of 10000 with 98.72% 	 Time used:  0.00 sec
2023-03-30 15:22:10,630 		2688 of 10000 with 98.74% 	 Time used:  0.00 sec
2023-03-30 15:22:10,632 		2712 of 10000 with 98.75% 	 Time used:  0.00 sec
2023-03-30 15:22:10,634 		2736 of 10000 with 98.76% 	 Time used:  0.00 sec
2023-03-30 15:22:10,636 		2760 of 10000 with 98.77% 	 Time used:  0.00 sec
2023-03-30 15:22:10,638 		2784 of 10000 with 98.78% 	 Time used:  0.00 sec
2023-03-30 15:22:10,640 		2808 of 10000 with 98.79% 	 Time used:  0.00 sec
2023-03-30 15:22:10,643 		2832 of 10000 with 98.80% 	 Time used:  0.00 sec
2023-03-30 15:22:10,645 		2856 of 10000 with 98.81% 	 Time used:  0.00 sec
2023-03-30 15:22:10,647 		2880 of 10000 with 98.82% 	 Time used:  0.00 sec
2023-03-30 15:22:10,649 		2904 of 10000 with 98.79% 	 Time used:  0.00 sec
2023-03-30 15:22:10,651 		2928 of 10000 with 98.80% 	 Time used:  0.00 sec
2023-03-30 15:22:10,653 		2952 of 10000 with 98.81% 	 Time used:  0.00 sec
2023-03-30 15:22:10,655 		2976 of 10000 with 98.82% 	 Time used:  0.00 sec
2023-03-30 15:22:10,657 		3000 of 10000 with 98.83% 	 Time used:  0.00 sec
2023-03-30 15:22:10,660 		3024 of 10000 with 98.81% 	 Time used:  0.00 sec
2023-03-30 15:22:10,662 		3048 of 10000 with 98.82% 	 Time used:  0.00 sec
2023-03-30 15:22:10,664 		3072 of 10000 with 98.80% 	 Time used:  0.00 sec
2023-03-30 15:22:10,666 		3096 of 10000 with 98.80% 	 Time used:  0.00 sec
2023-03-30 15:22:10,668 		3120 of 10000 with 98.81% 	 Time used:  0.00 sec
2023-03-30 15:22:10,670 		3144 of 10000 with 98.82% 	 Time used:  0.00 sec
2023-03-30 15:22:10,672 		3168 of 10000 with 98.83% 	 Time used:  0.00 sec
2023-03-30 15:22:10,675 		3192 of 10000 with 98.84% 	 Time used:  0.00 sec
2023-03-30 15:22:10,677 		3216 of 10000 with 98.85% 	 Time used:  0.00 sec
2023-03-30 15:22:10,679 		3240 of 10000 with 98.86% 	 Time used:  0.00 sec
2023-03-30 15:22:10,681 		3264 of 10000 with 98.87% 	 Time used:  0.00 sec
2023-03-30 15:22:10,683 		3288 of 10000 with 98.87% 	 Time used:  0.00 sec
2023-03-30 15:22:10,685 		3312 of 10000 with 98.88% 	 Time used:  0.00 sec
2023-03-30 15:22:10,687 		3336 of 10000 with 98.89% 	 Time used:  0.00 sec
2023-03-30 15:22:10,690 		3360 of 10000 with 98.90% 	 Time used:  0.00 sec
2023-03-30 15:22:10,692 		3384 of 10000 with 98.91% 	 Time used:  0.00 sec
2023-03-30 15:22:10,694 		3408 of 10000 with 98.88% 	 Time used:  0.00 sec
2023-03-30 15:22:10,696 		3432 of 10000 with 98.86% 	 Time used:  0.00 sec
2023-03-30 15:22:10,698 		3456 of 10000 with 98.87% 	 Time used:  0.00 sec
2023-03-30 15:22:10,700 		3480 of 10000 with 98.85% 	 Time used:  0.00 sec
2023-03-30 15:22:10,702 		3504 of 10000 with 98.86% 	 Time used:  0.00 sec
2023-03-30 15:22:10,705 		3528 of 10000 with 98.84% 	 Time used:  0.00 sec
2023-03-30 15:22:10,707 		3552 of 10000 with 98.85% 	 Time used:  0.00 sec
2023-03-30 15:22:10,709 		3576 of 10000 with 98.85% 	 Time used:  0.00 sec
2023-03-30 15:22:10,711 		3600 of 10000 with 98.86% 	 Time used:  0.00 sec
2023-03-30 15:22:10,713 		3624 of 10000 with 98.87% 	 Time used:  0.00 sec
2023-03-30 15:22:10,715 		3648 of 10000 with 98.88% 	 Time used:  0.00 sec
2023-03-30 15:22:10,717 		3672 of 10000 with 98.88% 	 Time used:  0.00 sec
2023-03-30 15:22:10,719 		3696 of 10000 with 98.89% 	 Time used:  0.00 sec
2023-03-30 15:22:10,722 		3720 of 10000 with 98.90% 	 Time used:  0.00 sec
2023-03-30 15:22:10,724 		3744 of 10000 with 98.90% 	 Time used:  0.00 sec
2023-03-30 15:22:10,726 		3768 of 10000 with 98.86% 	 Time used:  0.00 sec
2023-03-30 15:22:10,728 		3792 of 10000 with 98.87% 	 Time used:  0.00 sec
2023-03-30 15:22:10,730 		3816 of 10000 with 98.85% 	 Time used:  0.00 sec
2023-03-30 15:22:10,732 		3840 of 10000 with 98.85% 	 Time used:  0.00 sec
2023-03-30 15:22:10,734 		3864 of 10000 with 98.84% 	 Time used:  0.00 sec
2023-03-30 15:22:10,737 		3888 of 10000 with 98.84% 	 Time used:  0.00 sec
2023-03-30 15:22:10,739 		3912 of 10000 with 98.85% 	 Time used:  0.00 sec
2023-03-30 15:22:10,741 		3936 of 10000 with 98.83% 	 Time used:  0.00 sec
2023-03-30 15:22:10,743 		3960 of 10000 with 98.84% 	 Time used:  0.00 sec
2023-03-30 15:22:10,745 		3984 of 10000 with 98.85% 	 Time used:  0.00 sec
2023-03-30 15:22:10,747 		4008 of 10000 with 98.85% 	 Time used:  0.00 sec
2023-03-30 15:22:10,749 		4032 of 10000 with 98.86% 	 Time used:  0.00 sec
2023-03-30 15:22:10,752 		4056 of 10000 with 98.87% 	 Time used:  0.00 sec
2023-03-30 15:22:10,754 		4080 of 10000 with 98.85% 	 Time used:  0.00 sec
2023-03-30 15:22:10,756 		4104 of 10000 with 98.85% 	 Time used:  0.00 sec
2023-03-30 15:22:10,758 		4128 of 10000 with 98.86% 	 Time used:  0.00 sec
2023-03-30 15:22:10,760 		4152 of 10000 with 98.87% 	 Time used:  0.00 sec
2023-03-30 15:22:10,762 		4176 of 10000 with 98.87% 	 Time used:  0.00 sec
2023-03-30 15:22:10,764 		4200 of 10000 with 98.86% 	 Time used:  0.00 sec
2023-03-30 15:22:10,766 		4224 of 10000 with 98.84% 	 Time used:  0.00 sec
2023-03-30 15:22:10,769 		4248 of 10000 with 98.82% 	 Time used:  0.00 sec
2023-03-30 15:22:10,771 		4272 of 10000 with 98.83% 	 Time used:  0.00 sec
2023-03-30 15:22:10,773 		4296 of 10000 with 98.84% 	 Time used:  0.00 sec
2023-03-30 15:22:10,775 		4320 of 10000 with 98.84% 	 Time used:  0.00 sec
2023-03-30 15:22:10,777 		4344 of 10000 with 98.85% 	 Time used:  0.00 sec
2023-03-30 15:22:10,779 		4368 of 10000 with 98.86% 	 Time used:  0.00 sec
2023-03-30 15:22:10,782 		4392 of 10000 with 98.86% 	 Time used:  0.00 sec
2023-03-30 15:22:10,784 		4416 of 10000 with 98.87% 	 Time used:  0.00 sec
2023-03-30 15:22:10,786 		4440 of 10000 with 98.87% 	 Time used:  0.00 sec
2023-03-30 15:22:10,788 		4464 of 10000 with 98.88% 	 Time used:  0.00 sec
2023-03-30 15:22:10,790 		4488 of 10000 with 98.89% 	 Time used:  0.00 sec
2023-03-30 15:22:10,792 		4512 of 10000 with 98.87% 	 Time used:  0.00 sec
2023-03-30 15:22:10,794 		4536 of 10000 with 98.88% 	 Time used:  0.00 sec
2023-03-30 15:22:10,796 		4560 of 10000 with 98.86% 	 Time used:  0.00 sec
2023-03-30 15:22:10,799 		4584 of 10000 with 98.84% 	 Time used:  0.00 sec
2023-03-30 15:22:10,801 		4608 of 10000 with 98.85% 	 Time used:  0.00 sec
2023-03-30 15:22:10,803 		4632 of 10000 with 98.86% 	 Time used:  0.00 sec
2023-03-30 15:22:10,805 		4656 of 10000 with 98.86% 	 Time used:  0.00 sec
2023-03-30 15:22:10,807 		4680 of 10000 with 98.87% 	 Time used:  0.00 sec
2023-03-30 15:22:10,809 		4704 of 10000 with 98.87% 	 Time used:  0.00 sec
2023-03-30 15:22:10,811 		4728 of 10000 with 98.88% 	 Time used:  0.00 sec
2023-03-30 15:22:10,813 		4752 of 10000 with 98.86% 	 Time used:  0.00 sec
2023-03-30 15:22:10,816 		4776 of 10000 with 98.87% 	 Time used:  0.00 sec
2023-03-30 15:22:10,818 		4800 of 10000 with 98.88% 	 Time used:  0.00 sec
2023-03-30 15:22:10,820 		4824 of 10000 with 98.88% 	 Time used:  0.00 sec
2023-03-30 15:22:10,822 		4848 of 10000 with 98.89% 	 Time used:  0.00 sec
2023-03-30 15:22:10,824 		4872 of 10000 with 98.89% 	 Time used:  0.00 sec
2023-03-30 15:22:10,826 		4896 of 10000 with 98.90% 	 Time used:  0.00 sec
2023-03-30 15:22:10,828 		4920 of 10000 with 98.90% 	 Time used:  0.00 sec
2023-03-30 15:22:10,830 		4944 of 10000 with 98.91% 	 Time used:  0.00 sec
2023-03-30 15:22:10,833 		4968 of 10000 with 98.91% 	 Time used:  0.00 sec
2023-03-30 15:22:10,835 		4992 of 10000 with 98.92% 	 Time used:  0.00 sec
2023-03-30 15:22:10,837 		5016 of 10000 with 98.92% 	 Time used:  0.00 sec
2023-03-30 15:22:10,839 		5040 of 10000 with 98.93% 	 Time used:  0.00 sec
2023-03-30 15:22:10,841 		5064 of 10000 with 98.93% 	 Time used:  0.00 sec
2023-03-30 15:22:10,843 		5088 of 10000 with 98.94% 	 Time used:  0.00 sec
2023-03-30 15:22:10,846 		5112 of 10000 with 98.94% 	 Time used:  0.00 sec
2023-03-30 15:22:10,848 		5136 of 10000 with 98.95% 	 Time used:  0.00 sec
2023-03-30 15:22:10,850 		5160 of 10000 with 98.95% 	 Time used:  0.00 sec
2023-03-30 15:22:10,852 		5184 of 10000 with 98.96% 	 Time used:  0.00 sec
2023-03-30 15:22:10,854 		5208 of 10000 with 98.96% 	 Time used:  0.00 sec
2023-03-30 15:22:10,856 		5232 of 10000 with 98.97% 	 Time used:  0.00 sec
2023-03-30 15:22:10,858 		5256 of 10000 with 98.97% 	 Time used:  0.00 sec
2023-03-30 15:22:10,860 		5280 of 10000 with 98.98% 	 Time used:  0.00 sec
2023-03-30 15:22:10,863 		5304 of 10000 with 98.98% 	 Time used:  0.00 sec
2023-03-30 15:22:10,865 		5328 of 10000 with 98.99% 	 Time used:  0.00 sec
2023-03-30 15:22:10,867 		5352 of 10000 with 98.99% 	 Time used:  0.00 sec
2023-03-30 15:22:10,869 		5376 of 10000 with 99.00% 	 Time used:  0.00 sec
2023-03-30 15:22:10,871 		5400 of 10000 with 99.00% 	 Time used:  0.00 sec
2023-03-30 15:22:10,873 		5424 of 10000 with 99.00% 	 Time used:  0.00 sec
2023-03-30 15:22:10,875 		5448 of 10000 with 99.01% 	 Time used:  0.00 sec
2023-03-30 15:22:10,877 		5472 of 10000 with 99.01% 	 Time used:  0.00 sec
2023-03-30 15:22:10,880 		5496 of 10000 with 99.02% 	 Time used:  0.00 sec
2023-03-30 15:22:10,882 		5520 of 10000 with 99.02% 	 Time used:  0.00 sec
2023-03-30 15:22:10,884 		5544 of 10000 with 99.03% 	 Time used:  0.00 sec
2023-03-30 15:22:10,886 		5568 of 10000 with 99.03% 	 Time used:  0.00 sec
2023-03-30 15:22:10,888 		5592 of 10000 with 99.03% 	 Time used:  0.00 sec
2023-03-30 15:22:10,890 		5616 of 10000 with 99.04% 	 Time used:  0.00 sec
2023-03-30 15:22:10,892 		5640 of 10000 with 99.04% 	 Time used:  0.00 sec
2023-03-30 15:22:10,895 		5664 of 10000 with 99.05% 	 Time used:  0.00 sec
2023-03-30 15:22:10,897 		5688 of 10000 with 99.05% 	 Time used:  0.00 sec
2023-03-30 15:22:10,899 		5712 of 10000 with 99.05% 	 Time used:  0.00 sec
2023-03-30 15:22:10,901 		5736 of 10000 with 99.06% 	 Time used:  0.00 sec
2023-03-30 15:22:10,903 		5760 of 10000 with 99.06% 	 Time used:  0.00 sec
2023-03-30 15:22:10,905 		5784 of 10000 with 99.07% 	 Time used:  0.00 sec
2023-03-30 15:22:10,907 		5808 of 10000 with 99.07% 	 Time used:  0.00 sec
2023-03-30 15:22:10,910 		5832 of 10000 with 99.07% 	 Time used:  0.00 sec
2023-03-30 15:22:10,912 		5856 of 10000 with 99.08% 	 Time used:  0.00 sec
2023-03-30 15:22:10,914 		5880 of 10000 with 99.08% 	 Time used:  0.00 sec
2023-03-30 15:22:10,916 		5904 of 10000 with 99.09% 	 Time used:  0.00 sec
2023-03-30 15:22:10,918 		5928 of 10000 with 99.09% 	 Time used:  0.00 sec
2023-03-30 15:22:10,920 		5952 of 10000 with 99.08% 	 Time used:  0.00 sec
2023-03-30 15:22:10,922 		5976 of 10000 with 99.08% 	 Time used:  0.00 sec
2023-03-30 15:22:10,925 		6000 of 10000 with 99.08% 	 Time used:  0.00 sec
2023-03-30 15:22:10,927 		6024 of 10000 with 99.09% 	 Time used:  0.00 sec
2023-03-30 15:22:10,929 		6048 of 10000 with 99.09% 	 Time used:  0.00 sec
2023-03-30 15:22:10,931 		6072 of 10000 with 99.09% 	 Time used:  0.00 sec
2023-03-30 15:22:10,933 		6096 of 10000 with 99.10% 	 Time used:  0.00 sec
2023-03-30 15:22:10,935 		6120 of 10000 with 99.10% 	 Time used:  0.00 sec
2023-03-30 15:22:10,937 		6144 of 10000 with 99.10% 	 Time used:  0.00 sec
2023-03-30 15:22:10,940 		6168 of 10000 with 99.11% 	 Time used:  0.00 sec
2023-03-30 15:22:10,942 		6192 of 10000 with 99.11% 	 Time used:  0.00 sec
2023-03-30 15:22:10,944 		6216 of 10000 with 99.12% 	 Time used:  0.00 sec
2023-03-30 15:22:10,946 		6240 of 10000 with 99.12% 	 Time used:  0.00 sec
2023-03-30 15:22:10,948 		6264 of 10000 with 99.12% 	 Time used:  0.00 sec
2023-03-30 15:22:10,950 		6288 of 10000 with 99.13% 	 Time used:  0.00 sec
2023-03-30 15:22:10,952 		6312 of 10000 with 99.13% 	 Time used:  0.00 sec
2023-03-30 15:22:10,955 		6336 of 10000 with 99.13% 	 Time used:  0.00 sec
2023-03-30 15:22:10,957 		6360 of 10000 with 99.14% 	 Time used:  0.00 sec
2023-03-30 15:22:10,959 		6384 of 10000 with 99.14% 	 Time used:  0.00 sec
2023-03-30 15:22:10,961 		6408 of 10000 with 99.14% 	 Time used:  0.00 sec
2023-03-30 15:22:10,963 		6432 of 10000 with 99.14% 	 Time used:  0.00 sec
2023-03-30 15:22:10,965 		6456 of 10000 with 99.15% 	 Time used:  0.00 sec
2023-03-30 15:22:10,967 		6480 of 10000 with 99.15% 	 Time used:  0.00 sec
2023-03-30 15:22:10,969 		6504 of 10000 with 99.15% 	 Time used:  0.00 sec
2023-03-30 15:22:10,972 		6528 of 10000 with 99.16% 	 Time used:  0.00 sec
2023-03-30 15:22:10,974 		6552 of 10000 with 99.16% 	 Time used:  0.00 sec
2023-03-30 15:22:10,976 		6576 of 10000 with 99.12% 	 Time used:  0.00 sec
2023-03-30 15:22:10,978 		6600 of 10000 with 99.08% 	 Time used:  0.00 sec
2023-03-30 15:22:10,980 		6624 of 10000 with 99.06% 	 Time used:  0.00 sec
2023-03-30 15:22:10,982 		6648 of 10000 with 99.07% 	 Time used:  0.00 sec
2023-03-30 15:22:10,984 		6672 of 10000 with 99.07% 	 Time used:  0.00 sec
2023-03-30 15:22:10,987 		6696 of 10000 with 99.07% 	 Time used:  0.00 sec
2023-03-30 15:22:10,989 		6720 of 10000 with 99.08% 	 Time used:  0.00 sec
2023-03-30 15:22:10,991 		6744 of 10000 with 99.08% 	 Time used:  0.00 sec
2023-03-30 15:22:10,993 		6768 of 10000 with 99.08% 	 Time used:  0.00 sec
2023-03-30 15:22:10,995 		6792 of 10000 with 99.07% 	 Time used:  0.00 sec
2023-03-30 15:22:10,997 		6816 of 10000 with 99.08% 	 Time used:  0.00 sec
2023-03-30 15:22:11,000 		6840 of 10000 with 99.08% 	 Time used:  0.00 sec
2023-03-30 15:22:11,002 		6864 of 10000 with 99.08% 	 Time used:  0.00 sec
2023-03-30 15:22:11,004 		6888 of 10000 with 99.09% 	 Time used:  0.00 sec
2023-03-30 15:22:11,006 		6912 of 10000 with 99.09% 	 Time used:  0.00 sec
2023-03-30 15:22:11,008 		6936 of 10000 with 99.09% 	 Time used:  0.00 sec
2023-03-30 15:22:11,010 		6960 of 10000 with 99.09% 	 Time used:  0.00 sec
2023-03-30 15:22:11,012 		6984 of 10000 with 99.10% 	 Time used:  0.00 sec
2023-03-30 15:22:11,014 		7008 of 10000 with 99.10% 	 Time used:  0.00 sec
2023-03-30 15:22:11,017 		7032 of 10000 with 99.10% 	 Time used:  0.00 sec
2023-03-30 15:22:11,019 		7056 of 10000 with 99.11% 	 Time used:  0.00 sec
2023-03-30 15:22:11,021 		7080 of 10000 with 99.11% 	 Time used:  0.00 sec
2023-03-30 15:22:11,023 		7104 of 10000 with 99.11% 	 Time used:  0.00 sec
2023-03-30 15:22:11,025 		7128 of 10000 with 99.12% 	 Time used:  0.00 sec
2023-03-30 15:22:11,027 		7152 of 10000 with 99.12% 	 Time used:  0.00 sec
2023-03-30 15:22:11,029 		7176 of 10000 with 99.12% 	 Time used:  0.00 sec
2023-03-30 15:22:11,032 		7200 of 10000 with 99.12% 	 Time used:  0.00 sec
2023-03-30 15:22:11,034 		7224 of 10000 with 99.13% 	 Time used:  0.00 sec
2023-03-30 15:22:11,036 		7248 of 10000 with 99.13% 	 Time used:  0.00 sec
2023-03-30 15:22:11,038 		7272 of 10000 with 99.13% 	 Time used:  0.00 sec
2023-03-30 15:22:11,040 		7296 of 10000 with 99.14% 	 Time used:  0.00 sec
2023-03-30 15:22:11,042 		7320 of 10000 with 99.14% 	 Time used:  0.00 sec
2023-03-30 15:22:11,044 		7344 of 10000 with 99.14% 	 Time used:  0.00 sec
2023-03-30 15:22:11,047 		7368 of 10000 with 99.14% 	 Time used:  0.00 sec
2023-03-30 15:22:11,049 		7392 of 10000 with 99.15% 	 Time used:  0.00 sec
2023-03-30 15:22:11,051 		7416 of 10000 with 99.15% 	 Time used:  0.00 sec
2023-03-30 15:22:11,053 		7440 of 10000 with 99.15% 	 Time used:  0.00 sec
2023-03-30 15:22:11,055 		7464 of 10000 with 99.16% 	 Time used:  0.00 sec
2023-03-30 15:22:11,057 		7488 of 10000 with 99.16% 	 Time used:  0.00 sec
2023-03-30 15:22:11,059 		7512 of 10000 with 99.16% 	 Time used:  0.00 sec
2023-03-30 15:22:11,062 		7536 of 10000 with 99.16% 	 Time used:  0.00 sec
2023-03-30 15:22:11,064 		7560 of 10000 with 99.17% 	 Time used:  0.00 sec
2023-03-30 15:22:11,066 		7584 of 10000 with 99.17% 	 Time used:  0.00 sec
2023-03-30 15:22:11,068 		7608 of 10000 with 99.17% 	 Time used:  0.00 sec
2023-03-30 15:22:11,070 		7632 of 10000 with 99.17% 	 Time used:  0.00 sec
2023-03-30 15:22:11,072 		7656 of 10000 with 99.18% 	 Time used:  0.00 sec
2023-03-30 15:22:11,074 		7680 of 10000 with 99.18% 	 Time used:  0.00 sec
2023-03-30 15:22:11,076 		7704 of 10000 with 99.18% 	 Time used:  0.00 sec
2023-03-30 15:22:11,079 		7728 of 10000 with 99.18% 	 Time used:  0.00 sec
2023-03-30 15:22:11,081 		7752 of 10000 with 99.19% 	 Time used:  0.00 sec
2023-03-30 15:22:11,083 		7776 of 10000 with 99.19% 	 Time used:  0.00 sec
2023-03-30 15:22:11,085 		7800 of 10000 with 99.19% 	 Time used:  0.00 sec
2023-03-30 15:22:11,087 		7824 of 10000 with 99.19% 	 Time used:  0.00 sec
2023-03-30 15:22:11,089 		7848 of 10000 with 99.20% 	 Time used:  0.00 sec
2023-03-30 15:22:11,091 		7872 of 10000 with 99.20% 	 Time used:  0.00 sec
2023-03-30 15:22:11,094 		7896 of 10000 with 99.20% 	 Time used:  0.00 sec
2023-03-30 15:22:11,096 		7920 of 10000 with 99.20% 	 Time used:  0.00 sec
2023-03-30 15:22:11,098 		7944 of 10000 with 99.21% 	 Time used:  0.00 sec
2023-03-30 15:22:11,100 		7968 of 10000 with 99.21% 	 Time used:  0.00 sec
2023-03-30 15:22:11,102 		7992 of 10000 with 99.21% 	 Time used:  0.00 sec
2023-03-30 15:22:11,104 		8016 of 10000 with 99.21% 	 Time used:  0.00 sec
2023-03-30 15:22:11,106 		8040 of 10000 with 99.22% 	 Time used:  0.00 sec
2023-03-30 15:22:11,109 		8064 of 10000 with 99.21% 	 Time used:  0.00 sec
2023-03-30 15:22:11,111 		8088 of 10000 with 99.21% 	 Time used:  0.00 sec
2023-03-30 15:22:11,113 		8112 of 10000 with 99.21% 	 Time used:  0.00 sec
2023-03-30 15:22:11,115 		8136 of 10000 with 99.21% 	 Time used:  0.00 sec
2023-03-30 15:22:11,117 		8160 of 10000 with 99.22% 	 Time used:  0.00 sec
2023-03-30 15:22:11,119 		8184 of 10000 with 99.22% 	 Time used:  0.00 sec
2023-03-30 15:22:11,121 		8208 of 10000 with 99.22% 	 Time used:  0.00 sec
2023-03-30 15:22:11,124 		8232 of 10000 with 99.22% 	 Time used:  0.00 sec
2023-03-30 15:22:11,126 		8256 of 10000 with 99.22% 	 Time used:  0.00 sec
2023-03-30 15:22:11,128 		8280 of 10000 with 99.23% 	 Time used:  0.00 sec
2023-03-30 15:22:11,130 		8304 of 10000 with 99.23% 	 Time used:  0.00 sec
2023-03-30 15:22:11,132 		8328 of 10000 with 99.22% 	 Time used:  0.00 sec
2023-03-30 15:22:11,134 		8352 of 10000 with 99.22% 	 Time used:  0.00 sec
2023-03-30 15:22:11,136 		8376 of 10000 with 99.22% 	 Time used:  0.00 sec
2023-03-30 15:22:11,138 		8400 of 10000 with 99.23% 	 Time used:  0.00 sec
2023-03-30 15:22:11,141 		8424 of 10000 with 99.22% 	 Time used:  0.00 sec
2023-03-30 15:22:11,143 		8448 of 10000 with 99.22% 	 Time used:  0.00 sec
2023-03-30 15:22:11,145 		8472 of 10000 with 99.22% 	 Time used:  0.00 sec
2023-03-30 15:22:11,147 		8496 of 10000 with 99.22% 	 Time used:  0.00 sec
2023-03-30 15:22:11,149 		8520 of 10000 with 99.23% 	 Time used:  0.00 sec
2023-03-30 15:22:11,151 		8544 of 10000 with 99.22% 	 Time used:  0.00 sec
2023-03-30 15:22:11,153 		8568 of 10000 with 99.22% 	 Time used:  0.00 sec
2023-03-30 15:22:11,156 		8592 of 10000 with 99.22% 	 Time used:  0.00 sec
2023-03-30 15:22:11,158 		8616 of 10000 with 99.22% 	 Time used:  0.00 sec
2023-03-30 15:22:11,160 		8640 of 10000 with 99.22% 	 Time used:  0.00 sec
2023-03-30 15:22:11,162 		8664 of 10000 with 99.23% 	 Time used:  0.00 sec
2023-03-30 15:22:11,164 		8688 of 10000 with 99.23% 	 Time used:  0.00 sec
2023-03-30 15:22:11,166 		8712 of 10000 with 99.23% 	 Time used:  0.00 sec
2023-03-30 15:22:11,169 		8736 of 10000 with 99.23% 	 Time used:  0.00 sec
2023-03-30 15:22:11,171 		8760 of 10000 with 99.24% 	 Time used:  0.00 sec
2023-03-30 15:22:11,173 		8784 of 10000 with 99.24% 	 Time used:  0.00 sec
2023-03-30 15:22:11,175 		8808 of 10000 with 99.24% 	 Time used:  0.00 sec
2023-03-30 15:22:11,177 		8832 of 10000 with 99.24% 	 Time used:  0.00 sec
2023-03-30 15:22:11,179 		8856 of 10000 with 99.24% 	 Time used:  0.00 sec
2023-03-30 15:22:11,181 		8880 of 10000 with 99.25% 	 Time used:  0.00 sec
2023-03-30 15:22:11,184 		8904 of 10000 with 99.25% 	 Time used:  0.00 sec
2023-03-30 15:22:11,186 		8928 of 10000 with 99.25% 	 Time used:  0.00 sec
2023-03-30 15:22:11,188 		8952 of 10000 with 99.25% 	 Time used:  0.00 sec
2023-03-30 15:22:11,190 		8976 of 10000 with 99.25% 	 Time used:  0.00 sec
2023-03-30 15:22:11,192 		9000 of 10000 with 99.26% 	 Time used:  0.00 sec
2023-03-30 15:22:11,194 		9024 of 10000 with 99.26% 	 Time used:  0.00 sec
2023-03-30 15:22:11,196 		9048 of 10000 with 99.26% 	 Time used:  0.00 sec
2023-03-30 15:22:11,198 		9072 of 10000 with 99.26% 	 Time used:  0.00 sec
2023-03-30 15:22:11,201 		9096 of 10000 with 99.26% 	 Time used:  0.00 sec
2023-03-30 15:22:11,203 		9120 of 10000 with 99.27% 	 Time used:  0.00 sec
2023-03-30 15:22:11,205 		9144 of 10000 with 99.27% 	 Time used:  0.00 sec
2023-03-30 15:22:11,207 		9168 of 10000 with 99.27% 	 Time used:  0.00 sec
2023-03-30 15:22:11,209 		9192 of 10000 with 99.27% 	 Time used:  0.00 sec
2023-03-30 15:22:11,211 		9216 of 10000 with 99.27% 	 Time used:  0.00 sec
2023-03-30 15:22:11,213 		9240 of 10000 with 99.27% 	 Time used:  0.00 sec
2023-03-30 15:22:11,216 		9264 of 10000 with 99.28% 	 Time used:  0.00 sec
2023-03-30 15:22:11,218 		9288 of 10000 with 99.28% 	 Time used:  0.00 sec
2023-03-30 15:22:11,220 		9312 of 10000 with 99.28% 	 Time used:  0.00 sec
2023-03-30 15:22:11,222 		9336 of 10000 with 99.28% 	 Time used:  0.00 sec
2023-03-30 15:22:11,224 		9360 of 10000 with 99.28% 	 Time used:  0.00 sec
2023-03-30 15:22:11,226 		9384 of 10000 with 99.29% 	 Time used:  0.00 sec
2023-03-30 15:22:11,228 		9408 of 10000 with 99.29% 	 Time used:  0.00 sec
2023-03-30 15:22:11,230 		9432 of 10000 with 99.29% 	 Time used:  0.00 sec
2023-03-30 15:22:11,233 		9456 of 10000 with 99.29% 	 Time used:  0.00 sec
2023-03-30 15:22:11,235 		9480 of 10000 with 99.29% 	 Time used:  0.00 sec
2023-03-30 15:22:11,237 		9504 of 10000 with 99.30% 	 Time used:  0.00 sec
2023-03-30 15:22:11,239 		9528 of 10000 with 99.30% 	 Time used:  0.00 sec
2023-03-30 15:22:11,241 		9552 of 10000 with 99.30% 	 Time used:  0.00 sec
2023-03-30 15:22:11,243 		9576 of 10000 with 99.30% 	 Time used:  0.00 sec
2023-03-30 15:22:11,245 		9600 of 10000 with 99.30% 	 Time used:  0.00 sec
2023-03-30 15:22:11,248 		9624 of 10000 with 99.30% 	 Time used:  0.00 sec
2023-03-30 15:22:11,250 		9648 of 10000 with 99.30% 	 Time used:  0.00 sec
2023-03-30 15:22:11,252 		9672 of 10000 with 99.30% 	 Time used:  0.00 sec
2023-03-30 15:22:11,254 		9696 of 10000 with 99.28% 	 Time used:  0.00 sec
2023-03-30 15:22:11,256 		9720 of 10000 with 99.27% 	 Time used:  0.00 sec
2023-03-30 15:22:11,258 		9744 of 10000 with 99.26% 	 Time used:  0.00 sec
2023-03-30 15:22:11,260 		9768 of 10000 with 99.26% 	 Time used:  0.00 sec
2023-03-30 15:22:11,263 		9792 of 10000 with 99.26% 	 Time used:  0.00 sec
2023-03-30 15:22:11,265 		9816 of 10000 with 99.27% 	 Time used:  0.00 sec
2023-03-30 15:22:11,267 		9840 of 10000 with 99.27% 	 Time used:  0.00 sec
2023-03-30 15:22:11,269 		9864 of 10000 with 99.27% 	 Time used:  0.00 sec
2023-03-30 15:22:11,271 		9888 of 10000 with 99.27% 	 Time used:  0.00 sec
2023-03-30 15:22:11,273 		9912 of 10000 with 99.27% 	 Time used:  0.00 sec
2023-03-30 15:22:11,275 		9936 of 10000 with 99.28% 	 Time used:  0.00 sec
2023-03-30 15:22:11,278 		9960 of 10000 with 99.28% 	 Time used:  0.00 sec
2023-03-30 15:22:11,280 		9984 of 10000 with 99.28% 	 Time used:  0.00 sec
2023-03-30 15:22:11,282 		10000 of 10000 with 99.28% 	 Time used:  0.00 sec
2023-03-30 15:22:11,282 
2023-03-30 15:22:11,283 			Learning rate: weights:   1.000e-03    
2023-03-30 15:22:11,283 			Last test performance: 99.28%
2023-03-30 15:22:11,283 ----------------
2023-03-30 15:22:11,345   15  =>  0    		Training 486 pattern with 98.75% 	Forward time: 	 0.05 sec
2023-03-30 15:22:11,345 			Loss:    1.211e-03    			Backward time: 	 0.01 sec 
2023-03-30 15:22:11,381 			Learning rate: weights:   1.000e-03    
2023-03-30 15:22:11,381 			Last test performance: 99.28%
2023-03-30 15:22:11,381 ----------------
2023-03-30 15:22:11,466   15  =>  1    		Training 486 pattern with 98.96% 	Forward time: 	 0.07 sec
2023-03-30 15:22:11,466 			Loss:    1.177e-03    			Backward time: 	 0.01 sec 
2023-03-30 15:22:11,613 			Learning rate: weights:   1.000e-03    
2023-03-30 15:22:11,614 			Last test performance: 99.28%
2023-03-30 15:22:11,614 ----------------
2023-03-30 15:22:11,699   15  =>  2    		Training 486 pattern with 98.75% 	Forward time: 	 0.07 sec
2023-03-30 15:22:11,699 			Loss:    1.561e-03    			Backward time: 	 0.01 sec 
2023-03-30 15:22:11,755 			Learning rate: weights:   1.000e-03    
2023-03-30 15:22:11,755 			Last test performance: 99.28%
2023-03-30 15:22:11,755 ----------------
2023-03-30 15:22:11,839   15  =>  3    		Training 486 pattern with 98.96% 	Forward time: 	 0.07 sec
2023-03-30 15:22:11,840 			Loss:    1.377e-03    			Backward time: 	 0.01 sec 
2023-03-30 15:22:11,903 			Learning rate: weights:   1.000e-03    
2023-03-30 15:22:11,903 			Last test performance: 99.28%
2023-03-30 15:22:11,903 ----------------
2023-03-30 15:22:11,989   15  =>  4    		Training 486 pattern with 98.96% 	Forward time: 	 0.07 sec
2023-03-30 15:22:11,989 			Loss:    1.046e-03    			Backward time: 	 0.01 sec 
2023-03-30 15:22:12,056 			Learning rate: weights:   1.000e-03    
2023-03-30 15:22:12,056 			Last test performance: 99.28%
2023-03-30 15:22:12,056 ----------------
2023-03-30 15:22:12,141   15  =>  5    		Training 486 pattern with 98.96% 	Forward time: 	 0.07 sec
2023-03-30 15:22:12,141 			Loss:    1.321e-03    			Backward time: 	 0.01 sec 
2023-03-30 15:22:12,193 			Learning rate: weights:   1.000e-03    
2023-03-30 15:22:12,193 			Last test performance: 99.28%
2023-03-30 15:22:12,193 ----------------
2023-03-30 15:22:12,277   15  =>  6    		Training 486 pattern with 98.75% 	Forward time: 	 0.07 sec
2023-03-30 15:22:12,277 			Loss:    1.521e-03    			Backward time: 	 0.01 sec 
2023-03-30 15:22:12,320 			Learning rate: weights:   1.000e-03    
2023-03-30 15:22:12,320 			Last test performance: 99.28%
2023-03-30 15:22:12,320 ----------------
2023-03-30 15:22:12,404   15  =>  7    		Training 486 pattern with 98.54% 	Forward time: 	 0.07 sec
2023-03-30 15:22:12,404 			Loss:    1.725e-03    			Backward time: 	 0.01 sec 
2023-03-30 15:22:12,466 			Learning rate: weights:   1.000e-03    
2023-03-30 15:22:12,466 			Last test performance: 99.28%
2023-03-30 15:22:12,466 ----------------
2023-03-30 15:22:12,551   15  =>  8    		Training 486 pattern with 98.96% 	Forward time: 	 0.07 sec
2023-03-30 15:22:12,551 			Loss:    8.510e-04    			Backward time: 	 0.01 sec 
2023-03-30 15:22:12,614 			Learning rate: weights:   1.000e-03    
2023-03-30 15:22:12,615 			Last test performance: 99.28%
2023-03-30 15:22:12,615 ----------------
2023-03-30 15:22:12,699   15  =>  9    		Training 486 pattern with 99.79% 	Forward time: 	 0.07 sec
2023-03-30 15:22:12,699 			Loss:    9.122e-04    			Backward time: 	 0.01 sec 
2023-03-30 15:22:12,764 			Learning rate: weights:   1.000e-03    
2023-03-30 15:22:12,765 			Last test performance: 99.28%
2023-03-30 15:22:12,765 ----------------
2023-03-30 15:22:12,850   15  =>  10   		Training 486 pattern with 99.79% 	Forward time: 	 0.07 sec
2023-03-30 15:22:12,850 			Loss:    4.723e-04    			Backward time: 	 0.01 sec 
2023-03-30 15:22:12,924 			Learning rate: weights:   1.000e-03    
2023-03-30 15:22:12,924 			Last test performance: 99.28%
2023-03-30 15:22:12,924 ----------------
2023-03-30 15:22:13,008   15  =>  11   		Training 486 pattern with 99.17% 	Forward time: 	 0.07 sec
2023-03-30 15:22:13,009 			Loss:    1.147e-03    			Backward time: 	 0.01 sec 
2023-03-30 15:22:13,104 			Learning rate: weights:   1.000e-03    
2023-03-30 15:22:13,104 			Last test performance: 99.28%
2023-03-30 15:22:13,104 ----------------
2023-03-30 15:22:13,189   15  =>  12   		Training 486 pattern with 98.75% 	Forward time: 	 0.07 sec
2023-03-30 15:22:13,189 			Loss:    1.223e-03    			Backward time: 	 0.01 sec 
2023-03-30 15:22:13,307 			Learning rate: weights:   1.000e-03    
2023-03-30 15:22:13,307 			Last test performance: 99.28%
2023-03-30 15:22:13,307 ----------------
2023-03-30 15:22:13,392   15  =>  13   		Training 486 pattern with 98.12% 	Forward time: 	 0.07 sec
2023-03-30 15:22:13,392 			Loss:    2.979e-03    			Backward time: 	 0.01 sec 
2023-03-30 15:22:13,451 			Learning rate: weights:   1.000e-03    
2023-03-30 15:22:13,451 			Last test performance: 99.28%
2023-03-30 15:22:13,451 ----------------
2023-03-30 15:22:13,538   15  =>  14   		Training 486 pattern with 98.54% 	Forward time: 	 0.07 sec
2023-03-30 15:22:13,538 			Loss:    2.118e-03    			Backward time: 	 0.01 sec 
2023-03-30 15:22:13,593 			Learning rate: weights:   1.000e-03    
2023-03-30 15:22:13,593 			Last test performance: 99.28%
2023-03-30 15:22:13,593 ----------------
2023-03-30 15:22:13,682   15  =>  15   		Training 486 pattern with 99.38% 	Forward time: 	 0.07 sec
2023-03-30 15:22:13,682 			Loss:    6.669e-04    			Backward time: 	 0.01 sec 
2023-03-30 15:22:13,754 			Learning rate: weights:   1.000e-03    
2023-03-30 15:22:13,755 			Last test performance: 99.28%
2023-03-30 15:22:13,755 ----------------
2023-03-30 15:22:13,843   15  =>  16   		Training 486 pattern with 99.17% 	Forward time: 	 0.07 sec
2023-03-30 15:22:13,843 			Loss:    1.336e-03    			Backward time: 	 0.01 sec 
2023-03-30 15:22:13,906 			Learning rate: weights:   1.000e-03    
2023-03-30 15:22:13,906 			Last test performance: 99.28%
2023-03-30 15:22:13,906 ----------------
2023-03-30 15:22:13,995   15  =>  17   		Training 486 pattern with 98.75% 	Forward time: 	 0.08 sec
2023-03-30 15:22:13,995 			Loss:    1.197e-03    			Backward time: 	 0.01 sec 
2023-03-30 15:22:14,041 			Learning rate: weights:   1.000e-03    
2023-03-30 15:22:14,041 			Last test performance: 99.28%
2023-03-30 15:22:14,041 ----------------
2023-03-30 15:22:14,126   15  =>  18   		Training 486 pattern with 98.33% 	Forward time: 	 0.07 sec
2023-03-30 15:22:14,126 			Loss:    2.553e-03    			Backward time: 	 0.01 sec 
2023-03-30 15:22:14,195 			Learning rate: weights:   1.000e-03    
2023-03-30 15:22:14,195 			Last test performance: 99.28%
2023-03-30 15:22:14,195 ----------------
2023-03-30 15:22:14,280   15  =>  19   		Training 486 pattern with 99.17% 	Forward time: 	 0.07 sec
2023-03-30 15:22:14,280 			Loss:    1.291e-03    			Backward time: 	 0.01 sec 
2023-03-30 15:22:14,328 			Learning rate: weights:   1.000e-03    
2023-03-30 15:22:14,328 			Last test performance: 99.28%
2023-03-30 15:22:14,328 ----------------
2023-03-30 15:22:14,412   15  =>  20   		Training 486 pattern with 98.96% 	Forward time: 	 0.07 sec
2023-03-30 15:22:14,412 			Loss:    1.083e-03    			Backward time: 	 0.01 sec 
2023-03-30 15:22:14,459 			Learning rate: weights:   1.000e-03    
2023-03-30 15:22:14,459 			Last test performance: 99.28%
2023-03-30 15:22:14,459 ----------------
2023-03-30 15:22:14,543   15  =>  21   		Training 486 pattern with 99.17% 	Forward time: 	 0.07 sec
2023-03-30 15:22:14,543 			Loss:    1.508e-03    			Backward time: 	 0.01 sec 
2023-03-30 15:22:14,587 			Learning rate: weights:   1.000e-03    
2023-03-30 15:22:14,587 			Last test performance: 99.28%
2023-03-30 15:22:14,587 ----------------
2023-03-30 15:22:14,672   15  =>  22   		Training 486 pattern with 98.12% 	Forward time: 	 0.07 sec
2023-03-30 15:22:14,672 			Loss:    2.112e-03    			Backward time: 	 0.01 sec 
2023-03-30 15:22:14,730 			Learning rate: weights:   1.000e-03    
2023-03-30 15:22:14,730 			Last test performance: 99.28%
2023-03-30 15:22:14,731 ----------------
2023-03-30 15:22:14,818   15  =>  23   		Training 486 pattern with 98.75% 	Forward time: 	 0.07 sec
2023-03-30 15:22:14,818 			Loss:    1.752e-03    			Backward time: 	 0.01 sec 
2023-03-30 15:22:14,877 			Learning rate: weights:   1.000e-03    
2023-03-30 15:22:14,877 			Last test performance: 99.28%
2023-03-30 15:22:14,877 ----------------
2023-03-30 15:22:14,964   15  =>  24   		Training 486 pattern with 99.58% 	Forward time: 	 0.07 sec
2023-03-30 15:22:14,964 			Loss:    7.590e-04    			Backward time: 	 0.01 sec 
2023-03-30 15:22:15,162 			Learning rate: weights:   1.000e-03    
2023-03-30 15:22:15,162 			Last test performance: 99.28%
2023-03-30 15:22:15,162 ----------------
2023-03-30 15:22:15,248   15  =>  25   		Training 486 pattern with 98.96% 	Forward time: 	 0.07 sec
2023-03-30 15:22:15,248 			Loss:    1.458e-03    			Backward time: 	 0.01 sec 
2023-03-30 15:22:15,292 			Learning rate: weights:   1.000e-03    
2023-03-30 15:22:15,292 			Last test performance: 99.28%
2023-03-30 15:22:15,292 ----------------
2023-03-30 15:22:15,377   15  =>  26   		Training 486 pattern with 99.38% 	Forward time: 	 0.07 sec
2023-03-30 15:22:15,377 			Loss:    8.974e-04    			Backward time: 	 0.01 sec 
2023-03-30 15:22:15,424 			Learning rate: weights:   1.000e-03    
2023-03-30 15:22:15,424 			Last test performance: 99.28%
2023-03-30 15:22:15,424 ----------------
2023-03-30 15:22:15,510   15  =>  27   		Training 486 pattern with 98.96% 	Forward time: 	 0.07 sec
2023-03-30 15:22:15,510 			Loss:    1.216e-03    			Backward time: 	 0.01 sec 
2023-03-30 15:22:15,574 			Learning rate: weights:   1.000e-03    
2023-03-30 15:22:15,575 			Last test performance: 99.28%
2023-03-30 15:22:15,575 ----------------
2023-03-30 15:22:15,660   15  =>  28   		Training 486 pattern with 98.54% 	Forward time: 	 0.07 sec
2023-03-30 15:22:15,660 			Loss:    1.916e-03    			Backward time: 	 0.01 sec 
2023-03-30 15:22:15,702 			Learning rate: weights:   1.000e-03    
2023-03-30 15:22:15,702 			Last test performance: 99.28%
2023-03-30 15:22:15,702 ----------------
2023-03-30 15:22:15,788   15  =>  29   		Training 486 pattern with 99.38% 	Forward time: 	 0.07 sec
2023-03-30 15:22:15,788 			Loss:    1.249e-03    			Backward time: 	 0.01 sec 
2023-03-30 15:22:15,829 			Learning rate: weights:   1.000e-03    
2023-03-30 15:22:15,829 			Last test performance: 99.28%
2023-03-30 15:22:15,829 ----------------
2023-03-30 15:22:15,914   15  =>  30   		Training 486 pattern with 97.50% 	Forward time: 	 0.07 sec
2023-03-30 15:22:15,914 			Loss:    2.911e-03    			Backward time: 	 0.01 sec 
2023-03-30 15:22:15,970 			Learning rate: weights:   1.000e-03    
2023-03-30 15:22:15,970 			Last test performance: 99.28%
2023-03-30 15:22:15,970 ----------------
2023-03-30 15:22:16,055   15  =>  31   		Training 486 pattern with 99.38% 	Forward time: 	 0.07 sec
2023-03-30 15:22:16,055 			Loss:    8.245e-04    			Backward time: 	 0.01 sec 
2023-03-30 15:22:16,098 			Learning rate: weights:   1.000e-03    
2023-03-30 15:22:16,098 			Last test performance: 99.28%
2023-03-30 15:22:16,098 ----------------
2023-03-30 15:22:16,183   15  =>  32   		Training 486 pattern with 99.17% 	Forward time: 	 0.07 sec
2023-03-30 15:22:16,183 			Loss:    1.314e-03    			Backward time: 	 0.01 sec 
2023-03-30 15:22:16,245 			Learning rate: weights:   1.000e-03    
2023-03-30 15:22:16,246 			Last test performance: 99.28%
2023-03-30 15:22:16,246 ----------------
2023-03-30 15:22:16,329   15  =>  33   		Training 486 pattern with 98.33% 	Forward time: 	 0.07 sec
2023-03-30 15:22:16,329 			Loss:    2.596e-03    			Backward time: 	 0.01 sec 
2023-03-30 15:22:16,381 			Learning rate: weights:   1.000e-03    
2023-03-30 15:22:16,381 			Last test performance: 99.28%
2023-03-30 15:22:16,381 ----------------
2023-03-30 15:22:16,465   15  =>  34   		Training 486 pattern with 98.75% 	Forward time: 	 0.07 sec
2023-03-30 15:22:16,465 			Loss:    2.384e-03    			Backward time: 	 0.01 sec 
2023-03-30 15:22:16,509 			Learning rate: weights:   1.000e-03    
2023-03-30 15:22:16,509 			Last test performance: 99.28%
2023-03-30 15:22:16,509 ----------------
2023-03-30 15:22:16,593   15  =>  35   		Training 486 pattern with 98.96% 	Forward time: 	 0.07 sec
2023-03-30 15:22:16,593 			Loss:    1.309e-03    			Backward time: 	 0.01 sec 
2023-03-30 15:22:16,636 			Learning rate: weights:   1.000e-03    
2023-03-30 15:22:16,636 			Last test performance: 99.28%
2023-03-30 15:22:16,636 ----------------
2023-03-30 15:22:16,720   15  =>  36   		Training 486 pattern with 98.12% 	Forward time: 	 0.07 sec
2023-03-30 15:22:16,720 			Loss:    3.218e-03    			Backward time: 	 0.01 sec 
2023-03-30 15:22:16,779 			Learning rate: weights:   1.000e-03    
2023-03-30 15:22:16,779 			Last test performance: 99.28%
2023-03-30 15:22:16,779 ----------------
2023-03-30 15:22:16,863   15  =>  37   		Training 486 pattern with 98.54% 	Forward time: 	 0.07 sec
2023-03-30 15:22:16,863 			Loss:    1.648e-03    			Backward time: 	 0.01 sec 
2023-03-30 15:22:16,944 			Learning rate: weights:   1.000e-03    
2023-03-30 15:22:16,945 			Last test performance: 99.28%
2023-03-30 15:22:16,945 ----------------
2023-03-30 15:22:17,029   15  =>  38   		Training 486 pattern with 98.96% 	Forward time: 	 0.07 sec
2023-03-30 15:22:17,029 			Loss:    1.234e-03    			Backward time: 	 0.01 sec 
2023-03-30 15:22:17,085 			Learning rate: weights:   1.000e-03    
2023-03-30 15:22:17,085 			Last test performance: 99.28%
2023-03-30 15:22:17,085 ----------------
2023-03-30 15:22:17,170   15  =>  39   		Training 486 pattern with 98.96% 	Forward time: 	 0.07 sec
2023-03-30 15:22:17,170 			Loss:    1.351e-03    			Backward time: 	 0.01 sec 
2023-03-30 15:22:17,241 			Learning rate: weights:   1.000e-03    
2023-03-30 15:22:17,242 			Last test performance: 99.28%
2023-03-30 15:22:17,242 ----------------
2023-03-30 15:22:17,325   15  =>  40   		Training 486 pattern with 99.58% 	Forward time: 	 0.07 sec
2023-03-30 15:22:17,325 			Loss:    8.308e-04    			Backward time: 	 0.01 sec 
2023-03-30 15:22:17,368 			Learning rate: weights:   1.000e-03    
2023-03-30 15:22:17,368 			Last test performance: 99.28%
2023-03-30 15:22:17,368 ----------------
2023-03-30 15:22:17,453   15  =>  41   		Training 486 pattern with 98.12% 	Forward time: 	 0.07 sec
2023-03-30 15:22:17,453 			Loss:    2.757e-03    			Backward time: 	 0.01 sec 
2023-03-30 15:22:17,533 			Learning rate: weights:   1.000e-03    
2023-03-30 15:22:17,533 			Last test performance: 99.28%
2023-03-30 15:22:17,533 ----------------
2023-03-30 15:22:17,617   15  =>  42   		Training 486 pattern with 98.54% 	Forward time: 	 0.07 sec
2023-03-30 15:22:17,617 			Loss:    2.250e-03    			Backward time: 	 0.01 sec 
2023-03-30 15:22:17,675 			Learning rate: weights:   1.000e-03    
2023-03-30 15:22:17,675 			Last test performance: 99.28%
2023-03-30 15:22:17,675 ----------------
2023-03-30 15:22:17,760   15  =>  43   		Training 486 pattern with 99.58% 	Forward time: 	 0.07 sec
2023-03-30 15:22:17,760 			Loss:    8.815e-04    			Backward time: 	 0.01 sec 
2023-03-30 15:22:17,863 			Learning rate: weights:   1.000e-03    
2023-03-30 15:22:17,863 			Last test performance: 99.28%
2023-03-30 15:22:17,863 ----------------
2023-03-30 15:22:17,946   15  =>  44   		Training 486 pattern with 99.38% 	Forward time: 	 0.07 sec
2023-03-30 15:22:17,946 			Loss:    1.114e-03    			Backward time: 	 0.01 sec 
2023-03-30 15:22:17,986 			Learning rate: weights:   1.000e-03    
2023-03-30 15:22:17,986 			Last test performance: 99.28%
2023-03-30 15:22:17,986 ----------------
2023-03-30 15:22:18,070   15  =>  45   		Training 486 pattern with 99.58% 	Forward time: 	 0.07 sec
2023-03-30 15:22:18,070 			Loss:    5.903e-04    			Backward time: 	 0.01 sec 
2023-03-30 15:22:18,182 			Learning rate: weights:   1.000e-03    
2023-03-30 15:22:18,182 			Last test performance: 99.28%
2023-03-30 15:22:18,182 ----------------
2023-03-30 15:22:18,265   15  =>  46   		Training 486 pattern with 99.38% 	Forward time: 	 0.07 sec
2023-03-30 15:22:18,265 			Loss:    1.111e-03    			Backward time: 	 0.01 sec 
2023-03-30 15:22:18,346 			Learning rate: weights:   1.000e-03    
2023-03-30 15:22:18,346 			Last test performance: 99.28%
2023-03-30 15:22:18,347 ----------------
2023-03-30 15:22:18,430   15  =>  47   		Training 486 pattern with 98.96% 	Forward time: 	 0.07 sec
2023-03-30 15:22:18,430 			Loss:    1.449e-03    			Backward time: 	 0.01 sec 
2023-03-30 15:22:18,485 			Learning rate: weights:   1.000e-03    
2023-03-30 15:22:18,485 			Last test performance: 99.28%
2023-03-30 15:22:18,485 ----------------
2023-03-30 15:22:18,570   15  =>  48   		Training 486 pattern with 99.38% 	Forward time: 	 0.07 sec
2023-03-30 15:22:18,570 			Loss:    1.015e-03    			Backward time: 	 0.01 sec 
2023-03-30 15:22:18,639 			Learning rate: weights:   1.000e-03    
2023-03-30 15:22:18,639 			Last test performance: 99.28%
2023-03-30 15:22:18,639 ----------------
2023-03-30 15:22:18,724   15  =>  49   		Training 486 pattern with 99.17% 	Forward time: 	 0.07 sec
2023-03-30 15:22:18,724 			Loss:    1.302e-03    			Backward time: 	 0.01 sec 
2023-03-30 15:22:18,774 			Learning rate: weights:   1.000e-03    
2023-03-30 15:22:18,775 			Last test performance: 99.28%
2023-03-30 15:22:18,775 ----------------
2023-03-30 15:22:18,859   15  =>  50   		Training 486 pattern with 97.92% 	Forward time: 	 0.07 sec
2023-03-30 15:22:18,859 			Loss:    2.036e-03    			Backward time: 	 0.01 sec 
2023-03-30 15:22:18,944 			Learning rate: weights:   1.000e-03    
2023-03-30 15:22:18,944 			Last test performance: 99.28%
2023-03-30 15:22:18,944 ----------------
2023-03-30 15:22:19,029   15  =>  51   		Training 486 pattern with 98.54% 	Forward time: 	 0.07 sec
2023-03-30 15:22:19,029 			Loss:    1.491e-03    			Backward time: 	 0.01 sec 
2023-03-30 15:22:19,081 			Learning rate: weights:   1.000e-03    
2023-03-30 15:22:19,082 			Last test performance: 99.28%
2023-03-30 15:22:19,082 ----------------
2023-03-30 15:22:19,166   15  =>  52   		Training 486 pattern with 98.75% 	Forward time: 	 0.07 sec
2023-03-30 15:22:19,166 			Loss:    1.451e-03    			Backward time: 	 0.01 sec 
2023-03-30 15:22:19,290 			Learning rate: weights:   1.000e-03    
2023-03-30 15:22:19,290 			Last test performance: 99.28%
2023-03-30 15:22:19,290 ----------------
2023-03-30 15:22:19,372   15  =>  53   		Training 486 pattern with 98.33% 	Forward time: 	 0.07 sec
2023-03-30 15:22:19,372 			Loss:    1.825e-03    			Backward time: 	 0.01 sec 
2023-03-30 15:22:19,418 			Learning rate: weights:   1.000e-03    
2023-03-30 15:22:19,418 			Last test performance: 99.28%
2023-03-30 15:22:19,418 ----------------
2023-03-30 15:22:19,503   15  =>  54   		Training 486 pattern with 99.58% 	Forward time: 	 0.07 sec
2023-03-30 15:22:19,503 			Loss:    8.907e-04    			Backward time: 	 0.01 sec 
2023-03-30 15:22:19,609 			Learning rate: weights:   1.000e-03    
2023-03-30 15:22:19,610 			Last test performance: 99.28%
2023-03-30 15:22:19,610 ----------------
2023-03-30 15:22:19,695   15  =>  55   		Training 486 pattern with 99.17% 	Forward time: 	 0.07 sec
2023-03-30 15:22:19,695 			Loss:    1.309e-03    			Backward time: 	 0.01 sec 
2023-03-30 15:22:19,754 			Learning rate: weights:   1.000e-03    
2023-03-30 15:22:19,754 			Last test performance: 99.28%
2023-03-30 15:22:19,754 ----------------
2023-03-30 15:22:19,842   15  =>  56   		Training 486 pattern with 98.33% 	Forward time: 	 0.07 sec
2023-03-30 15:22:19,842 			Loss:    1.619e-03    			Backward time: 	 0.01 sec 
2023-03-30 15:22:19,919 			Learning rate: weights:   1.000e-03    
2023-03-30 15:22:19,919 			Last test performance: 99.28%
2023-03-30 15:22:19,919 ----------------
2023-03-30 15:22:20,004   15  =>  57   		Training 486 pattern with 100.00% 	Forward time: 	 0.07 sec
2023-03-30 15:22:20,004 			Loss:    2.470e-04    			Backward time: 	 0.01 sec 
2023-03-30 15:22:20,048 			Learning rate: weights:   1.000e-03    
2023-03-30 15:22:20,048 			Last test performance: 99.28%
2023-03-30 15:22:20,048 ----------------
2023-03-30 15:22:20,133   15  =>  58   		Training 486 pattern with 99.17% 	Forward time: 	 0.07 sec
2023-03-30 15:22:20,133 			Loss:    1.455e-03    			Backward time: 	 0.01 sec 
2023-03-30 15:22:20,201 			Learning rate: weights:   1.000e-03    
2023-03-30 15:22:20,201 			Last test performance: 99.28%
2023-03-30 15:22:20,201 ----------------
2023-03-30 15:22:20,285   15  =>  59   		Training 486 pattern with 99.38% 	Forward time: 	 0.07 sec
2023-03-30 15:22:20,285 			Loss:    8.575e-04    			Backward time: 	 0.01 sec 
2023-03-30 15:22:20,329 			Learning rate: weights:   1.000e-03    
2023-03-30 15:22:20,329 			Last test performance: 99.28%
2023-03-30 15:22:20,329 ----------------
2023-03-30 15:22:20,415   15  =>  60   		Training 486 pattern with 98.54% 	Forward time: 	 0.07 sec
2023-03-30 15:22:20,415 			Loss:    1.864e-03    			Backward time: 	 0.01 sec 
2023-03-30 15:22:20,526 			Learning rate: weights:   1.000e-03    
2023-03-30 15:22:20,527 			Last test performance: 99.28%
2023-03-30 15:22:20,527 ----------------
2023-03-30 15:22:20,612   15  =>  61   		Training 486 pattern with 98.96% 	Forward time: 	 0.07 sec
2023-03-30 15:22:20,612 			Loss:    1.553e-03    			Backward time: 	 0.01 sec 
2023-03-30 15:22:20,655 			Learning rate: weights:   1.000e-03    
2023-03-30 15:22:20,655 			Last test performance: 99.28%
2023-03-30 15:22:20,655 ----------------
2023-03-30 15:22:20,744   15  =>  62   		Training 486 pattern with 97.92% 	Forward time: 	 0.08 sec
2023-03-30 15:22:20,744 			Loss:    2.414e-03    			Backward time: 	 0.01 sec 
2023-03-30 15:22:20,945 			Learning rate: weights:   1.000e-03    
2023-03-30 15:22:20,945 			Last test performance: 99.28%
2023-03-30 15:22:20,945 ----------------
2023-03-30 15:22:21,032   15  =>  63   		Training 486 pattern with 99.17% 	Forward time: 	 0.07 sec
2023-03-30 15:22:21,032 			Loss:    1.158e-03    			Backward time: 	 0.01 sec 
2023-03-30 15:22:21,095 			Learning rate: weights:   1.000e-03    
2023-03-30 15:22:21,095 			Last test performance: 99.28%
2023-03-30 15:22:21,095 ----------------
2023-03-30 15:22:21,179   15  =>  64   		Training 486 pattern with 98.96% 	Forward time: 	 0.07 sec
2023-03-30 15:22:21,179 			Loss:    9.194e-04    			Backward time: 	 0.01 sec 
2023-03-30 15:22:21,258 			Learning rate: weights:   1.000e-03    
2023-03-30 15:22:21,258 			Last test performance: 99.28%
2023-03-30 15:22:21,258 ----------------
2023-03-30 15:22:21,343   15  =>  65   		Training 486 pattern with 99.17% 	Forward time: 	 0.07 sec
2023-03-30 15:22:21,343 			Loss:    9.672e-04    			Backward time: 	 0.01 sec 
2023-03-30 15:22:21,389 			Learning rate: weights:   1.000e-03    
2023-03-30 15:22:21,389 			Last test performance: 99.28%
2023-03-30 15:22:21,389 ----------------
2023-03-30 15:22:21,473   15  =>  66   		Training 486 pattern with 99.17% 	Forward time: 	 0.07 sec
2023-03-30 15:22:21,473 			Loss:    1.168e-03    			Backward time: 	 0.01 sec 
2023-03-30 15:22:21,586 			Learning rate: weights:   1.000e-03    
2023-03-30 15:22:21,586 			Last test performance: 99.28%
2023-03-30 15:22:21,586 ----------------
2023-03-30 15:22:21,671   15  =>  67   		Training 486 pattern with 98.33% 	Forward time: 	 0.07 sec
2023-03-30 15:22:21,671 			Loss:    1.611e-03    			Backward time: 	 0.01 sec 
2023-03-30 15:22:21,712 			Learning rate: weights:   1.000e-03    
2023-03-30 15:22:21,712 			Last test performance: 99.28%
2023-03-30 15:22:21,712 ----------------
2023-03-30 15:22:21,796   15  =>  68   		Training 486 pattern with 98.54% 	Forward time: 	 0.07 sec
2023-03-30 15:22:21,797 			Loss:    2.479e-03    			Backward time: 	 0.01 sec 
2023-03-30 15:22:21,914 			Learning rate: weights:   1.000e-03    
2023-03-30 15:22:21,915 			Last test performance: 99.28%
2023-03-30 15:22:21,915 ----------------
2023-03-30 15:22:21,997   15  =>  69   		Training 486 pattern with 99.38% 	Forward time: 	 0.07 sec
2023-03-30 15:22:21,997 			Loss:    1.032e-03    			Backward time: 	 0.01 sec 
2023-03-30 15:22:22,043 			Learning rate: weights:   1.000e-03    
2023-03-30 15:22:22,043 			Last test performance: 99.28%
2023-03-30 15:22:22,043 ----------------
2023-03-30 15:22:22,128   15  =>  70   		Training 486 pattern with 99.38% 	Forward time: 	 0.07 sec
2023-03-30 15:22:22,128 			Loss:    7.885e-04    			Backward time: 	 0.01 sec 
2023-03-30 15:22:22,203 			Learning rate: weights:   1.000e-03    
2023-03-30 15:22:22,203 			Last test performance: 99.28%
2023-03-30 15:22:22,203 ----------------
2023-03-30 15:22:22,288   15  =>  71   		Training 486 pattern with 98.54% 	Forward time: 	 0.07 sec
2023-03-30 15:22:22,288 			Loss:    1.991e-03    			Backward time: 	 0.01 sec 
2023-03-30 15:22:22,329 			Learning rate: weights:   1.000e-03    
2023-03-30 15:22:22,330 			Last test performance: 99.28%
2023-03-30 15:22:22,330 ----------------
2023-03-30 15:22:22,414   15  =>  72   		Training 486 pattern with 98.75% 	Forward time: 	 0.07 sec
2023-03-30 15:22:22,414 			Loss:    1.167e-03    			Backward time: 	 0.01 sec 
2023-03-30 15:22:22,515 			Learning rate: weights:   1.000e-03    
2023-03-30 15:22:22,515 			Last test performance: 99.28%
2023-03-30 15:22:22,515 ----------------
2023-03-30 15:22:22,599   15  =>  73   		Training 486 pattern with 99.38% 	Forward time: 	 0.07 sec
2023-03-30 15:22:22,599 			Loss:    8.208e-04    			Backward time: 	 0.01 sec 
2023-03-30 15:22:22,639 			Learning rate: weights:   1.000e-03    
2023-03-30 15:22:22,639 			Last test performance: 99.28%
2023-03-30 15:22:22,639 ----------------
2023-03-30 15:22:22,724   15  =>  74   		Training 486 pattern with 99.17% 	Forward time: 	 0.07 sec
2023-03-30 15:22:22,724 			Loss:    1.327e-03    			Backward time: 	 0.01 sec 
2023-03-30 15:22:22,765 			Learning rate: weights:   1.000e-03    
2023-03-30 15:22:22,765 			Last test performance: 99.28%
2023-03-30 15:22:22,765 ----------------
2023-03-30 15:22:22,849   15  =>  75   		Training 486 pattern with 99.58% 	Forward time: 	 0.07 sec
2023-03-30 15:22:22,849 			Loss:    6.432e-04    			Backward time: 	 0.01 sec 
2023-03-30 15:22:22,952 			Learning rate: weights:   1.000e-03    
2023-03-30 15:22:22,952 			Last test performance: 99.28%
2023-03-30 15:22:22,952 ----------------
2023-03-30 15:22:23,035   15  =>  76   		Training 486 pattern with 98.54% 	Forward time: 	 0.07 sec
2023-03-30 15:22:23,035 			Loss:    1.301e-03    			Backward time: 	 0.01 sec 
2023-03-30 15:22:23,090 			Learning rate: weights:   1.000e-03    
2023-03-30 15:22:23,090 			Last test performance: 99.28%
2023-03-30 15:22:23,090 ----------------
2023-03-30 15:22:23,176   15  =>  77   		Training 486 pattern with 98.54% 	Forward time: 	 0.07 sec
2023-03-30 15:22:23,176 			Loss:    1.871e-03    			Backward time: 	 0.01 sec 
2023-03-30 15:22:23,272 			Learning rate: weights:   1.000e-03    
2023-03-30 15:22:23,272 			Last test performance: 99.28%
2023-03-30 15:22:23,272 ----------------
2023-03-30 15:22:23,355   15  =>  78   		Training 486 pattern with 98.54% 	Forward time: 	 0.07 sec
2023-03-30 15:22:23,356 			Loss:    1.408e-03    			Backward time: 	 0.01 sec 
2023-03-30 15:22:23,412 			Learning rate: weights:   1.000e-03    
2023-03-30 15:22:23,412 			Last test performance: 99.28%
2023-03-30 15:22:23,412 ----------------
2023-03-30 15:22:23,496   15  =>  79   		Training 486 pattern with 98.33% 	Forward time: 	 0.07 sec
2023-03-30 15:22:23,496 			Loss:    1.399e-03    			Backward time: 	 0.01 sec 
2023-03-30 15:22:23,566 			Learning rate: weights:   1.000e-03    
2023-03-30 15:22:23,566 			Last test performance: 99.28%
2023-03-30 15:22:23,566 ----------------
2023-03-30 15:22:23,651   15  =>  80   		Training 486 pattern with 98.75% 	Forward time: 	 0.07 sec
2023-03-30 15:22:23,651 			Loss:    1.355e-03    			Backward time: 	 0.01 sec 
2023-03-30 15:22:23,699 			Learning rate: weights:   1.000e-03    
2023-03-30 15:22:23,699 			Last test performance: 99.28%
2023-03-30 15:22:23,699 ----------------
2023-03-30 15:22:23,783   15  =>  81   		Training 486 pattern with 99.17% 	Forward time: 	 0.07 sec
2023-03-30 15:22:23,783 			Loss:    1.553e-03    			Backward time: 	 0.01 sec 
2023-03-30 15:22:23,846 			Learning rate: weights:   1.000e-03    
2023-03-30 15:22:23,847 			Last test performance: 99.28%
2023-03-30 15:22:23,847 ----------------
2023-03-30 15:22:23,931   15  =>  82   		Training 486 pattern with 99.17% 	Forward time: 	 0.07 sec
2023-03-30 15:22:23,931 			Loss:    1.528e-03    			Backward time: 	 0.01 sec 
2023-03-30 15:22:23,993 			Learning rate: weights:   1.000e-03    
2023-03-30 15:22:23,994 			Last test performance: 99.28%
2023-03-30 15:22:23,994 ----------------
2023-03-30 15:22:24,079   15  =>  83   		Training 486 pattern with 98.75% 	Forward time: 	 0.07 sec
2023-03-30 15:22:24,079 			Loss:    1.834e-03    			Backward time: 	 0.01 sec 
2023-03-30 15:22:24,176 			Learning rate: weights:   1.000e-03    
2023-03-30 15:22:24,176 			Last test performance: 99.28%
2023-03-30 15:22:24,176 ----------------
2023-03-30 15:22:24,262   15  =>  84   		Training 486 pattern with 98.33% 	Forward time: 	 0.07 sec
2023-03-30 15:22:24,262 			Loss:    1.775e-03    			Backward time: 	 0.01 sec 
2023-03-30 15:22:24,321 			Learning rate: weights:   1.000e-03    
2023-03-30 15:22:24,321 			Last test performance: 99.28%
2023-03-30 15:22:24,321 ----------------
2023-03-30 15:22:24,406   15  =>  85   		Training 486 pattern with 98.12% 	Forward time: 	 0.07 sec
2023-03-30 15:22:24,406 			Loss:    1.810e-03    			Backward time: 	 0.01 sec 
2023-03-30 15:22:24,490 			Learning rate: weights:   1.000e-03    
2023-03-30 15:22:24,490 			Last test performance: 99.28%
2023-03-30 15:22:24,490 ----------------
2023-03-30 15:22:24,575   15  =>  86   		Training 486 pattern with 98.54% 	Forward time: 	 0.07 sec
2023-03-30 15:22:24,575 			Loss:    2.099e-03    			Backward time: 	 0.01 sec 
2023-03-30 15:22:24,652 			Learning rate: weights:   1.000e-03    
2023-03-30 15:22:24,652 			Last test performance: 99.28%
2023-03-30 15:22:24,652 ----------------
2023-03-30 15:22:24,736   15  =>  87   		Training 486 pattern with 99.17% 	Forward time: 	 0.07 sec
2023-03-30 15:22:24,736 			Loss:    2.454e-03    			Backward time: 	 0.01 sec 
2023-03-30 15:22:24,782 			Learning rate: weights:   1.000e-03    
2023-03-30 15:22:24,783 			Last test performance: 99.28%
2023-03-30 15:22:24,783 ----------------
2023-03-30 15:22:24,868   15  =>  88   		Training 486 pattern with 98.54% 	Forward time: 	 0.07 sec
2023-03-30 15:22:24,868 			Loss:    1.883e-03    			Backward time: 	 0.01 sec 
2023-03-30 15:22:24,911 			Learning rate: weights:   1.000e-03    
2023-03-30 15:22:24,911 			Last test performance: 99.28%
2023-03-30 15:22:24,911 ----------------
2023-03-30 15:22:24,996   15  =>  89   		Training 486 pattern with 98.75% 	Forward time: 	 0.07 sec
2023-03-30 15:22:24,996 			Loss:    1.279e-03    			Backward time: 	 0.01 sec 
2023-03-30 15:22:25,120 			Learning rate: weights:   1.000e-03    
2023-03-30 15:22:25,120 			Last test performance: 99.28%
2023-03-30 15:22:25,120 ----------------
2023-03-30 15:22:25,202   15  =>  90   		Training 486 pattern with 99.17% 	Forward time: 	 0.07 sec
2023-03-30 15:22:25,203 			Loss:    1.405e-03    			Backward time: 	 0.01 sec 
2023-03-30 15:22:25,260 			Learning rate: weights:   1.000e-03    
2023-03-30 15:22:25,260 			Last test performance: 99.28%
2023-03-30 15:22:25,260 ----------------
2023-03-30 15:22:25,347   15  =>  91   		Training 486 pattern with 99.58% 	Forward time: 	 0.07 sec
2023-03-30 15:22:25,347 			Loss:    7.772e-04    			Backward time: 	 0.01 sec 
2023-03-30 15:22:25,419 			Learning rate: weights:   1.000e-03    
2023-03-30 15:22:25,419 			Last test performance: 99.28%
2023-03-30 15:22:25,419 ----------------
2023-03-30 15:22:25,508   15  =>  92   		Training 486 pattern with 98.75% 	Forward time: 	 0.07 sec
2023-03-30 15:22:25,508 			Loss:    1.230e-03    			Backward time: 	 0.01 sec 
2023-03-30 15:22:25,545 			Learning rate: weights:   1.000e-03    
2023-03-30 15:22:25,545 			Last test performance: 99.28%
2023-03-30 15:22:25,545 ----------------
2023-03-30 15:22:25,635   15  =>  93   		Training 486 pattern with 99.38% 	Forward time: 	 0.07 sec
2023-03-30 15:22:25,635 			Loss:    8.130e-04    			Backward time: 	 0.01 sec 
2023-03-30 15:22:25,703 			Learning rate: weights:   1.000e-03    
2023-03-30 15:22:25,704 			Last test performance: 99.28%
2023-03-30 15:22:25,704 ----------------
2023-03-30 15:22:25,794   15  =>  94   		Training 486 pattern with 98.75% 	Forward time: 	 0.07 sec
2023-03-30 15:22:25,794 			Loss:    1.394e-03    			Backward time: 	 0.01 sec 
2023-03-30 15:22:25,840 			Learning rate: weights:   1.000e-03    
2023-03-30 15:22:25,840 			Last test performance: 99.28%
2023-03-30 15:22:25,840 ----------------
2023-03-30 15:22:25,927   15  =>  95   		Training 486 pattern with 99.58% 	Forward time: 	 0.07 sec
2023-03-30 15:22:25,927 			Loss:    8.154e-04    			Backward time: 	 0.01 sec 
2023-03-30 15:22:25,997 			Learning rate: weights:   1.000e-03    
2023-03-30 15:22:25,997 			Last test performance: 99.28%
2023-03-30 15:22:25,997 ----------------
2023-03-30 15:22:26,082   15  =>  96   		Training 486 pattern with 99.38% 	Forward time: 	 0.07 sec
2023-03-30 15:22:26,082 			Loss:    8.066e-04    			Backward time: 	 0.01 sec 
2023-03-30 15:22:26,118 			Learning rate: weights:   1.000e-03    
2023-03-30 15:22:26,118 			Last test performance: 99.28%
2023-03-30 15:22:26,118 ----------------
2023-03-30 15:22:26,209   15  =>  97   		Training 486 pattern with 97.71% 	Forward time: 	 0.08 sec
2023-03-30 15:22:26,209 			Loss:    2.299e-03    			Backward time: 	 0.01 sec 
2023-03-30 15:22:26,294 			Learning rate: weights:   1.000e-03    
2023-03-30 15:22:26,294 			Last test performance: 99.28%
2023-03-30 15:22:26,294 ----------------
2023-03-30 15:22:26,378   15  =>  98   		Training 486 pattern with 98.54% 	Forward time: 	 0.07 sec
2023-03-30 15:22:26,378 			Loss:    1.535e-03    			Backward time: 	 0.01 sec 
2023-03-30 15:22:26,441 			Learning rate: weights:   1.000e-03    
2023-03-30 15:22:26,442 			Last test performance: 99.28%
2023-03-30 15:22:26,442 ----------------
2023-03-30 15:22:26,526   15  =>  99   		Training 486 pattern with 99.17% 	Forward time: 	 0.07 sec
2023-03-30 15:22:26,526 			Loss:    9.371e-04    			Backward time: 	 0.01 sec 
2023-03-30 15:22:26,627 			Learning rate: weights:   1.000e-03    
2023-03-30 15:22:26,628 			Last test performance: 99.28%
2023-03-30 15:22:26,628 ----------------
2023-03-30 15:22:26,712   15  => 100   		Training 486 pattern with 99.58% 	Forward time: 	 0.07 sec
2023-03-30 15:22:26,712 			Loss:    8.390e-04    			Backward time: 	 0.01 sec 
2023-03-30 15:22:26,751 			Learning rate: weights:   1.000e-03    
2023-03-30 15:22:26,752 			Last test performance: 99.28%
2023-03-30 15:22:26,752 ----------------
2023-03-30 15:22:26,836   15  => 101   		Training 486 pattern with 99.17% 	Forward time: 	 0.07 sec
2023-03-30 15:22:26,836 			Loss:    9.545e-04    			Backward time: 	 0.01 sec 
2023-03-30 15:22:26,891 			Learning rate: weights:   1.000e-03    
2023-03-30 15:22:26,892 			Last test performance: 99.28%
2023-03-30 15:22:26,892 ----------------
2023-03-30 15:22:26,977   15  => 102   		Training 486 pattern with 98.75% 	Forward time: 	 0.07 sec
2023-03-30 15:22:26,977 			Loss:    1.725e-03    			Backward time: 	 0.01 sec 
2023-03-30 15:22:27,024 			Learning rate: weights:   1.000e-03    
2023-03-30 15:22:27,024 			Last test performance: 99.28%
2023-03-30 15:22:27,024 ----------------
2023-03-30 15:22:27,109   15  => 103   		Training 486 pattern with 99.38% 	Forward time: 	 0.07 sec
2023-03-30 15:22:27,109 			Loss:    1.418e-03    			Backward time: 	 0.01 sec 
2023-03-30 15:22:27,223 			Learning rate: weights:   1.000e-03    
2023-03-30 15:22:27,223 			Last test performance: 99.28%
2023-03-30 15:22:27,223 ----------------
2023-03-30 15:22:27,306   15  => 104   		Training 486 pattern with 99.58% 	Forward time: 	 0.07 sec
2023-03-30 15:22:27,306 			Loss:    4.792e-04    			Backward time: 	 0.01 sec 
2023-03-30 15:22:27,345 			Learning rate: weights:   1.000e-03    
2023-03-30 15:22:27,345 			Last test performance: 99.28%
2023-03-30 15:22:27,345 ----------------
2023-03-30 15:22:27,430   15  => 105   		Training 486 pattern with 99.17% 	Forward time: 	 0.07 sec
2023-03-30 15:22:27,430 			Loss:    1.297e-03    			Backward time: 	 0.01 sec 
2023-03-30 15:22:27,470 			Learning rate: weights:   1.000e-03    
2023-03-30 15:22:27,470 			Last test performance: 99.28%
2023-03-30 15:22:27,470 ----------------
2023-03-30 15:22:27,554   15  => 106   		Training 486 pattern with 98.75% 	Forward time: 	 0.07 sec
2023-03-30 15:22:27,554 			Loss:    1.499e-03    			Backward time: 	 0.01 sec 
2023-03-30 15:22:27,613 			Learning rate: weights:   1.000e-03    
2023-03-30 15:22:27,613 			Last test performance: 99.28%
2023-03-30 15:22:27,613 ----------------
2023-03-30 15:22:27,698   15  => 107   		Training 486 pattern with 98.54% 	Forward time: 	 0.07 sec
2023-03-30 15:22:27,698 			Loss:    1.617e-03    			Backward time: 	 0.01 sec 
2023-03-30 15:22:27,775 			Learning rate: weights:   1.000e-03    
2023-03-30 15:22:27,775 			Last test performance: 99.28%
2023-03-30 15:22:27,775 ----------------
2023-03-30 15:22:27,860   15  => 108   		Training 486 pattern with 99.17% 	Forward time: 	 0.07 sec
2023-03-30 15:22:27,860 			Loss:    1.207e-03    			Backward time: 	 0.01 sec 
2023-03-30 15:22:27,941 			Learning rate: weights:   1.000e-03    
2023-03-30 15:22:27,941 			Last test performance: 99.28%
2023-03-30 15:22:27,941 ----------------
2023-03-30 15:22:28,026   15  => 109   		Training 486 pattern with 99.58% 	Forward time: 	 0.07 sec
2023-03-30 15:22:28,026 			Loss:    5.917e-04    			Backward time: 	 0.01 sec 
2023-03-30 15:22:28,116 			Learning rate: weights:   1.000e-03    
2023-03-30 15:22:28,116 			Last test performance: 99.28%
2023-03-30 15:22:28,116 ----------------
2023-03-30 15:22:28,201   15  => 110   		Training 486 pattern with 99.58% 	Forward time: 	 0.07 sec
2023-03-30 15:22:28,258 			Loss:    6.703e-04    			Backward time: 	 0.01 sec 
2023-03-30 15:22:28,404 			Learning rate: weights:   1.000e-03    
2023-03-30 15:22:28,404 			Last test performance: 99.28%
2023-03-30 15:22:28,404 ----------------
2023-03-30 15:22:28,489   15  => 111   		Training 486 pattern with 99.17% 	Forward time: 	 0.07 sec
2023-03-30 15:22:28,489 			Loss:    7.261e-04    			Backward time: 	 0.01 sec 
2023-03-30 15:22:28,532 			Learning rate: weights:   1.000e-03    
2023-03-30 15:22:28,532 			Last test performance: 99.28%
2023-03-30 15:22:28,532 ----------------
2023-03-30 15:22:28,617   15  => 112   		Training 486 pattern with 98.12% 	Forward time: 	 0.07 sec
2023-03-30 15:22:28,617 			Loss:    1.717e-03    			Backward time: 	 0.01 sec 
2023-03-30 15:22:28,661 			Learning rate: weights:   1.000e-03    
2023-03-30 15:22:28,661 			Last test performance: 99.28%
2023-03-30 15:22:28,661 ----------------
2023-03-30 15:22:28,746   15  => 113   		Training 486 pattern with 99.79% 	Forward time: 	 0.07 sec
2023-03-30 15:22:28,746 			Loss:    6.260e-04    			Backward time: 	 0.01 sec 
2023-03-30 15:22:28,859 			Learning rate: weights:   1.000e-03    
2023-03-30 15:22:28,860 			Last test performance: 99.28%
2023-03-30 15:22:28,860 ----------------
2023-03-30 15:22:28,943   15  => 114   		Training 486 pattern with 99.58% 	Forward time: 	 0.07 sec
2023-03-30 15:22:28,943 			Loss:    9.178e-04    			Backward time: 	 0.01 sec 
2023-03-30 15:22:28,995 			Learning rate: weights:   1.000e-03    
2023-03-30 15:22:28,995 			Last test performance: 99.28%
2023-03-30 15:22:28,995 ----------------
2023-03-30 15:22:29,080   15  => 115   		Training 486 pattern with 99.38% 	Forward time: 	 0.07 sec
2023-03-30 15:22:29,080 			Loss:    8.856e-04    			Backward time: 	 0.01 sec 
2023-03-30 15:22:29,133 			Learning rate: weights:   1.000e-03    
2023-03-30 15:22:29,133 			Last test performance: 99.28%
2023-03-30 15:22:29,133 ----------------
2023-03-30 15:22:29,219   15  => 116   		Training 486 pattern with 98.54% 	Forward time: 	 0.07 sec
2023-03-30 15:22:29,219 			Loss:    1.909e-03    			Backward time: 	 0.01 sec 
2023-03-30 15:22:29,271 			Learning rate: weights:   1.000e-03    
2023-03-30 15:22:29,271 			Last test performance: 99.28%
2023-03-30 15:22:29,271 ----------------
2023-03-30 15:22:29,356   15  => 117   		Training 486 pattern with 98.96% 	Forward time: 	 0.07 sec
2023-03-30 15:22:29,356 			Loss:    1.545e-03    			Backward time: 	 0.01 sec 
2023-03-30 15:22:29,462 			Learning rate: weights:   1.000e-03    
2023-03-30 15:22:29,462 			Last test performance: 99.28%
2023-03-30 15:22:29,462 ----------------
2023-03-30 15:22:29,545   15  => 118   		Training 486 pattern with 99.17% 	Forward time: 	 0.07 sec
2023-03-30 15:22:29,545 			Loss:    8.009e-04    			Backward time: 	 0.01 sec 
2023-03-30 15:22:29,654 			Learning rate: weights:   1.000e-03    
2023-03-30 15:22:29,654 			Last test performance: 99.28%
2023-03-30 15:22:29,654 ----------------
2023-03-30 15:22:29,739   15  => 119   		Training 486 pattern with 98.96% 	Forward time: 	 0.07 sec
2023-03-30 15:22:29,739 			Loss:    9.889e-04    			Backward time: 	 0.01 sec 
2023-03-30 15:22:29,785 			Learning rate: weights:   1.000e-03    
2023-03-30 15:22:29,785 			Last test performance: 99.28%
2023-03-30 15:22:29,785 ----------------
2023-03-30 15:22:29,870   15  => 120   		Training 486 pattern with 99.58% 	Forward time: 	 0.07 sec
2023-03-30 15:22:29,870 			Loss:    7.003e-04    			Backward time: 	 0.01 sec 
2023-03-30 15:22:29,977 			Learning rate: weights:   1.000e-03    
2023-03-30 15:22:29,977 			Last test performance: 99.28%
2023-03-30 15:22:29,977 ----------------
2023-03-30 15:22:30,061   15  => 121   		Training 486 pattern with 99.38% 	Forward time: 	 0.07 sec
2023-03-30 15:22:30,061 			Loss:    5.712e-04    			Backward time: 	 0.01 sec 
2023-03-30 15:22:30,114 			Learning rate: weights:   1.000e-03    
2023-03-30 15:22:30,114 			Last test performance: 99.28%
2023-03-30 15:22:30,114 ----------------
2023-03-30 15:22:30,199   15  => 122   		Training 486 pattern with 99.38% 	Forward time: 	 0.07 sec
2023-03-30 15:22:30,199 			Loss:    7.810e-04    			Backward time: 	 0.01 sec 
2023-03-30 15:22:30,302 			Learning rate: weights:   1.000e-03    
2023-03-30 15:22:30,302 			Last test performance: 99.28%
2023-03-30 15:22:30,302 ----------------
2023-03-30 15:22:30,386   15  => 123   		Training 486 pattern with 99.38% 	Forward time: 	 0.07 sec
2023-03-30 15:22:30,386 			Loss:    7.232e-04    			Backward time: 	 0.01 sec 
2023-03-30 15:22:30,479 			Learning rate: weights:   1.000e-03    
2023-03-30 15:22:30,479 			Last test performance: 99.28%
2023-03-30 15:22:30,480 ----------------
2023-03-30 15:22:30,564   15  => 124   		Training 486 pattern with 99.38% 	Forward time: 	 0.07 sec
2023-03-30 15:22:30,564 			Loss:    6.774e-04    			Backward time: 	 0.01 sec 
2023-03-30 15:22:30,650 
2023-03-30 15:22:30,650 Testing:
2023-03-30 15:22:30,653 		24 of 10000 with 100.00% 	 Time used:  0.00 sec
2023-03-30 15:22:30,656 		48 of 10000 with 100.00% 	 Time used:  0.00 sec
2023-03-30 15:22:30,659 		72 of 10000 with 100.00% 	 Time used:  0.00 sec
2023-03-30 15:22:30,674 		96 of 10000 with 100.00% 	 Time used:  0.01 sec
2023-03-30 15:22:30,677 		120 of 10000 with 100.00% 	 Time used:  0.00 sec
2023-03-30 15:22:30,680 		144 of 10000 with 100.00% 	 Time used:  0.00 sec
2023-03-30 15:22:30,683 		168 of 10000 with 100.00% 	 Time used:  0.00 sec
2023-03-30 15:22:30,686 		192 of 10000 with 100.00% 	 Time used:  0.00 sec
2023-03-30 15:22:30,689 		216 of 10000 with 100.00% 	 Time used:  0.00 sec
2023-03-30 15:22:30,693 		240 of 10000 with 100.00% 	 Time used:  0.00 sec
2023-03-30 15:22:30,696 		264 of 10000 with 100.00% 	 Time used:  0.00 sec
2023-03-30 15:22:30,699 		288 of 10000 with 100.00% 	 Time used:  0.00 sec
2023-03-30 15:22:30,702 		312 of 10000 with 100.00% 	 Time used:  0.00 sec
2023-03-30 15:22:30,705 		336 of 10000 with 99.70% 	 Time used:  0.00 sec
2023-03-30 15:22:30,707 		360 of 10000 with 99.72% 	 Time used:  0.00 sec
2023-03-30 15:22:30,709 		384 of 10000 with 99.74% 	 Time used:  0.00 sec
2023-03-30 15:22:30,711 		408 of 10000 with 99.75% 	 Time used:  0.00 sec
2023-03-30 15:22:30,714 		432 of 10000 with 99.77% 	 Time used:  0.00 sec
2023-03-30 15:22:30,716 		456 of 10000 with 99.56% 	 Time used:  0.00 sec
2023-03-30 15:22:30,718 		480 of 10000 with 99.58% 	 Time used:  0.00 sec
2023-03-30 15:22:30,720 		504 of 10000 with 99.40% 	 Time used:  0.00 sec
2023-03-30 15:22:30,722 		528 of 10000 with 99.43% 	 Time used:  0.00 sec
2023-03-30 15:22:30,724 		552 of 10000 with 99.46% 	 Time used:  0.00 sec
2023-03-30 15:22:30,726 		576 of 10000 with 99.48% 	 Time used:  0.00 sec
2023-03-30 15:22:30,728 		600 of 10000 with 99.33% 	 Time used:  0.00 sec
2023-03-30 15:22:30,731 		624 of 10000 with 99.36% 	 Time used:  0.00 sec
2023-03-30 15:22:30,733 		648 of 10000 with 99.38% 	 Time used:  0.00 sec
2023-03-30 15:22:30,735 		672 of 10000 with 99.26% 	 Time used:  0.00 sec
2023-03-30 15:22:30,737 		696 of 10000 with 99.14% 	 Time used:  0.00 sec
2023-03-30 15:22:30,739 		720 of 10000 with 99.17% 	 Time used:  0.00 sec
2023-03-30 15:22:30,741 		744 of 10000 with 99.19% 	 Time used:  0.00 sec
2023-03-30 15:22:30,743 		768 of 10000 with 99.22% 	 Time used:  0.00 sec
2023-03-30 15:22:30,745 		792 of 10000 with 99.24% 	 Time used:  0.00 sec
2023-03-30 15:22:30,748 		816 of 10000 with 99.26% 	 Time used:  0.00 sec
2023-03-30 15:22:30,750 		840 of 10000 with 99.29% 	 Time used:  0.00 sec
2023-03-30 15:22:30,752 		864 of 10000 with 99.31% 	 Time used:  0.00 sec
2023-03-30 15:22:30,754 		888 of 10000 with 99.32% 	 Time used:  0.00 sec
2023-03-30 15:22:30,756 		912 of 10000 with 99.34% 	 Time used:  0.00 sec
2023-03-30 15:22:30,758 		936 of 10000 with 99.36% 	 Time used:  0.00 sec
2023-03-30 15:22:30,761 		960 of 10000 with 99.27% 	 Time used:  0.00 sec
2023-03-30 15:22:30,763 		984 of 10000 with 99.29% 	 Time used:  0.00 sec
2023-03-30 15:22:30,765 		1008 of 10000 with 99.31% 	 Time used:  0.00 sec
2023-03-30 15:22:30,767 		1032 of 10000 with 99.32% 	 Time used:  0.00 sec
2023-03-30 15:22:30,769 		1056 of 10000 with 99.24% 	 Time used:  0.00 sec
2023-03-30 15:22:30,771 		1080 of 10000 with 99.26% 	 Time used:  0.00 sec
2023-03-30 15:22:30,773 		1104 of 10000 with 99.28% 	 Time used:  0.00 sec
2023-03-30 15:22:30,776 		1128 of 10000 with 99.20% 	 Time used:  0.00 sec
2023-03-30 15:22:30,778 		1152 of 10000 with 99.13% 	 Time used:  0.00 sec
2023-03-30 15:22:30,780 		1176 of 10000 with 99.15% 	 Time used:  0.00 sec
2023-03-30 15:22:30,782 		1200 of 10000 with 99.17% 	 Time used:  0.00 sec
2023-03-30 15:22:30,784 		1224 of 10000 with 99.18% 	 Time used:  0.00 sec
2023-03-30 15:22:30,786 		1248 of 10000 with 99.12% 	 Time used:  0.00 sec
2023-03-30 15:22:30,789 		1272 of 10000 with 99.14% 	 Time used:  0.00 sec
2023-03-30 15:22:30,791 		1296 of 10000 with 99.15% 	 Time used:  0.00 sec
2023-03-30 15:22:30,793 		1320 of 10000 with 99.09% 	 Time used:  0.00 sec
2023-03-30 15:22:30,795 		1344 of 10000 with 99.11% 	 Time used:  0.00 sec
2023-03-30 15:22:30,797 		1368 of 10000 with 99.12% 	 Time used:  0.00 sec
2023-03-30 15:22:30,799 		1392 of 10000 with 99.14% 	 Time used:  0.00 sec
2023-03-30 15:22:30,801 		1416 of 10000 with 99.08% 	 Time used:  0.00 sec
2023-03-30 15:22:30,804 		1440 of 10000 with 99.03% 	 Time used:  0.00 sec
2023-03-30 15:22:30,806 		1464 of 10000 with 99.04% 	 Time used:  0.00 sec
2023-03-30 15:22:30,808 		1488 of 10000 with 99.06% 	 Time used:  0.00 sec
2023-03-30 15:22:30,810 		1512 of 10000 with 99.07% 	 Time used:  0.00 sec
2023-03-30 15:22:30,812 		1536 of 10000 with 99.02% 	 Time used:  0.00 sec
2023-03-30 15:22:30,815 		1560 of 10000 with 99.04% 	 Time used:  0.00 sec
2023-03-30 15:22:30,817 		1584 of 10000 with 99.05% 	 Time used:  0.00 sec
2023-03-30 15:22:30,819 		1608 of 10000 with 99.07% 	 Time used:  0.00 sec
2023-03-30 15:22:30,821 		1632 of 10000 with 99.02% 	 Time used:  0.00 sec
2023-03-30 15:22:30,823 		1656 of 10000 with 99.03% 	 Time used:  0.00 sec
2023-03-30 15:22:30,825 		1680 of 10000 with 99.05% 	 Time used:  0.00 sec
2023-03-30 15:22:30,827 		1704 of 10000 with 99.06% 	 Time used:  0.00 sec
2023-03-30 15:22:30,830 		1728 of 10000 with 99.07% 	 Time used:  0.00 sec
2023-03-30 15:22:30,832 		1752 of 10000 with 99.03% 	 Time used:  0.00 sec
2023-03-30 15:22:30,834 		1776 of 10000 with 99.04% 	 Time used:  0.00 sec
2023-03-30 15:22:30,836 		1800 of 10000 with 99.06% 	 Time used:  0.00 sec
2023-03-30 15:22:30,838 		1824 of 10000 with 99.07% 	 Time used:  0.00 sec
2023-03-30 15:22:30,840 		1848 of 10000 with 99.08% 	 Time used:  0.00 sec
2023-03-30 15:22:30,842 		1872 of 10000 with 99.09% 	 Time used:  0.00 sec
2023-03-30 15:22:30,844 		1896 of 10000 with 99.05% 	 Time used:  0.00 sec
2023-03-30 15:22:30,847 		1920 of 10000 with 99.01% 	 Time used:  0.00 sec
2023-03-30 15:22:30,849 		1944 of 10000 with 99.02% 	 Time used:  0.00 sec
2023-03-30 15:22:30,851 		1968 of 10000 with 99.03% 	 Time used:  0.00 sec
2023-03-30 15:22:30,853 		1992 of 10000 with 99.05% 	 Time used:  0.00 sec
2023-03-30 15:22:30,855 		2016 of 10000 with 99.06% 	 Time used:  0.00 sec
2023-03-30 15:22:30,857 		2040 of 10000 with 99.02% 	 Time used:  0.00 sec
2023-03-30 15:22:30,859 		2064 of 10000 with 99.03% 	 Time used:  0.00 sec
2023-03-30 15:22:30,862 		2088 of 10000 with 98.99% 	 Time used:  0.00 sec
2023-03-30 15:22:30,864 		2112 of 10000 with 99.01% 	 Time used:  0.00 sec
2023-03-30 15:22:30,866 		2136 of 10000 with 98.97% 	 Time used:  0.00 sec
2023-03-30 15:22:30,868 		2160 of 10000 with 98.98% 	 Time used:  0.00 sec
2023-03-30 15:22:30,870 		2184 of 10000 with 98.99% 	 Time used:  0.00 sec
2023-03-30 15:22:30,872 		2208 of 10000 with 99.00% 	 Time used:  0.00 sec
2023-03-30 15:22:30,874 		2232 of 10000 with 99.01% 	 Time used:  0.00 sec
2023-03-30 15:22:30,877 		2256 of 10000 with 99.02% 	 Time used:  0.00 sec
2023-03-30 15:22:30,879 		2280 of 10000 with 99.04% 	 Time used:  0.00 sec
2023-03-30 15:22:30,881 		2304 of 10000 with 99.00% 	 Time used:  0.00 sec
2023-03-30 15:22:30,883 		2328 of 10000 with 99.01% 	 Time used:  0.00 sec
2023-03-30 15:22:30,885 		2352 of 10000 with 99.02% 	 Time used:  0.00 sec
2023-03-30 15:22:30,887 		2376 of 10000 with 99.03% 	 Time used:  0.00 sec
2023-03-30 15:22:30,889 		2400 of 10000 with 99.04% 	 Time used:  0.00 sec
2023-03-30 15:22:30,892 		2424 of 10000 with 99.01% 	 Time used:  0.00 sec
2023-03-30 15:22:30,894 		2448 of 10000 with 99.02% 	 Time used:  0.00 sec
2023-03-30 15:22:30,896 		2472 of 10000 with 98.99% 	 Time used:  0.00 sec
2023-03-30 15:22:30,898 		2496 of 10000 with 99.00% 	 Time used:  0.00 sec
2023-03-30 15:22:30,900 		2520 of 10000 with 99.01% 	 Time used:  0.00 sec
2023-03-30 15:22:30,902 		2544 of 10000 with 99.02% 	 Time used:  0.00 sec
2023-03-30 15:22:30,904 		2568 of 10000 with 99.03% 	 Time used:  0.00 sec
2023-03-30 15:22:30,906 		2592 of 10000 with 99.04% 	 Time used:  0.00 sec
2023-03-30 15:22:30,909 		2616 of 10000 with 99.01% 	 Time used:  0.00 sec
2023-03-30 15:22:30,911 		2640 of 10000 with 99.02% 	 Time used:  0.00 sec
2023-03-30 15:22:30,913 		2664 of 10000 with 98.99% 	 Time used:  0.00 sec
2023-03-30 15:22:30,915 		2688 of 10000 with 99.00% 	 Time used:  0.00 sec
2023-03-30 15:22:30,917 		2712 of 10000 with 99.00% 	 Time used:  0.00 sec
2023-03-30 15:22:30,919 		2736 of 10000 with 98.98% 	 Time used:  0.00 sec
2023-03-30 15:22:30,921 		2760 of 10000 with 98.99% 	 Time used:  0.00 sec
2023-03-30 15:22:30,924 		2784 of 10000 with 98.99% 	 Time used:  0.00 sec
2023-03-30 15:22:30,926 		2808 of 10000 with 99.00% 	 Time used:  0.00 sec
2023-03-30 15:22:30,928 		2832 of 10000 with 99.01% 	 Time used:  0.00 sec
2023-03-30 15:22:30,930 		2856 of 10000 with 99.02% 	 Time used:  0.00 sec
2023-03-30 15:22:30,932 		2880 of 10000 with 99.03% 	 Time used:  0.00 sec
2023-03-30 15:22:30,934 		2904 of 10000 with 99.04% 	 Time used:  0.00 sec
2023-03-30 15:22:30,936 		2928 of 10000 with 99.04% 	 Time used:  0.00 sec
2023-03-30 15:22:30,939 		2952 of 10000 with 99.05% 	 Time used:  0.00 sec
2023-03-30 15:22:30,941 		2976 of 10000 with 99.06% 	 Time used:  0.00 sec
2023-03-30 15:22:30,943 		3000 of 10000 with 99.07% 	 Time used:  0.00 sec
2023-03-30 15:22:30,945 		3024 of 10000 with 99.07% 	 Time used:  0.00 sec
2023-03-30 15:22:30,947 		3048 of 10000 with 99.08% 	 Time used:  0.00 sec
2023-03-30 15:22:30,949 		3072 of 10000 with 99.09% 	 Time used:  0.00 sec
2023-03-30 15:22:30,951 		3096 of 10000 with 99.10% 	 Time used:  0.00 sec
2023-03-30 15:22:30,953 		3120 of 10000 with 99.10% 	 Time used:  0.00 sec
2023-03-30 15:22:30,956 		3144 of 10000 with 99.11% 	 Time used:  0.00 sec
2023-03-30 15:22:30,958 		3168 of 10000 with 99.12% 	 Time used:  0.00 sec
2023-03-30 15:22:30,960 		3192 of 10000 with 99.12% 	 Time used:  0.00 sec
2023-03-30 15:22:30,962 		3216 of 10000 with 99.13% 	 Time used:  0.00 sec
2023-03-30 15:22:30,964 		3240 of 10000 with 99.14% 	 Time used:  0.00 sec
2023-03-30 15:22:30,966 		3264 of 10000 with 99.14% 	 Time used:  0.00 sec
2023-03-30 15:22:30,969 		3288 of 10000 with 99.15% 	 Time used:  0.00 sec
2023-03-30 15:22:30,971 		3312 of 10000 with 99.12% 	 Time used:  0.00 sec
2023-03-30 15:22:30,973 		3336 of 10000 with 99.13% 	 Time used:  0.00 sec
2023-03-30 15:22:30,975 		3360 of 10000 with 99.14% 	 Time used:  0.00 sec
2023-03-30 15:22:30,977 		3384 of 10000 with 99.14% 	 Time used:  0.00 sec
2023-03-30 15:22:30,979 		3408 of 10000 with 99.15% 	 Time used:  0.00 sec
2023-03-30 15:22:30,981 		3432 of 10000 with 99.16% 	 Time used:  0.00 sec
2023-03-30 15:22:30,984 		3456 of 10000 with 99.16% 	 Time used:  0.00 sec
2023-03-30 15:22:30,986 		3480 of 10000 with 99.14% 	 Time used:  0.00 sec
2023-03-30 15:22:30,988 		3504 of 10000 with 99.14% 	 Time used:  0.00 sec
2023-03-30 15:22:30,990 		3528 of 10000 with 99.15% 	 Time used:  0.00 sec
2023-03-30 15:22:30,992 		3552 of 10000 with 99.16% 	 Time used:  0.00 sec
2023-03-30 15:22:30,994 		3576 of 10000 with 99.16% 	 Time used:  0.00 sec
2023-03-30 15:22:30,996 		3600 of 10000 with 99.17% 	 Time used:  0.00 sec
2023-03-30 15:22:30,998 		3624 of 10000 with 99.17% 	 Time used:  0.00 sec
2023-03-30 15:22:31,001 		3648 of 10000 with 99.18% 	 Time used:  0.00 sec
2023-03-30 15:22:31,003 		3672 of 10000 with 99.18% 	 Time used:  0.00 sec
2023-03-30 15:22:31,005 		3696 of 10000 with 99.19% 	 Time used:  0.00 sec
2023-03-30 15:22:31,007 		3720 of 10000 with 99.19% 	 Time used:  0.00 sec
2023-03-30 15:22:31,009 		3744 of 10000 with 99.15% 	 Time used:  0.00 sec
2023-03-30 15:22:31,011 		3768 of 10000 with 99.15% 	 Time used:  0.00 sec
2023-03-30 15:22:31,014 		3792 of 10000 with 99.16% 	 Time used:  0.00 sec
2023-03-30 15:22:31,016 		3816 of 10000 with 99.14% 	 Time used:  0.00 sec
2023-03-30 15:22:31,018 		3840 of 10000 with 99.14% 	 Time used:  0.00 sec
2023-03-30 15:22:31,020 		3864 of 10000 with 99.12% 	 Time used:  0.00 sec
2023-03-30 15:22:31,022 		3888 of 10000 with 99.10% 	 Time used:  0.00 sec
2023-03-30 15:22:31,024 		3912 of 10000 with 99.11% 	 Time used:  0.00 sec
2023-03-30 15:22:31,027 		3936 of 10000 with 99.11% 	 Time used:  0.00 sec
2023-03-30 15:22:31,029 		3960 of 10000 with 99.12% 	 Time used:  0.00 sec
2023-03-30 15:22:31,031 		3984 of 10000 with 99.12% 	 Time used:  0.00 sec
2023-03-30 15:22:31,033 		4008 of 10000 with 99.13% 	 Time used:  0.00 sec
2023-03-30 15:22:31,035 		4032 of 10000 with 99.13% 	 Time used:  0.00 sec
2023-03-30 15:22:31,037 		4056 of 10000 with 99.14% 	 Time used:  0.00 sec
2023-03-30 15:22:31,039 		4080 of 10000 with 99.14% 	 Time used:  0.00 sec
2023-03-30 15:22:31,041 		4104 of 10000 with 99.15% 	 Time used:  0.00 sec
2023-03-30 15:22:31,044 		4128 of 10000 with 99.15% 	 Time used:  0.00 sec
2023-03-30 15:22:31,046 		4152 of 10000 with 99.16% 	 Time used:  0.00 sec
2023-03-30 15:22:31,048 		4176 of 10000 with 99.16% 	 Time used:  0.00 sec
2023-03-30 15:22:31,050 		4200 of 10000 with 99.14% 	 Time used:  0.00 sec
2023-03-30 15:22:31,052 		4224 of 10000 with 99.12% 	 Time used:  0.00 sec
2023-03-30 15:22:31,054 		4248 of 10000 with 99.13% 	 Time used:  0.00 sec
2023-03-30 15:22:31,056 		4272 of 10000 with 99.13% 	 Time used:  0.00 sec
2023-03-30 15:22:31,059 		4296 of 10000 with 99.14% 	 Time used:  0.00 sec
2023-03-30 15:22:31,061 		4320 of 10000 with 99.14% 	 Time used:  0.00 sec
2023-03-30 15:22:31,063 		4344 of 10000 with 99.15% 	 Time used:  0.00 sec
2023-03-30 15:22:31,065 		4368 of 10000 with 99.15% 	 Time used:  0.00 sec
2023-03-30 15:22:31,067 		4392 of 10000 with 99.16% 	 Time used:  0.00 sec
2023-03-30 15:22:31,069 		4416 of 10000 with 99.16% 	 Time used:  0.00 sec
2023-03-30 15:22:31,071 		4440 of 10000 with 99.17% 	 Time used:  0.00 sec
2023-03-30 15:22:31,073 		4464 of 10000 with 99.17% 	 Time used:  0.00 sec
2023-03-30 15:22:31,076 		4488 of 10000 with 99.18% 	 Time used:  0.00 sec
2023-03-30 15:22:31,078 		4512 of 10000 with 99.16% 	 Time used:  0.00 sec
2023-03-30 15:22:31,080 		4536 of 10000 with 99.16% 	 Time used:  0.00 sec
2023-03-30 15:22:31,082 		4560 of 10000 with 99.17% 	 Time used:  0.00 sec
2023-03-30 15:22:31,084 		4584 of 10000 with 99.17% 	 Time used:  0.00 sec
2023-03-30 15:22:31,086 		4608 of 10000 with 99.18% 	 Time used:  0.00 sec
2023-03-30 15:22:31,088 		4632 of 10000 with 99.18% 	 Time used:  0.00 sec
2023-03-30 15:22:31,091 		4656 of 10000 with 99.16% 	 Time used:  0.00 sec
2023-03-30 15:22:31,093 		4680 of 10000 with 99.17% 	 Time used:  0.00 sec
2023-03-30 15:22:31,095 		4704 of 10000 with 99.17% 	 Time used:  0.00 sec
2023-03-30 15:22:31,097 		4728 of 10000 with 99.18% 	 Time used:  0.00 sec
2023-03-30 15:22:31,099 		4752 of 10000 with 99.16% 	 Time used:  0.00 sec
2023-03-30 15:22:31,101 		4776 of 10000 with 99.16% 	 Time used:  0.00 sec
2023-03-30 15:22:31,103 		4800 of 10000 with 99.17% 	 Time used:  0.00 sec
2023-03-30 15:22:31,106 		4824 of 10000 with 99.17% 	 Time used:  0.00 sec
2023-03-30 15:22:31,108 		4848 of 10000 with 99.17% 	 Time used:  0.00 sec
2023-03-30 15:22:31,110 		4872 of 10000 with 99.18% 	 Time used:  0.00 sec
2023-03-30 15:22:31,112 		4896 of 10000 with 99.14% 	 Time used:  0.00 sec
2023-03-30 15:22:31,114 		4920 of 10000 with 99.15% 	 Time used:  0.00 sec
2023-03-30 15:22:31,116 		4944 of 10000 with 99.15% 	 Time used:  0.00 sec
2023-03-30 15:22:31,118 		4968 of 10000 with 99.15% 	 Time used:  0.00 sec
2023-03-30 15:22:31,121 		4992 of 10000 with 99.16% 	 Time used:  0.00 sec
2023-03-30 15:22:31,123 		5016 of 10000 with 99.16% 	 Time used:  0.00 sec
2023-03-30 15:22:31,125 		5040 of 10000 with 99.17% 	 Time used:  0.00 sec
2023-03-30 15:22:31,127 		5064 of 10000 with 99.17% 	 Time used:  0.00 sec
2023-03-30 15:22:31,129 		5088 of 10000 with 99.17% 	 Time used:  0.00 sec
2023-03-30 15:22:31,131 		5112 of 10000 with 99.18% 	 Time used:  0.00 sec
2023-03-30 15:22:31,133 		5136 of 10000 with 99.18% 	 Time used:  0.00 sec
2023-03-30 15:22:31,136 		5160 of 10000 with 99.19% 	 Time used:  0.00 sec
2023-03-30 15:22:31,138 		5184 of 10000 with 99.19% 	 Time used:  0.00 sec
2023-03-30 15:22:31,140 		5208 of 10000 with 99.19% 	 Time used:  0.00 sec
2023-03-30 15:22:31,142 		5232 of 10000 with 99.20% 	 Time used:  0.00 sec
2023-03-30 15:22:31,144 		5256 of 10000 with 99.20% 	 Time used:  0.00 sec
2023-03-30 15:22:31,146 		5280 of 10000 with 99.20% 	 Time used:  0.00 sec
2023-03-30 15:22:31,148 		5304 of 10000 with 99.21% 	 Time used:  0.00 sec
2023-03-30 15:22:31,150 		5328 of 10000 with 99.21% 	 Time used:  0.00 sec
2023-03-30 15:22:31,153 		5352 of 10000 with 99.22% 	 Time used:  0.00 sec
2023-03-30 15:22:31,155 		5376 of 10000 with 99.22% 	 Time used:  0.00 sec
2023-03-30 15:22:31,157 		5400 of 10000 with 99.22% 	 Time used:  0.00 sec
2023-03-30 15:22:31,159 		5424 of 10000 with 99.23% 	 Time used:  0.00 sec
2023-03-30 15:22:31,161 		5448 of 10000 with 99.23% 	 Time used:  0.00 sec
2023-03-30 15:22:31,163 		5472 of 10000 with 99.23% 	 Time used:  0.00 sec
2023-03-30 15:22:31,165 		5496 of 10000 with 99.24% 	 Time used:  0.00 sec
2023-03-30 15:22:31,168 		5520 of 10000 with 99.24% 	 Time used:  0.00 sec
2023-03-30 15:22:31,170 		5544 of 10000 with 99.24% 	 Time used:  0.00 sec
2023-03-30 15:22:31,172 		5568 of 10000 with 99.25% 	 Time used:  0.00 sec
2023-03-30 15:22:31,174 		5592 of 10000 with 99.25% 	 Time used:  0.00 sec
2023-03-30 15:22:31,176 		5616 of 10000 with 99.25% 	 Time used:  0.00 sec
2023-03-30 15:22:31,178 		5640 of 10000 with 99.26% 	 Time used:  0.00 sec
2023-03-30 15:22:31,180 		5664 of 10000 with 99.26% 	 Time used:  0.00 sec
2023-03-30 15:22:31,183 		5688 of 10000 with 99.26% 	 Time used:  0.00 sec
2023-03-30 15:22:31,185 		5712 of 10000 with 99.26% 	 Time used:  0.00 sec
2023-03-30 15:22:31,187 		5736 of 10000 with 99.27% 	 Time used:  0.00 sec
2023-03-30 15:22:31,189 		5760 of 10000 with 99.27% 	 Time used:  0.00 sec
2023-03-30 15:22:31,191 		5784 of 10000 with 99.27% 	 Time used:  0.00 sec
2023-03-30 15:22:31,193 		5808 of 10000 with 99.28% 	 Time used:  0.00 sec
2023-03-30 15:22:31,196 		5832 of 10000 with 99.28% 	 Time used:  0.00 sec
2023-03-30 15:22:31,198 		5856 of 10000 with 99.28% 	 Time used:  0.00 sec
2023-03-30 15:22:31,200 		5880 of 10000 with 99.29% 	 Time used:  0.00 sec
2023-03-30 15:22:31,202 		5904 of 10000 with 99.29% 	 Time used:  0.00 sec
2023-03-30 15:22:31,204 		5928 of 10000 with 99.29% 	 Time used:  0.00 sec
2023-03-30 15:22:31,206 		5952 of 10000 with 99.28% 	 Time used:  0.00 sec
2023-03-30 15:22:31,208 		5976 of 10000 with 99.28% 	 Time used:  0.00 sec
2023-03-30 15:22:31,211 		6000 of 10000 with 99.28% 	 Time used:  0.00 sec
2023-03-30 15:22:31,213 		6024 of 10000 with 99.29% 	 Time used:  0.00 sec
2023-03-30 15:22:31,215 		6048 of 10000 with 99.29% 	 Time used:  0.00 sec
2023-03-30 15:22:31,217 		6072 of 10000 with 99.29% 	 Time used:  0.00 sec
2023-03-30 15:22:31,219 		6096 of 10000 with 99.29% 	 Time used:  0.00 sec
2023-03-30 15:22:31,221 		6120 of 10000 with 99.30% 	 Time used:  0.00 sec
2023-03-30 15:22:31,223 		6144 of 10000 with 99.30% 	 Time used:  0.00 sec
2023-03-30 15:22:31,226 		6168 of 10000 with 99.30% 	 Time used:  0.00 sec
2023-03-30 15:22:31,228 		6192 of 10000 with 99.31% 	 Time used:  0.00 sec
2023-03-30 15:22:31,230 		6216 of 10000 with 99.31% 	 Time used:  0.00 sec
2023-03-30 15:22:31,232 		6240 of 10000 with 99.31% 	 Time used:  0.00 sec
2023-03-30 15:22:31,234 		6264 of 10000 with 99.31% 	 Time used:  0.00 sec
2023-03-30 15:22:31,236 		6288 of 10000 with 99.32% 	 Time used:  0.00 sec
2023-03-30 15:22:31,238 		6312 of 10000 with 99.32% 	 Time used:  0.00 sec
2023-03-30 15:22:31,241 		6336 of 10000 with 99.32% 	 Time used:  0.00 sec
2023-03-30 15:22:31,243 		6360 of 10000 with 99.32% 	 Time used:  0.00 sec
2023-03-30 15:22:31,245 		6384 of 10000 with 99.33% 	 Time used:  0.00 sec
2023-03-30 15:22:31,247 		6408 of 10000 with 99.33% 	 Time used:  0.00 sec
2023-03-30 15:22:31,249 		6432 of 10000 with 99.33% 	 Time used:  0.00 sec
2023-03-30 15:22:31,252 		6456 of 10000 with 99.33% 	 Time used:  0.00 sec
2023-03-30 15:22:31,254 		6480 of 10000 with 99.34% 	 Time used:  0.00 sec
2023-03-30 15:22:31,256 		6504 of 10000 with 99.34% 	 Time used:  0.00 sec
2023-03-30 15:22:31,258 		6528 of 10000 with 99.34% 	 Time used:  0.00 sec
2023-03-30 15:22:31,260 		6552 of 10000 with 99.34% 	 Time used:  0.00 sec
2023-03-30 15:22:31,262 		6576 of 10000 with 99.32% 	 Time used:  0.00 sec
2023-03-30 15:22:31,265 		6600 of 10000 with 99.29% 	 Time used:  0.00 sec
2023-03-30 15:22:31,267 		6624 of 10000 with 99.29% 	 Time used:  0.00 sec
2023-03-30 15:22:31,269 		6648 of 10000 with 99.29% 	 Time used:  0.00 sec
2023-03-30 15:22:31,271 		6672 of 10000 with 99.30% 	 Time used:  0.00 sec
2023-03-30 15:22:31,273 		6696 of 10000 with 99.30% 	 Time used:  0.00 sec
2023-03-30 15:22:31,275 		6720 of 10000 with 99.30% 	 Time used:  0.00 sec
2023-03-30 15:22:31,278 		6744 of 10000 with 99.30% 	 Time used:  0.00 sec
2023-03-30 15:22:31,280 		6768 of 10000 with 99.31% 	 Time used:  0.00 sec
2023-03-30 15:22:31,282 		6792 of 10000 with 99.29% 	 Time used:  0.00 sec
2023-03-30 15:22:31,284 		6816 of 10000 with 99.30% 	 Time used:  0.00 sec
2023-03-30 15:22:31,286 		6840 of 10000 with 99.30% 	 Time used:  0.00 sec
2023-03-30 15:22:31,288 		6864 of 10000 with 99.30% 	 Time used:  0.00 sec
2023-03-30 15:22:31,291 		6888 of 10000 with 99.30% 	 Time used:  0.00 sec
2023-03-30 15:22:31,293 		6912 of 10000 with 99.31% 	 Time used:  0.00 sec
2023-03-30 15:22:31,295 		6936 of 10000 with 99.31% 	 Time used:  0.00 sec
2023-03-30 15:22:31,297 		6960 of 10000 with 99.31% 	 Time used:  0.00 sec
2023-03-30 15:22:31,299 		6984 of 10000 with 99.31% 	 Time used:  0.00 sec
2023-03-30 15:22:31,302 		7008 of 10000 with 99.32% 	 Time used:  0.00 sec
2023-03-30 15:22:31,304 		7032 of 10000 with 99.32% 	 Time used:  0.00 sec
2023-03-30 15:22:31,306 		7056 of 10000 with 99.32% 	 Time used:  0.00 sec
2023-03-30 15:22:31,308 		7080 of 10000 with 99.32% 	 Time used:  0.00 sec
2023-03-30 15:22:31,310 		7104 of 10000 with 99.32% 	 Time used:  0.00 sec
2023-03-30 15:22:31,312 		7128 of 10000 with 99.33% 	 Time used:  0.00 sec
2023-03-30 15:22:31,314 		7152 of 10000 with 99.33% 	 Time used:  0.00 sec
2023-03-30 15:22:31,317 		7176 of 10000 with 99.33% 	 Time used:  0.00 sec
2023-03-30 15:22:31,319 		7200 of 10000 with 99.33% 	 Time used:  0.00 sec
2023-03-30 15:22:31,321 		7224 of 10000 with 99.34% 	 Time used:  0.00 sec
2023-03-30 15:22:31,323 		7248 of 10000 with 99.34% 	 Time used:  0.00 sec
2023-03-30 15:22:31,325 		7272 of 10000 with 99.34% 	 Time used:  0.00 sec
2023-03-30 15:22:31,328 		7296 of 10000 with 99.34% 	 Time used:  0.00 sec
2023-03-30 15:22:31,330 		7320 of 10000 with 99.34% 	 Time used:  0.00 sec
2023-03-30 15:22:31,332 		7344 of 10000 with 99.35% 	 Time used:  0.00 sec
2023-03-30 15:22:31,334 		7368 of 10000 with 99.35% 	 Time used:  0.00 sec
2023-03-30 15:22:31,336 		7392 of 10000 with 99.35% 	 Time used:  0.00 sec
2023-03-30 15:22:31,338 		7416 of 10000 with 99.35% 	 Time used:  0.00 sec
2023-03-30 15:22:31,341 		7440 of 10000 with 99.35% 	 Time used:  0.00 sec
2023-03-30 15:22:31,343 		7464 of 10000 with 99.36% 	 Time used:  0.00 sec
2023-03-30 15:22:31,345 		7488 of 10000 with 99.36% 	 Time used:  0.00 sec
2023-03-30 15:22:31,347 		7512 of 10000 with 99.36% 	 Time used:  0.00 sec
2023-03-30 15:22:31,349 		7536 of 10000 with 99.36% 	 Time used:  0.00 sec
2023-03-30 15:22:31,352 		7560 of 10000 with 99.37% 	 Time used:  0.00 sec
2023-03-30 15:22:31,354 		7584 of 10000 with 99.37% 	 Time used:  0.00 sec
2023-03-30 15:22:31,356 		7608 of 10000 with 99.37% 	 Time used:  0.00 sec
2023-03-30 15:22:31,358 		7632 of 10000 with 99.37% 	 Time used:  0.00 sec
2023-03-30 15:22:31,360 		7656 of 10000 with 99.37% 	 Time used:  0.00 sec
2023-03-30 15:22:31,362 		7680 of 10000 with 99.38% 	 Time used:  0.00 sec
2023-03-30 15:22:31,364 		7704 of 10000 with 99.38% 	 Time used:  0.00 sec
2023-03-30 15:22:31,367 		7728 of 10000 with 99.38% 	 Time used:  0.00 sec
2023-03-30 15:22:31,369 		7752 of 10000 with 99.38% 	 Time used:  0.00 sec
2023-03-30 15:22:31,371 		7776 of 10000 with 99.38% 	 Time used:  0.00 sec
2023-03-30 15:22:31,373 		7800 of 10000 with 99.38% 	 Time used:  0.00 sec
2023-03-30 15:22:31,375 		7824 of 10000 with 99.39% 	 Time used:  0.00 sec
2023-03-30 15:22:31,377 		7848 of 10000 with 99.39% 	 Time used:  0.00 sec
2023-03-30 15:22:31,379 		7872 of 10000 with 99.39% 	 Time used:  0.00 sec
2023-03-30 15:22:31,381 		7896 of 10000 with 99.39% 	 Time used:  0.00 sec
2023-03-30 15:22:31,384 		7920 of 10000 with 99.39% 	 Time used:  0.00 sec
2023-03-30 15:22:31,386 		7944 of 10000 with 99.40% 	 Time used:  0.00 sec
2023-03-30 15:22:31,388 		7968 of 10000 with 99.40% 	 Time used:  0.00 sec
2023-03-30 15:22:31,390 		7992 of 10000 with 99.40% 	 Time used:  0.00 sec
2023-03-30 15:22:31,392 		8016 of 10000 with 99.40% 	 Time used:  0.00 sec
2023-03-30 15:22:31,394 		8040 of 10000 with 99.40% 	 Time used:  0.00 sec
2023-03-30 15:22:31,396 		8064 of 10000 with 99.40% 	 Time used:  0.00 sec
2023-03-30 15:22:31,399 		8088 of 10000 with 99.41% 	 Time used:  0.00 sec
2023-03-30 15:22:31,401 		8112 of 10000 with 99.41% 	 Time used:  0.00 sec
2023-03-30 15:22:31,403 		8136 of 10000 with 99.41% 	 Time used:  0.00 sec
2023-03-30 15:22:31,405 		8160 of 10000 with 99.41% 	 Time used:  0.00 sec
2023-03-30 15:22:31,407 		8184 of 10000 with 99.41% 	 Time used:  0.00 sec
2023-03-30 15:22:31,409 		8208 of 10000 with 99.42% 	 Time used:  0.00 sec
2023-03-30 15:22:31,411 		8232 of 10000 with 99.42% 	 Time used:  0.00 sec
2023-03-30 15:22:31,414 		8256 of 10000 with 99.42% 	 Time used:  0.00 sec
2023-03-30 15:22:31,416 		8280 of 10000 with 99.42% 	 Time used:  0.00 sec
2023-03-30 15:22:31,418 		8304 of 10000 with 99.42% 	 Time used:  0.00 sec
2023-03-30 15:22:31,420 		8328 of 10000 with 99.42% 	 Time used:  0.00 sec
2023-03-30 15:22:31,422 		8352 of 10000 with 99.43% 	 Time used:  0.00 sec
2023-03-30 15:22:31,424 		8376 of 10000 with 99.43% 	 Time used:  0.00 sec
2023-03-30 15:22:31,426 		8400 of 10000 with 99.42% 	 Time used:  0.00 sec
2023-03-30 15:22:31,428 		8424 of 10000 with 99.41% 	 Time used:  0.00 sec
2023-03-30 15:22:31,431 		8448 of 10000 with 99.41% 	 Time used:  0.00 sec
2023-03-30 15:22:31,433 		8472 of 10000 with 99.41% 	 Time used:  0.00 sec
2023-03-30 15:22:31,435 		8496 of 10000 with 99.41% 	 Time used:  0.00 sec
2023-03-30 15:22:31,437 		8520 of 10000 with 99.41% 	 Time used:  0.00 sec
2023-03-30 15:22:31,439 		8544 of 10000 with 99.41% 	 Time used:  0.00 sec
2023-03-30 15:22:31,441 		8568 of 10000 with 99.42% 	 Time used:  0.00 sec
2023-03-30 15:22:31,443 		8592 of 10000 with 99.42% 	 Time used:  0.00 sec
2023-03-30 15:22:31,445 		8616 of 10000 with 99.42% 	 Time used:  0.00 sec
2023-03-30 15:22:31,448 		8640 of 10000 with 99.42% 	 Time used:  0.00 sec
2023-03-30 15:22:31,450 		8664 of 10000 with 99.42% 	 Time used:  0.00 sec
2023-03-30 15:22:31,452 		8688 of 10000 with 99.42% 	 Time used:  0.00 sec
2023-03-30 15:22:31,454 		8712 of 10000 with 99.43% 	 Time used:  0.00 sec
2023-03-30 15:22:31,456 		8736 of 10000 with 99.43% 	 Time used:  0.00 sec
2023-03-30 15:22:31,458 		8760 of 10000 with 99.43% 	 Time used:  0.00 sec
2023-03-30 15:22:31,461 		8784 of 10000 with 99.43% 	 Time used:  0.00 sec
2023-03-30 15:22:31,463 		8808 of 10000 with 99.43% 	 Time used:  0.00 sec
2023-03-30 15:22:31,465 		8832 of 10000 with 99.43% 	 Time used:  0.00 sec
2023-03-30 15:22:31,467 		8856 of 10000 with 99.44% 	 Time used:  0.00 sec
2023-03-30 15:22:31,469 		8880 of 10000 with 99.44% 	 Time used:  0.00 sec
2023-03-30 15:22:31,471 		8904 of 10000 with 99.44% 	 Time used:  0.00 sec
2023-03-30 15:22:31,473 		8928 of 10000 with 99.44% 	 Time used:  0.00 sec
2023-03-30 15:22:31,475 		8952 of 10000 with 99.44% 	 Time used:  0.00 sec
2023-03-30 15:22:31,478 		8976 of 10000 with 99.44% 	 Time used:  0.00 sec
2023-03-30 15:22:31,480 		9000 of 10000 with 99.44% 	 Time used:  0.00 sec
2023-03-30 15:22:31,482 		9024 of 10000 with 99.45% 	 Time used:  0.00 sec
2023-03-30 15:22:31,484 		9048 of 10000 with 99.45% 	 Time used:  0.00 sec
2023-03-30 15:22:31,486 		9072 of 10000 with 99.45% 	 Time used:  0.00 sec
2023-03-30 15:22:31,488 		9096 of 10000 with 99.45% 	 Time used:  0.00 sec
2023-03-30 15:22:31,490 		9120 of 10000 with 99.45% 	 Time used:  0.00 sec
2023-03-30 15:22:31,493 		9144 of 10000 with 99.45% 	 Time used:  0.00 sec
2023-03-30 15:22:31,495 		9168 of 10000 with 99.45% 	 Time used:  0.00 sec
2023-03-30 15:22:31,497 		9192 of 10000 with 99.46% 	 Time used:  0.00 sec
2023-03-30 15:22:31,499 		9216 of 10000 with 99.46% 	 Time used:  0.00 sec
2023-03-30 15:22:31,501 		9240 of 10000 with 99.46% 	 Time used:  0.00 sec
2023-03-30 15:22:31,503 		9264 of 10000 with 99.46% 	 Time used:  0.00 sec
2023-03-30 15:22:31,505 		9288 of 10000 with 99.46% 	 Time used:  0.00 sec
2023-03-30 15:22:31,508 		9312 of 10000 with 99.46% 	 Time used:  0.00 sec
2023-03-30 15:22:31,510 		9336 of 10000 with 99.46% 	 Time used:  0.00 sec
2023-03-30 15:22:31,512 		9360 of 10000 with 99.47% 	 Time used:  0.00 sec
2023-03-30 15:22:31,514 		9384 of 10000 with 99.47% 	 Time used:  0.00 sec
2023-03-30 15:22:31,516 		9408 of 10000 with 99.47% 	 Time used:  0.00 sec
2023-03-30 15:22:31,518 		9432 of 10000 with 99.47% 	 Time used:  0.00 sec
2023-03-30 15:22:31,520 		9456 of 10000 with 99.47% 	 Time used:  0.00 sec
2023-03-30 15:22:31,523 		9480 of 10000 with 99.47% 	 Time used:  0.00 sec
2023-03-30 15:22:31,525 		9504 of 10000 with 99.47% 	 Time used:  0.00 sec
2023-03-30 15:22:31,527 		9528 of 10000 with 99.48% 	 Time used:  0.00 sec
2023-03-30 15:22:31,529 		9552 of 10000 with 99.48% 	 Time used:  0.00 sec
2023-03-30 15:22:31,531 		9576 of 10000 with 99.48% 	 Time used:  0.00 sec
2023-03-30 15:22:31,533 		9600 of 10000 with 99.48% 	 Time used:  0.00 sec
2023-03-30 15:22:31,535 		9624 of 10000 with 99.48% 	 Time used:  0.00 sec
2023-03-30 15:22:31,537 		9648 of 10000 with 99.48% 	 Time used:  0.00 sec
2023-03-30 15:22:31,540 		9672 of 10000 with 99.48% 	 Time used:  0.00 sec
2023-03-30 15:22:31,542 		9696 of 10000 with 99.47% 	 Time used:  0.00 sec
2023-03-30 15:22:31,544 		9720 of 10000 with 99.48% 	 Time used:  0.00 sec
2023-03-30 15:22:31,546 		9744 of 10000 with 99.47% 	 Time used:  0.00 sec
2023-03-30 15:22:31,548 		9768 of 10000 with 99.47% 	 Time used:  0.00 sec
2023-03-30 15:22:31,550 		9792 of 10000 with 99.47% 	 Time used:  0.00 sec
2023-03-30 15:22:31,552 		9816 of 10000 with 99.47% 	 Time used:  0.00 sec
2023-03-30 15:22:31,555 		9840 of 10000 with 99.47% 	 Time used:  0.00 sec
2023-03-30 15:22:31,557 		9864 of 10000 with 99.47% 	 Time used:  0.00 sec
2023-03-30 15:22:31,559 		9888 of 10000 with 99.47% 	 Time used:  0.00 sec
2023-03-30 15:22:31,561 		9912 of 10000 with 99.48% 	 Time used:  0.00 sec
2023-03-30 15:22:31,563 		9936 of 10000 with 99.48% 	 Time used:  0.00 sec
2023-03-30 15:22:31,565 		9960 of 10000 with 99.48% 	 Time used:  0.00 sec
2023-03-30 15:22:31,568 		9984 of 10000 with 99.48% 	 Time used:  0.00 sec
2023-03-30 15:22:31,570 		10000 of 10000 with 99.48% 	 Time used:  0.00 sec
2023-03-30 15:22:31,570 
2023-03-30 15:22:31,571 			Learning rate: weights:   1.000e-03    
2023-03-30 15:22:31,571 			Last test performance: 99.48%
2023-03-30 15:22:31,571 ----------------
2023-03-30 15:22:31,634   16  =>  0    		Training 486 pattern with 99.17% 	Forward time: 	 0.05 sec
2023-03-30 15:22:31,634 			Loss:    1.646e-03    			Backward time: 	 0.01 sec 
2023-03-30 15:22:31,671 			Learning rate: weights:   1.000e-03    
2023-03-30 15:22:31,671 			Last test performance: 99.48%
2023-03-30 15:22:31,671 ----------------
2023-03-30 15:22:31,756   16  =>  1    		Training 486 pattern with 99.17% 	Forward time: 	 0.07 sec
2023-03-30 15:22:31,756 			Loss:    8.484e-04    			Backward time: 	 0.01 sec 
2023-03-30 15:22:31,893 			Learning rate: weights:   1.000e-03    
2023-03-30 15:22:31,893 			Last test performance: 99.48%
2023-03-30 15:22:31,893 ----------------
2023-03-30 15:22:31,979   16  =>  2    		Training 486 pattern with 98.96% 	Forward time: 	 0.07 sec
2023-03-30 15:22:31,979 			Loss:    1.408e-03    			Backward time: 	 0.01 sec 
2023-03-30 15:22:32,029 			Learning rate: weights:   1.000e-03    
2023-03-30 15:22:32,029 			Last test performance: 99.48%
2023-03-30 15:22:32,029 ----------------
2023-03-30 15:22:32,115   16  =>  3    		Training 486 pattern with 98.96% 	Forward time: 	 0.07 sec
2023-03-30 15:22:32,115 			Loss:    2.708e-03    			Backward time: 	 0.01 sec 
2023-03-30 15:22:32,160 			Learning rate: weights:   1.000e-03    
2023-03-30 15:22:32,160 			Last test performance: 99.48%
2023-03-30 15:22:32,160 ----------------
2023-03-30 15:22:32,245   16  =>  4    		Training 486 pattern with 98.33% 	Forward time: 	 0.07 sec
2023-03-30 15:22:32,245 			Loss:    1.733e-03    			Backward time: 	 0.01 sec 
2023-03-30 15:22:32,333 			Learning rate: weights:   1.000e-03    
2023-03-30 15:22:32,333 			Last test performance: 99.48%
2023-03-30 15:22:32,333 ----------------
2023-03-30 15:22:32,418   16  =>  5    		Training 486 pattern with 98.54% 	Forward time: 	 0.07 sec
2023-03-30 15:22:32,418 			Loss:    2.011e-03    			Backward time: 	 0.01 sec 
2023-03-30 15:22:32,475 			Learning rate: weights:   1.000e-03    
2023-03-30 15:22:32,475 			Last test performance: 99.48%
2023-03-30 15:22:32,475 ----------------
2023-03-30 15:22:32,560   16  =>  6    		Training 486 pattern with 98.54% 	Forward time: 	 0.07 sec
2023-03-30 15:22:32,560 			Loss:    1.235e-03    			Backward time: 	 0.01 sec 
2023-03-30 15:22:32,634 			Learning rate: weights:   1.000e-03    
2023-03-30 15:22:32,634 			Last test performance: 99.48%
2023-03-30 15:22:32,634 ----------------
2023-03-30 15:22:32,718   16  =>  7    		Training 486 pattern with 99.38% 	Forward time: 	 0.07 sec
2023-03-30 15:22:32,718 			Loss:    8.481e-04    			Backward time: 	 0.01 sec 
2023-03-30 15:22:32,790 			Learning rate: weights:   1.000e-03    
2023-03-30 15:22:32,790 			Last test performance: 99.48%
2023-03-30 15:22:32,790 ----------------
2023-03-30 15:22:32,874   16  =>  8    		Training 486 pattern with 98.75% 	Forward time: 	 0.07 sec
2023-03-30 15:22:32,874 			Loss:    1.764e-03    			Backward time: 	 0.01 sec 
2023-03-30 15:22:32,916 			Learning rate: weights:   1.000e-03    
2023-03-30 15:22:32,916 			Last test performance: 99.48%
2023-03-30 15:22:32,916 ----------------
2023-03-30 15:22:33,001   16  =>  9    		Training 486 pattern with 99.58% 	Forward time: 	 0.07 sec
2023-03-30 15:22:33,001 			Loss:    7.223e-04    			Backward time: 	 0.01 sec 
2023-03-30 15:22:33,065 			Learning rate: weights:   1.000e-03    
2023-03-30 15:22:33,065 			Last test performance: 99.48%
2023-03-30 15:22:33,065 ----------------
2023-03-30 15:22:33,151   16  =>  10   		Training 486 pattern with 98.33% 	Forward time: 	 0.07 sec
2023-03-30 15:22:33,151 			Loss:    1.915e-03    			Backward time: 	 0.01 sec 
2023-03-30 15:22:33,257 			Learning rate: weights:   1.000e-03    
2023-03-30 15:22:33,257 			Last test performance: 99.48%
2023-03-30 15:22:33,257 ----------------
2023-03-30 15:22:33,340   16  =>  11   		Training 486 pattern with 99.17% 	Forward time: 	 0.07 sec
2023-03-30 15:22:33,341 			Loss:    1.334e-03    			Backward time: 	 0.01 sec 
2023-03-30 15:22:33,387 			Learning rate: weights:   1.000e-03    
2023-03-30 15:22:33,387 			Last test performance: 99.48%
2023-03-30 15:22:33,387 ----------------
2023-03-30 15:22:33,471   16  =>  12   		Training 486 pattern with 99.38% 	Forward time: 	 0.07 sec
2023-03-30 15:22:33,471 			Loss:    1.344e-03    			Backward time: 	 0.01 sec 
2023-03-30 15:22:33,539 			Learning rate: weights:   1.000e-03    
2023-03-30 15:22:33,539 			Last test performance: 99.48%
2023-03-30 15:22:33,539 ----------------
2023-03-30 15:22:33,624   16  =>  13   		Training 486 pattern with 97.50% 	Forward time: 	 0.07 sec
2023-03-30 15:22:33,624 			Loss:    2.709e-03    			Backward time: 	 0.01 sec 
2023-03-30 15:22:33,710 			Learning rate: weights:   1.000e-03    
2023-03-30 15:22:33,710 			Last test performance: 99.48%
2023-03-30 15:22:33,710 ----------------
2023-03-30 15:22:33,793   16  =>  14   		Training 486 pattern with 98.33% 	Forward time: 	 0.07 sec
2023-03-30 15:22:33,793 			Loss:    1.631e-03    			Backward time: 	 0.01 sec 
2023-03-30 15:22:33,973 			Learning rate: weights:   1.000e-03    
2023-03-30 15:22:33,973 			Last test performance: 99.48%
2023-03-30 15:22:33,973 ----------------
2023-03-30 15:22:34,058   16  =>  15   		Training 486 pattern with 99.79% 	Forward time: 	 0.07 sec
2023-03-30 15:22:34,058 			Loss:    4.703e-04    			Backward time: 	 0.01 sec 
2023-03-30 15:22:34,206 			Learning rate: weights:   1.000e-03    
2023-03-30 15:22:34,206 			Last test performance: 99.48%
2023-03-30 15:22:34,206 ----------------
2023-03-30 15:22:34,292   16  =>  16   		Training 486 pattern with 98.75% 	Forward time: 	 0.07 sec
2023-03-30 15:22:34,292 			Loss:    2.017e-03    			Backward time: 	 0.01 sec 
2023-03-30 15:22:34,357 			Learning rate: weights:   1.000e-03    
2023-03-30 15:22:34,357 			Last test performance: 99.48%
2023-03-30 15:22:34,357 ----------------
2023-03-30 15:22:34,442   16  =>  17   		Training 486 pattern with 98.33% 	Forward time: 	 0.07 sec
2023-03-30 15:22:34,442 			Loss:    1.662e-03    			Backward time: 	 0.01 sec 
2023-03-30 15:22:34,535 			Learning rate: weights:   1.000e-03    
2023-03-30 15:22:34,536 			Last test performance: 99.48%
2023-03-30 15:22:34,536 ----------------
2023-03-30 15:22:34,620   16  =>  18   		Training 486 pattern with 98.54% 	Forward time: 	 0.07 sec
2023-03-30 15:22:34,621 			Loss:    1.603e-03    			Backward time: 	 0.01 sec 
2023-03-30 15:22:34,686 			Learning rate: weights:   1.000e-03    
2023-03-30 15:22:34,686 			Last test performance: 99.48%
2023-03-30 15:22:34,686 ----------------
2023-03-30 15:22:34,770   16  =>  19   		Training 486 pattern with 99.38% 	Forward time: 	 0.07 sec
2023-03-30 15:22:34,770 			Loss:    7.184e-04    			Backward time: 	 0.01 sec 
2023-03-30 15:22:34,848 			Learning rate: weights:   1.000e-03    
2023-03-30 15:22:34,848 			Last test performance: 99.48%
2023-03-30 15:22:34,848 ----------------
2023-03-30 15:22:34,931   16  =>  20   		Training 486 pattern with 98.54% 	Forward time: 	 0.07 sec
2023-03-30 15:22:34,931 			Loss:    1.699e-03    			Backward time: 	 0.01 sec 
2023-03-30 15:22:35,012 			Learning rate: weights:   1.000e-03    
2023-03-30 15:22:35,012 			Last test performance: 99.48%
2023-03-30 15:22:35,012 ----------------
2023-03-30 15:22:35,089   16  =>  21   		Training 486 pattern with 99.17% 	Forward time: 	 0.06 sec
2023-03-30 15:22:35,089 			Loss:    9.434e-04    			Backward time: 	 0.01 sec 
2023-03-30 15:22:35,191 			Learning rate: weights:   1.000e-03    
2023-03-30 15:22:35,192 			Last test performance: 99.48%
2023-03-30 15:22:35,192 ----------------
2023-03-30 15:22:35,279   16  =>  22   		Training 486 pattern with 99.79% 	Forward time: 	 0.07 sec
2023-03-30 15:22:35,279 			Loss:    3.560e-04    			Backward time: 	 0.01 sec 
2023-03-30 15:22:35,325 			Learning rate: weights:   1.000e-03    
2023-03-30 15:22:35,325 			Last test performance: 99.48%
2023-03-30 15:22:35,325 ----------------
2023-03-30 15:22:35,410   16  =>  23   		Training 486 pattern with 98.75% 	Forward time: 	 0.07 sec
2023-03-30 15:22:35,410 			Loss:    1.531e-03    			Backward time: 	 0.01 sec 
2023-03-30 15:22:35,474 			Learning rate: weights:   1.000e-03    
2023-03-30 15:22:35,474 			Last test performance: 99.48%
2023-03-30 15:22:35,474 ----------------
2023-03-30 15:22:35,559   16  =>  24   		Training 486 pattern with 98.12% 	Forward time: 	 0.07 sec
2023-03-30 15:22:35,559 			Loss:    1.701e-03    			Backward time: 	 0.01 sec 
2023-03-30 15:22:35,623 			Learning rate: weights:   1.000e-03    
2023-03-30 15:22:35,623 			Last test performance: 99.48%
2023-03-30 15:22:35,623 ----------------
2023-03-30 15:22:35,708   16  =>  25   		Training 486 pattern with 98.33% 	Forward time: 	 0.07 sec
2023-03-30 15:22:35,708 			Loss:    1.758e-03    			Backward time: 	 0.01 sec 
2023-03-30 15:22:35,798 			Learning rate: weights:   1.000e-03    
2023-03-30 15:22:35,798 			Last test performance: 99.48%
2023-03-30 15:22:35,798 ----------------
2023-03-30 15:22:35,883   16  =>  26   		Training 486 pattern with 99.58% 	Forward time: 	 0.07 sec
2023-03-30 15:22:35,883 			Loss:    7.948e-04    			Backward time: 	 0.01 sec 
2023-03-30 15:22:35,939 			Learning rate: weights:   1.000e-03    
2023-03-30 15:22:35,939 			Last test performance: 99.48%
2023-03-30 15:22:35,939 ----------------
2023-03-30 15:22:36,024   16  =>  27   		Training 486 pattern with 99.38% 	Forward time: 	 0.07 sec
2023-03-30 15:22:36,024 			Loss:    9.753e-04    			Backward time: 	 0.01 sec 
2023-03-30 15:22:36,069 			Learning rate: weights:   1.000e-03    
2023-03-30 15:22:36,069 			Last test performance: 99.48%
2023-03-30 15:22:36,069 ----------------
2023-03-30 15:22:36,154   16  =>  28   		Training 486 pattern with 98.54% 	Forward time: 	 0.07 sec
2023-03-30 15:22:36,154 			Loss:    1.258e-03    			Backward time: 	 0.01 sec 
2023-03-30 15:22:36,212 			Learning rate: weights:   1.000e-03    
2023-03-30 15:22:36,212 			Last test performance: 99.48%
2023-03-30 15:22:36,212 ----------------
2023-03-30 15:22:36,297   16  =>  29   		Training 486 pattern with 98.54% 	Forward time: 	 0.07 sec
2023-03-30 15:22:36,297 			Loss:    2.323e-03    			Backward time: 	 0.01 sec 
2023-03-30 15:22:36,403 			Learning rate: weights:   1.000e-03    
2023-03-30 15:22:36,403 			Last test performance: 99.48%
2023-03-30 15:22:36,403 ----------------
2023-03-30 15:22:36,486   16  =>  30   		Training 486 pattern with 98.75% 	Forward time: 	 0.07 sec
2023-03-30 15:22:36,486 			Loss:    1.612e-03    			Backward time: 	 0.01 sec 
2023-03-30 15:22:36,627 			Learning rate: weights:   1.000e-03    
2023-03-30 15:22:36,627 			Last test performance: 99.48%
2023-03-30 15:22:36,627 ----------------
2023-03-30 15:22:36,712   16  =>  31   		Training 486 pattern with 98.96% 	Forward time: 	 0.07 sec
2023-03-30 15:22:36,712 			Loss:    1.271e-03    			Backward time: 	 0.01 sec 
2023-03-30 15:22:36,912 			Learning rate: weights:   1.000e-03    
2023-03-30 15:22:36,912 			Last test performance: 99.48%
2023-03-30 15:22:36,912 ----------------
2023-03-30 15:22:36,996   16  =>  32   		Training 486 pattern with 99.38% 	Forward time: 	 0.07 sec
2023-03-30 15:22:36,996 			Loss:    1.022e-03    			Backward time: 	 0.01 sec 
2023-03-30 15:22:37,042 			Learning rate: weights:   1.000e-03    
2023-03-30 15:22:37,042 			Last test performance: 99.48%
2023-03-30 15:22:37,042 ----------------
2023-03-30 15:22:37,130   16  =>  33   		Training 486 pattern with 98.96% 	Forward time: 	 0.08 sec
2023-03-30 15:22:37,130 			Loss:    1.717e-03    			Backward time: 	 0.01 sec 
2023-03-30 15:22:37,218 			Learning rate: weights:   1.000e-03    
2023-03-30 15:22:37,218 			Last test performance: 99.48%
2023-03-30 15:22:37,218 ----------------
2023-03-30 15:22:37,303   16  =>  34   		Training 486 pattern with 98.54% 	Forward time: 	 0.07 sec
2023-03-30 15:22:37,303 			Loss:    1.477e-03    			Backward time: 	 0.01 sec 
2023-03-30 15:22:37,338 			Learning rate: weights:   1.000e-03    
2023-03-30 15:22:37,338 			Last test performance: 99.48%
2023-03-30 15:22:37,338 ----------------
2023-03-30 15:22:37,403   16  =>  35   		Training 486 pattern with 98.96% 	Forward time: 	 0.05 sec
2023-03-30 15:22:37,403 			Loss:    1.248e-03    			Backward time: 	 0.01 sec 
2023-03-30 15:22:37,446 			Learning rate: weights:   1.000e-03    
2023-03-30 15:22:37,446 			Last test performance: 99.48%
2023-03-30 15:22:37,446 ----------------
2023-03-30 15:22:37,531   16  =>  36   		Training 486 pattern with 97.50% 	Forward time: 	 0.07 sec
2023-03-30 15:22:37,531 			Loss:    3.104e-03    			Backward time: 	 0.01 sec 
2023-03-30 15:22:37,696 			Learning rate: weights:   1.000e-03    
2023-03-30 15:22:37,696 			Last test performance: 99.48%
2023-03-30 15:22:37,697 ----------------
2023-03-30 15:22:37,782   16  =>  37   		Training 486 pattern with 98.75% 	Forward time: 	 0.07 sec
2023-03-30 15:22:37,782 			Loss:    1.024e-03    			Backward time: 	 0.01 sec 
2023-03-30 15:22:37,873 			Learning rate: weights:   1.000e-03    
2023-03-30 15:22:37,873 			Last test performance: 99.48%
2023-03-30 15:22:37,873 ----------------
2023-03-30 15:22:37,958   16  =>  38   		Training 486 pattern with 98.96% 	Forward time: 	 0.07 sec
2023-03-30 15:22:37,958 			Loss:    1.417e-03    			Backward time: 	 0.01 sec 
2023-03-30 15:22:38,040 			Learning rate: weights:   1.000e-03    
2023-03-30 15:22:38,040 			Last test performance: 99.48%
2023-03-30 15:22:38,040 ----------------
2023-03-30 15:22:38,125   16  =>  39   		Training 486 pattern with 99.38% 	Forward time: 	 0.07 sec
2023-03-30 15:22:38,125 			Loss:    9.695e-04    			Backward time: 	 0.01 sec 
2023-03-30 15:22:38,176 			Learning rate: weights:   1.000e-03    
2023-03-30 15:22:38,176 			Last test performance: 99.48%
2023-03-30 15:22:38,176 ----------------
2023-03-30 15:22:38,261   16  =>  40   		Training 486 pattern with 98.54% 	Forward time: 	 0.07 sec
2023-03-30 15:22:38,261 			Loss:    1.681e-03    			Backward time: 	 0.01 sec 
2023-03-30 15:22:38,357 			Learning rate: weights:   1.000e-03    
2023-03-30 15:22:38,357 			Last test performance: 99.48%
2023-03-30 15:22:38,357 ----------------
2023-03-30 15:22:38,443   16  =>  41   		Training 486 pattern with 98.54% 	Forward time: 	 0.07 sec
2023-03-30 15:22:38,443 			Loss:    2.238e-03    			Backward time: 	 0.01 sec 
2023-03-30 15:22:38,516 			Learning rate: weights:   1.000e-03    
2023-03-30 15:22:38,516 			Last test performance: 99.48%
2023-03-30 15:22:38,516 ----------------
2023-03-30 15:22:38,601   16  =>  42   		Training 486 pattern with 98.96% 	Forward time: 	 0.07 sec
2023-03-30 15:22:38,601 			Loss:    1.367e-03    			Backward time: 	 0.01 sec 
2023-03-30 15:22:38,674 			Learning rate: weights:   1.000e-03    
2023-03-30 15:22:38,675 			Last test performance: 99.48%
2023-03-30 15:22:38,675 ----------------
2023-03-30 15:22:38,762   16  =>  43   		Training 486 pattern with 99.58% 	Forward time: 	 0.07 sec
2023-03-30 15:22:38,762 			Loss:    1.243e-03    			Backward time: 	 0.01 sec 
2023-03-30 15:22:38,839 			Learning rate: weights:   1.000e-03    
2023-03-30 15:22:38,839 			Last test performance: 99.48%
2023-03-30 15:22:38,839 ----------------
2023-03-30 15:22:38,924   16  =>  44   		Training 486 pattern with 98.75% 	Forward time: 	 0.07 sec
2023-03-30 15:22:38,924 			Loss:    1.712e-03    			Backward time: 	 0.01 sec 
2023-03-30 15:22:39,179 			Learning rate: weights:   1.000e-03    
2023-03-30 15:22:39,180 			Last test performance: 99.48%
2023-03-30 15:22:39,180 ----------------
2023-03-30 15:22:39,267   16  =>  45   		Training 486 pattern with 98.75% 	Forward time: 	 0.07 sec
2023-03-30 15:22:39,267 			Loss:    1.893e-03    			Backward time: 	 0.01 sec 
2023-03-30 15:22:39,363 			Learning rate: weights:   1.000e-03    
2023-03-30 15:22:39,363 			Last test performance: 99.48%
2023-03-30 15:22:39,363 ----------------
2023-03-30 15:22:39,447   16  =>  46   		Training 486 pattern with 98.54% 	Forward time: 	 0.07 sec
2023-03-30 15:22:39,447 			Loss:    1.899e-03    			Backward time: 	 0.01 sec 
2023-03-30 15:22:39,505 			Learning rate: weights:   1.000e-03    
2023-03-30 15:22:39,505 			Last test performance: 99.48%
2023-03-30 15:22:39,505 ----------------
2023-03-30 15:22:39,590   16  =>  47   		Training 486 pattern with 98.54% 	Forward time: 	 0.07 sec
2023-03-30 15:22:39,590 			Loss:    2.012e-03    			Backward time: 	 0.01 sec 
2023-03-30 15:22:39,687 			Learning rate: weights:   1.000e-03    
2023-03-30 15:22:39,688 			Last test performance: 99.48%
2023-03-30 15:22:39,688 ----------------
2023-03-30 15:22:39,772   16  =>  48   		Training 486 pattern with 99.38% 	Forward time: 	 0.07 sec
2023-03-30 15:22:39,772 			Loss:    7.697e-04    			Backward time: 	 0.01 sec 
2023-03-30 15:22:39,860 			Learning rate: weights:   1.000e-03    
2023-03-30 15:22:39,860 			Last test performance: 99.48%
2023-03-30 15:22:39,861 ----------------
2023-03-30 15:22:39,945   16  =>  49   		Training 486 pattern with 98.33% 	Forward time: 	 0.07 sec
2023-03-30 15:22:39,945 			Loss:    1.421e-03    			Backward time: 	 0.01 sec 
2023-03-30 15:22:40,001 			Learning rate: weights:   1.000e-03    
2023-03-30 15:22:40,001 			Last test performance: 99.48%
2023-03-30 15:22:40,001 ----------------
2023-03-30 15:22:40,085   16  =>  50   		Training 486 pattern with 98.96% 	Forward time: 	 0.07 sec
2023-03-30 15:22:40,085 			Loss:    1.295e-03    			Backward time: 	 0.01 sec 
2023-03-30 15:22:40,190 			Learning rate: weights:   1.000e-03    
2023-03-30 15:22:40,190 			Last test performance: 99.48%
2023-03-30 15:22:40,190 ----------------
2023-03-30 15:22:40,275   16  =>  51   		Training 486 pattern with 98.96% 	Forward time: 	 0.07 sec
2023-03-30 15:22:40,275 			Loss:    9.772e-04    			Backward time: 	 0.01 sec 
2023-03-30 15:22:40,325 			Learning rate: weights:   1.000e-03    
2023-03-30 15:22:40,325 			Last test performance: 99.48%
2023-03-30 15:22:40,326 ----------------
2023-03-30 15:22:40,410   16  =>  52   		Training 486 pattern with 97.92% 	Forward time: 	 0.07 sec
2023-03-30 15:22:40,410 			Loss:    3.963e-03    			Backward time: 	 0.01 sec 
2023-03-30 15:22:40,502 			Learning rate: weights:   1.000e-03    
2023-03-30 15:22:40,502 			Last test performance: 99.48%
2023-03-30 15:22:40,502 ----------------
2023-03-30 15:22:40,586   16  =>  53   		Training 486 pattern with 99.58% 	Forward time: 	 0.07 sec
2023-03-30 15:22:40,586 			Loss:    5.933e-04    			Backward time: 	 0.01 sec 
2023-03-30 15:22:40,651 			Learning rate: weights:   1.000e-03    
2023-03-30 15:22:40,651 			Last test performance: 99.48%
2023-03-30 15:22:40,651 ----------------
2023-03-30 15:22:40,737   16  =>  54   		Training 486 pattern with 98.12% 	Forward time: 	 0.07 sec
2023-03-30 15:22:40,737 			Loss:    1.877e-03    			Backward time: 	 0.01 sec 
2023-03-30 15:22:40,838 			Learning rate: weights:   1.000e-03    
2023-03-30 15:22:40,838 			Last test performance: 99.48%
2023-03-30 15:22:40,839 ----------------
2023-03-30 15:22:40,922   16  =>  55   		Training 486 pattern with 99.38% 	Forward time: 	 0.07 sec
2023-03-30 15:22:40,922 			Loss:    8.747e-04    			Backward time: 	 0.01 sec 
2023-03-30 15:22:40,985 			Learning rate: weights:   1.000e-03    
2023-03-30 15:22:40,985 			Last test performance: 99.48%
2023-03-30 15:22:40,985 ----------------
2023-03-30 15:22:41,069   16  =>  56   		Training 486 pattern with 99.38% 	Forward time: 	 0.07 sec
2023-03-30 15:22:41,069 			Loss:    8.434e-04    			Backward time: 	 0.01 sec 
2023-03-30 15:22:41,144 			Learning rate: weights:   1.000e-03    
2023-03-30 15:22:41,144 			Last test performance: 99.48%
2023-03-30 15:22:41,144 ----------------
2023-03-30 15:22:41,229   16  =>  57   		Training 486 pattern with 99.38% 	Forward time: 	 0.07 sec
2023-03-30 15:22:41,229 			Loss:    8.271e-04    			Backward time: 	 0.01 sec 
2023-03-30 15:22:41,282 			Learning rate: weights:   1.000e-03    
2023-03-30 15:22:41,282 			Last test performance: 99.48%
2023-03-30 15:22:41,282 ----------------
2023-03-30 15:22:41,366   16  =>  58   		Training 486 pattern with 98.75% 	Forward time: 	 0.07 sec
2023-03-30 15:22:41,366 			Loss:    1.941e-03    			Backward time: 	 0.01 sec 
2023-03-30 15:22:41,409 			Learning rate: weights:   1.000e-03    
2023-03-30 15:22:41,409 			Last test performance: 99.48%
2023-03-30 15:22:41,409 ----------------
2023-03-30 15:22:41,494   16  =>  59   		Training 486 pattern with 99.58% 	Forward time: 	 0.07 sec
2023-03-30 15:22:41,494 			Loss:    1.009e-03    			Backward time: 	 0.01 sec 
2023-03-30 15:22:41,578 			Learning rate: weights:   1.000e-03    
2023-03-30 15:22:41,578 			Last test performance: 99.48%
2023-03-30 15:22:41,578 ----------------
2023-03-30 15:22:41,662   16  =>  60   		Training 486 pattern with 98.33% 	Forward time: 	 0.07 sec
2023-03-30 15:22:41,662 			Loss:    1.940e-03    			Backward time: 	 0.01 sec 
2023-03-30 15:22:41,706 			Learning rate: weights:   1.000e-03    
2023-03-30 15:22:41,706 			Last test performance: 99.48%
2023-03-30 15:22:41,706 ----------------
2023-03-30 15:22:41,791   16  =>  61   		Training 486 pattern with 98.75% 	Forward time: 	 0.07 sec
2023-03-30 15:22:41,791 			Loss:    1.570e-03    			Backward time: 	 0.01 sec 
2023-03-30 15:22:41,876 			Learning rate: weights:   1.000e-03    
2023-03-30 15:22:41,876 			Last test performance: 99.48%
2023-03-30 15:22:41,876 ----------------
2023-03-30 15:22:41,960   16  =>  62   		Training 486 pattern with 99.17% 	Forward time: 	 0.07 sec
2023-03-30 15:22:41,960 			Loss:    9.603e-04    			Backward time: 	 0.01 sec 
2023-03-30 15:22:42,008 			Learning rate: weights:   1.000e-03    
2023-03-30 15:22:42,008 			Last test performance: 99.48%
2023-03-30 15:22:42,008 ----------------
2023-03-30 15:22:42,093   16  =>  63   		Training 486 pattern with 99.79% 	Forward time: 	 0.07 sec
2023-03-30 15:22:42,093 			Loss:    1.040e-03    			Backward time: 	 0.01 sec 
2023-03-30 15:22:42,164 			Learning rate: weights:   1.000e-03    
2023-03-30 15:22:42,165 			Last test performance: 99.48%
2023-03-30 15:22:42,165 ----------------
2023-03-30 15:22:42,249   16  =>  64   		Training 486 pattern with 98.96% 	Forward time: 	 0.07 sec
2023-03-30 15:22:42,249 			Loss:    1.533e-03    			Backward time: 	 0.01 sec 
2023-03-30 15:22:42,292 			Learning rate: weights:   1.000e-03    
2023-03-30 15:22:42,292 			Last test performance: 99.48%
2023-03-30 15:22:42,292 ----------------
2023-03-30 15:22:42,376   16  =>  65   		Training 486 pattern with 98.96% 	Forward time: 	 0.07 sec
2023-03-30 15:22:42,377 			Loss:    7.626e-04    			Backward time: 	 0.01 sec 
2023-03-30 15:22:42,447 			Learning rate: weights:   1.000e-03    
2023-03-30 15:22:42,448 			Last test performance: 99.48%
2023-03-30 15:22:42,448 ----------------
2023-03-30 15:22:42,533   16  =>  66   		Training 486 pattern with 99.38% 	Forward time: 	 0.07 sec
2023-03-30 15:22:42,533 			Loss:    1.755e-03    			Backward time: 	 0.01 sec 
2023-03-30 15:22:42,638 			Learning rate: weights:   1.000e-03    
2023-03-30 15:22:42,638 			Last test performance: 99.48%
2023-03-30 15:22:42,638 ----------------
2023-03-30 15:22:42,725   16  =>  67   		Training 486 pattern with 99.38% 	Forward time: 	 0.07 sec
2023-03-30 15:22:42,725 			Loss:    7.722e-04    			Backward time: 	 0.01 sec 
2023-03-30 15:22:42,814 			Learning rate: weights:   1.000e-03    
2023-03-30 15:22:42,815 			Last test performance: 99.48%
2023-03-30 15:22:42,815 ----------------
2023-03-30 15:22:42,902   16  =>  68   		Training 486 pattern with 99.58% 	Forward time: 	 0.07 sec
2023-03-30 15:22:42,902 			Loss:    7.811e-04    			Backward time: 	 0.01 sec 
2023-03-30 15:22:42,956 			Learning rate: weights:   1.000e-03    
2023-03-30 15:22:42,956 			Last test performance: 99.48%
2023-03-30 15:22:42,956 ----------------
2023-03-30 15:22:43,040   16  =>  69   		Training 486 pattern with 98.96% 	Forward time: 	 0.07 sec
2023-03-30 15:22:43,040 			Loss:    1.395e-03    			Backward time: 	 0.01 sec 
2023-03-30 15:22:43,154 			Learning rate: weights:   1.000e-03    
2023-03-30 15:22:43,154 			Last test performance: 99.48%
2023-03-30 15:22:43,154 ----------------
2023-03-30 15:22:43,241   16  =>  70   		Training 486 pattern with 99.79% 	Forward time: 	 0.07 sec
2023-03-30 15:22:43,241 			Loss:    3.152e-04    			Backward time: 	 0.01 sec 
2023-03-30 15:22:43,303 			Learning rate: weights:   1.000e-03    
2023-03-30 15:22:43,303 			Last test performance: 99.48%
2023-03-30 15:22:43,303 ----------------
2023-03-30 15:22:43,388   16  =>  71   		Training 486 pattern with 98.75% 	Forward time: 	 0.07 sec
2023-03-30 15:22:43,389 			Loss:    1.117e-03    			Backward time: 	 0.01 sec 
2023-03-30 15:22:43,508 			Learning rate: weights:   1.000e-03    
2023-03-30 15:22:43,508 			Last test performance: 99.48%
2023-03-30 15:22:43,508 ----------------
2023-03-30 15:22:43,591   16  =>  72   		Training 486 pattern with 98.75% 	Forward time: 	 0.07 sec
2023-03-30 15:22:43,591 			Loss:    1.190e-03    			Backward time: 	 0.01 sec 
2023-03-30 15:22:43,671 			Learning rate: weights:   1.000e-03    
2023-03-30 15:22:43,671 			Last test performance: 99.48%
2023-03-30 15:22:43,671 ----------------
2023-03-30 15:22:43,757   16  =>  73   		Training 486 pattern with 99.79% 	Forward time: 	 0.07 sec
2023-03-30 15:22:43,757 			Loss:    7.814e-04    			Backward time: 	 0.01 sec 
2023-03-30 15:22:43,815 			Learning rate: weights:   1.000e-03    
2023-03-30 15:22:43,815 			Last test performance: 99.48%
2023-03-30 15:22:43,816 ----------------
2023-03-30 15:22:43,900   16  =>  74   		Training 486 pattern with 99.79% 	Forward time: 	 0.07 sec
2023-03-30 15:22:43,900 			Loss:    6.657e-04    			Backward time: 	 0.01 sec 
2023-03-30 15:22:43,952 			Learning rate: weights:   1.000e-03    
2023-03-30 15:22:43,952 			Last test performance: 99.48%
2023-03-30 15:22:43,952 ----------------
2023-03-30 15:22:44,036   16  =>  75   		Training 486 pattern with 99.58% 	Forward time: 	 0.07 sec
2023-03-30 15:22:44,036 			Loss:    5.603e-04    			Backward time: 	 0.01 sec 
2023-03-30 15:22:44,165 			Learning rate: weights:   1.000e-03    
2023-03-30 15:22:44,165 			Last test performance: 99.48%
2023-03-30 15:22:44,165 ----------------
2023-03-30 15:22:44,248   16  =>  76   		Training 486 pattern with 99.79% 	Forward time: 	 0.07 sec
2023-03-30 15:22:44,248 			Loss:    8.585e-04    			Backward time: 	 0.01 sec 
2023-03-30 15:22:44,343 			Learning rate: weights:   1.000e-03    
2023-03-30 15:22:44,343 			Last test performance: 99.48%
2023-03-30 15:22:44,343 ----------------
2023-03-30 15:22:44,426   16  =>  77   		Training 486 pattern with 99.38% 	Forward time: 	 0.07 sec
2023-03-30 15:22:44,427 			Loss:    1.028e-03    			Backward time: 	 0.01 sec 
2023-03-30 15:22:44,545 			Learning rate: weights:   1.000e-03    
2023-03-30 15:22:44,545 			Last test performance: 99.48%
2023-03-30 15:22:44,545 ----------------
2023-03-30 15:22:44,632   16  =>  78   		Training 486 pattern with 98.54% 	Forward time: 	 0.07 sec
2023-03-30 15:22:44,632 			Loss:    1.295e-03    			Backward time: 	 0.01 sec 
2023-03-30 15:22:44,692 			Learning rate: weights:   1.000e-03    
2023-03-30 15:22:44,692 			Last test performance: 99.48%
2023-03-30 15:22:44,692 ----------------
2023-03-30 15:22:44,779   16  =>  79   		Training 486 pattern with 100.00% 	Forward time: 	 0.07 sec
2023-03-30 15:22:44,780 			Loss:    1.845e-04    			Backward time: 	 0.01 sec 
2023-03-30 15:22:44,880 			Learning rate: weights:   1.000e-03    
2023-03-30 15:22:44,880 			Last test performance: 99.48%
2023-03-30 15:22:44,880 ----------------
2023-03-30 15:22:44,963   16  =>  80   		Training 486 pattern with 98.96% 	Forward time: 	 0.07 sec
2023-03-30 15:22:44,963 			Loss:    1.662e-03    			Backward time: 	 0.01 sec 
2023-03-30 15:22:45,000 			Learning rate: weights:   1.000e-03    
2023-03-30 15:22:45,000 			Last test performance: 99.48%
2023-03-30 15:22:45,000 ----------------
2023-03-30 15:22:45,085   16  =>  81   		Training 486 pattern with 99.58% 	Forward time: 	 0.07 sec
2023-03-30 15:22:45,085 			Loss:    9.265e-04    			Backward time: 	 0.01 sec 
2023-03-30 15:22:45,173 			Learning rate: weights:   1.000e-03    
2023-03-30 15:22:45,173 			Last test performance: 99.48%
2023-03-30 15:22:45,173 ----------------
2023-03-30 15:22:45,262   16  =>  82   		Training 486 pattern with 99.38% 	Forward time: 	 0.07 sec
2023-03-30 15:22:45,262 			Loss:    7.830e-04    			Backward time: 	 0.01 sec 
2023-03-30 15:22:45,312 			Learning rate: weights:   1.000e-03    
2023-03-30 15:22:45,312 			Last test performance: 99.48%
2023-03-30 15:22:45,312 ----------------
2023-03-30 15:22:45,404   16  =>  83   		Training 486 pattern with 99.17% 	Forward time: 	 0.07 sec
2023-03-30 15:22:45,404 			Loss:    9.370e-04    			Backward time: 	 0.01 sec 
2023-03-30 15:22:45,468 			Learning rate: weights:   1.000e-03    
2023-03-30 15:22:45,468 			Last test performance: 99.48%
2023-03-30 15:22:45,469 ----------------
2023-03-30 15:22:45,558   16  =>  84   		Training 486 pattern with 99.17% 	Forward time: 	 0.07 sec
2023-03-30 15:22:45,558 			Loss:    9.417e-04    			Backward time: 	 0.01 sec 
2023-03-30 15:22:45,612 			Learning rate: weights:   1.000e-03    
2023-03-30 15:22:45,612 			Last test performance: 99.48%
2023-03-30 15:22:45,612 ----------------
2023-03-30 15:22:45,700   16  =>  85   		Training 486 pattern with 99.38% 	Forward time: 	 0.07 sec
2023-03-30 15:22:45,700 			Loss:    1.296e-03    			Backward time: 	 0.01 sec 
2023-03-30 15:22:45,748 			Learning rate: weights:   1.000e-03    
2023-03-30 15:22:45,748 			Last test performance: 99.48%
2023-03-30 15:22:45,748 ----------------
2023-03-30 15:22:45,835   16  =>  86   		Training 486 pattern with 99.17% 	Forward time: 	 0.07 sec
2023-03-30 15:22:45,835 			Loss:    1.079e-03    			Backward time: 	 0.01 sec 
2023-03-30 15:22:45,879 			Learning rate: weights:   1.000e-03    
2023-03-30 15:22:45,879 			Last test performance: 99.48%
2023-03-30 15:22:45,879 ----------------
2023-03-30 15:22:45,964   16  =>  87   		Training 486 pattern with 99.58% 	Forward time: 	 0.07 sec
2023-03-30 15:22:45,964 			Loss:    1.096e-03    			Backward time: 	 0.01 sec 
2023-03-30 15:22:46,075 			Learning rate: weights:   1.000e-03    
2023-03-30 15:22:46,075 			Last test performance: 99.48%
2023-03-30 15:22:46,075 ----------------
2023-03-30 15:22:46,158   16  =>  88   		Training 486 pattern with 99.17% 	Forward time: 	 0.07 sec
2023-03-30 15:22:46,158 			Loss:    1.348e-03    			Backward time: 	 0.01 sec 
2023-03-30 15:22:46,200 			Learning rate: weights:   1.000e-03    
2023-03-30 15:22:46,200 			Last test performance: 99.48%
2023-03-30 15:22:46,200 ----------------
2023-03-30 15:22:46,284   16  =>  89   		Training 486 pattern with 99.17% 	Forward time: 	 0.07 sec
2023-03-30 15:22:46,284 			Loss:    1.778e-03    			Backward time: 	 0.01 sec 
2023-03-30 15:22:46,385 			Learning rate: weights:   1.000e-03    
2023-03-30 15:22:46,385 			Last test performance: 99.48%
2023-03-30 15:22:46,385 ----------------
2023-03-30 15:22:46,469   16  =>  90   		Training 486 pattern with 98.75% 	Forward time: 	 0.07 sec
2023-03-30 15:22:46,469 			Loss:    1.178e-03    			Backward time: 	 0.01 sec 
2023-03-30 15:22:46,529 			Learning rate: weights:   1.000e-03    
2023-03-30 15:22:46,529 			Last test performance: 99.48%
2023-03-30 15:22:46,529 ----------------
2023-03-30 15:22:46,615   16  =>  91   		Training 486 pattern with 98.75% 	Forward time: 	 0.07 sec
2023-03-30 15:22:46,615 			Loss:    1.688e-03    			Backward time: 	 0.01 sec 
2023-03-30 15:22:46,659 			Learning rate: weights:   1.000e-03    
2023-03-30 15:22:46,659 			Last test performance: 99.48%
2023-03-30 15:22:46,659 ----------------
2023-03-30 15:22:46,744   16  =>  92   		Training 486 pattern with 98.75% 	Forward time: 	 0.07 sec
2023-03-30 15:22:46,744 			Loss:    1.929e-03    			Backward time: 	 0.01 sec 
2023-03-30 15:22:46,859 			Learning rate: weights:   1.000e-03    
2023-03-30 15:22:46,859 			Last test performance: 99.48%
2023-03-30 15:22:46,859 ----------------
2023-03-30 15:22:46,945   16  =>  93   		Training 486 pattern with 99.58% 	Forward time: 	 0.07 sec
2023-03-30 15:22:46,945 			Loss:    1.079e-03    			Backward time: 	 0.01 sec 
2023-03-30 15:22:47,011 			Learning rate: weights:   1.000e-03    
2023-03-30 15:22:47,011 			Last test performance: 99.48%
2023-03-30 15:22:47,011 ----------------
2023-03-30 15:22:47,095   16  =>  94   		Training 486 pattern with 98.75% 	Forward time: 	 0.07 sec
2023-03-30 15:22:47,096 			Loss:    8.442e-04    			Backward time: 	 0.01 sec 
2023-03-30 15:22:47,195 			Learning rate: weights:   1.000e-03    
2023-03-30 15:22:47,196 			Last test performance: 99.48%
2023-03-30 15:22:47,196 ----------------
2023-03-30 15:22:47,278   16  =>  95   		Training 486 pattern with 98.12% 	Forward time: 	 0.07 sec
2023-03-30 15:22:47,278 			Loss:    1.711e-03    			Backward time: 	 0.01 sec 
2023-03-30 15:22:47,360 			Learning rate: weights:   1.000e-03    
2023-03-30 15:22:47,361 			Last test performance: 99.48%
2023-03-30 15:22:47,361 ----------------
2023-03-30 15:22:47,445   16  =>  96   		Training 486 pattern with 99.58% 	Forward time: 	 0.07 sec
2023-03-30 15:22:47,445 			Loss:    7.830e-04    			Backward time: 	 0.01 sec 
2023-03-30 15:22:47,484 			Learning rate: weights:   1.000e-03    
2023-03-30 15:22:47,484 			Last test performance: 99.48%
2023-03-30 15:22:47,484 ----------------
2023-03-30 15:22:47,569   16  =>  97   		Training 486 pattern with 99.58% 	Forward time: 	 0.07 sec
2023-03-30 15:22:47,569 			Loss:    4.859e-04    			Backward time: 	 0.01 sec 
2023-03-30 15:22:47,609 			Learning rate: weights:   1.000e-03    
2023-03-30 15:22:47,609 			Last test performance: 99.48%
2023-03-30 15:22:47,609 ----------------
2023-03-30 15:22:47,693   16  =>  98   		Training 486 pattern with 97.92% 	Forward time: 	 0.07 sec
2023-03-30 15:22:47,693 			Loss:    2.328e-03    			Backward time: 	 0.01 sec 
2023-03-30 15:22:47,749 			Learning rate: weights:   1.000e-03    
2023-03-30 15:22:47,750 			Last test performance: 99.48%
2023-03-30 15:22:47,750 ----------------
2023-03-30 15:22:47,834   16  =>  99   		Training 486 pattern with 99.38% 	Forward time: 	 0.07 sec
2023-03-30 15:22:47,834 			Loss:    1.491e-03    			Backward time: 	 0.01 sec 
2023-03-30 15:22:47,899 			Learning rate: weights:   1.000e-03    
2023-03-30 15:22:47,899 			Last test performance: 99.48%
2023-03-30 15:22:47,899 ----------------
2023-03-30 15:22:47,985   16  => 100   		Training 486 pattern with 99.38% 	Forward time: 	 0.07 sec
2023-03-30 15:22:47,985 			Loss:    1.173e-03    			Backward time: 	 0.01 sec 
2023-03-30 15:22:48,035 			Learning rate: weights:   1.000e-03    
2023-03-30 15:22:48,035 			Last test performance: 99.48%
2023-03-30 15:22:48,035 ----------------
2023-03-30 15:22:48,120   16  => 101   		Training 486 pattern with 98.54% 	Forward time: 	 0.07 sec
2023-03-30 15:22:48,120 			Loss:    1.318e-03    			Backward time: 	 0.01 sec 
2023-03-30 15:22:48,269 			Learning rate: weights:   1.000e-03    
2023-03-30 15:22:48,269 			Last test performance: 99.48%
2023-03-30 15:22:48,269 ----------------
2023-03-30 15:22:48,354   16  => 102   		Training 486 pattern with 99.17% 	Forward time: 	 0.07 sec
2023-03-30 15:22:48,354 			Loss:    1.109e-03    			Backward time: 	 0.01 sec 
2023-03-30 15:22:48,438 			Learning rate: weights:   1.000e-03    
2023-03-30 15:22:48,438 			Last test performance: 99.48%
2023-03-30 15:22:48,438 ----------------
2023-03-30 15:22:48,523   16  => 103   		Training 486 pattern with 99.58% 	Forward time: 	 0.07 sec
2023-03-30 15:22:48,523 			Loss:    8.333e-04    			Backward time: 	 0.01 sec 
2023-03-30 15:22:48,585 			Learning rate: weights:   1.000e-03    
2023-03-30 15:22:48,585 			Last test performance: 99.48%
2023-03-30 15:22:48,586 ----------------
2023-03-30 15:22:48,671   16  => 104   		Training 486 pattern with 99.17% 	Forward time: 	 0.07 sec
2023-03-30 15:22:48,671 			Loss:    1.240e-03    			Backward time: 	 0.01 sec 
2023-03-30 15:22:48,762 			Learning rate: weights:   1.000e-03    
2023-03-30 15:22:48,763 			Last test performance: 99.48%
2023-03-30 15:22:48,763 ----------------
2023-03-30 15:22:48,847   16  => 105   		Training 486 pattern with 99.58% 	Forward time: 	 0.07 sec
2023-03-30 15:22:48,847 			Loss:    5.993e-04    			Backward time: 	 0.01 sec 
2023-03-30 15:22:48,920 			Learning rate: weights:   1.000e-03    
2023-03-30 15:22:48,920 			Last test performance: 99.48%
2023-03-30 15:22:48,920 ----------------
2023-03-30 15:22:49,008   16  => 106   		Training 486 pattern with 99.38% 	Forward time: 	 0.08 sec
2023-03-30 15:22:49,008 			Loss:    7.741e-04    			Backward time: 	 0.01 sec 
2023-03-30 15:22:49,118 			Learning rate: weights:   1.000e-03    
2023-03-30 15:22:49,118 			Last test performance: 99.48%
2023-03-30 15:22:49,118 ----------------
2023-03-30 15:22:49,201   16  => 107   		Training 486 pattern with 99.38% 	Forward time: 	 0.07 sec
2023-03-30 15:22:49,201 			Loss:    1.362e-03    			Backward time: 	 0.01 sec 
2023-03-30 15:22:49,255 			Learning rate: weights:   1.000e-03    
2023-03-30 15:22:49,255 			Last test performance: 99.48%
2023-03-30 15:22:49,255 ----------------
2023-03-30 15:22:49,340   16  => 108   		Training 486 pattern with 99.38% 	Forward time: 	 0.07 sec
2023-03-30 15:22:49,340 			Loss:    8.761e-04    			Backward time: 	 0.01 sec 
2023-03-30 15:22:49,467 			Learning rate: weights:   1.000e-03    
2023-03-30 15:22:49,467 			Last test performance: 99.48%
2023-03-30 15:22:49,467 ----------------
2023-03-30 15:22:49,550   16  => 109   		Training 486 pattern with 99.79% 	Forward time: 	 0.07 sec
2023-03-30 15:22:49,550 			Loss:    4.714e-04    			Backward time: 	 0.01 sec 
2023-03-30 15:22:49,604 			Learning rate: weights:   1.000e-03    
2023-03-30 15:22:49,604 			Last test performance: 99.48%
2023-03-30 15:22:49,604 ----------------
2023-03-30 15:22:49,688   16  => 110   		Training 486 pattern with 99.17% 	Forward time: 	 0.07 sec
2023-03-30 15:22:49,688 			Loss:    1.691e-03    			Backward time: 	 0.01 sec 
2023-03-30 15:22:49,798 			Learning rate: weights:   1.000e-03    
2023-03-30 15:22:49,798 			Last test performance: 99.48%
2023-03-30 15:22:49,798 ----------------
2023-03-30 15:22:49,882   16  => 111   		Training 486 pattern with 98.54% 	Forward time: 	 0.07 sec
2023-03-30 15:22:49,882 			Loss:    1.822e-03    			Backward time: 	 0.01 sec 
2023-03-30 15:22:49,943 			Learning rate: weights:   1.000e-03    
2023-03-30 15:22:49,943 			Last test performance: 99.48%
2023-03-30 15:22:49,943 ----------------
2023-03-30 15:22:50,027   16  => 112   		Training 486 pattern with 99.17% 	Forward time: 	 0.07 sec
2023-03-30 15:22:50,027 			Loss:    9.900e-04    			Backward time: 	 0.01 sec 
2023-03-30 15:22:50,142 			Learning rate: weights:   1.000e-03    
2023-03-30 15:22:50,142 			Last test performance: 99.48%
2023-03-30 15:22:50,142 ----------------
2023-03-30 15:22:50,226   16  => 113   		Training 486 pattern with 99.79% 	Forward time: 	 0.07 sec
2023-03-30 15:22:50,226 			Loss:    4.834e-04    			Backward time: 	 0.01 sec 
2023-03-30 15:22:50,284 			Learning rate: weights:   1.000e-03    
2023-03-30 15:22:50,284 			Last test performance: 99.48%
2023-03-30 15:22:50,284 ----------------
2023-03-30 15:22:50,369   16  => 114   		Training 486 pattern with 98.54% 	Forward time: 	 0.07 sec
2023-03-30 15:22:50,369 			Loss:    1.517e-03    			Backward time: 	 0.01 sec 
2023-03-30 15:22:50,427 			Learning rate: weights:   1.000e-03    
2023-03-30 15:22:50,427 			Last test performance: 99.48%
2023-03-30 15:22:50,427 ----------------
2023-03-30 15:22:50,512   16  => 115   		Training 486 pattern with 99.17% 	Forward time: 	 0.07 sec
2023-03-30 15:22:50,512 			Loss:    7.630e-04    			Backward time: 	 0.01 sec 
2023-03-30 15:22:50,749 			Learning rate: weights:   1.000e-03    
2023-03-30 15:22:50,749 			Last test performance: 99.48%
2023-03-30 15:22:50,749 ----------------
2023-03-30 15:22:50,835   16  => 116   		Training 486 pattern with 99.58% 	Forward time: 	 0.07 sec
2023-03-30 15:22:50,835 			Loss:    1.047e-03    			Backward time: 	 0.01 sec 
2023-03-30 15:22:50,879 			Learning rate: weights:   1.000e-03    
2023-03-30 15:22:50,879 			Last test performance: 99.48%
2023-03-30 15:22:50,879 ----------------
2023-03-30 15:22:50,963   16  => 117   		Training 486 pattern with 99.17% 	Forward time: 	 0.07 sec
2023-03-30 15:22:50,963 			Loss:    1.023e-03    			Backward time: 	 0.01 sec 
2023-03-30 15:22:51,036 			Learning rate: weights:   1.000e-03    
2023-03-30 15:22:51,036 			Last test performance: 99.48%
2023-03-30 15:22:51,036 ----------------
2023-03-30 15:22:51,121   16  => 118   		Training 486 pattern with 99.17% 	Forward time: 	 0.07 sec
2023-03-30 15:22:51,121 			Loss:    1.239e-03    			Backward time: 	 0.01 sec 
2023-03-30 15:22:51,177 			Learning rate: weights:   1.000e-03    
2023-03-30 15:22:51,177 			Last test performance: 99.48%
2023-03-30 15:22:51,177 ----------------
2023-03-30 15:22:51,261   16  => 119   		Training 486 pattern with 98.54% 	Forward time: 	 0.07 sec
2023-03-30 15:22:51,261 			Loss:    1.780e-03    			Backward time: 	 0.01 sec 
2023-03-30 15:22:51,334 			Learning rate: weights:   1.000e-03    
2023-03-30 15:22:51,334 			Last test performance: 99.48%
2023-03-30 15:22:51,334 ----------------
2023-03-30 15:22:51,419   16  => 120   		Training 486 pattern with 100.00% 	Forward time: 	 0.07 sec
2023-03-30 15:22:51,419 			Loss:    3.187e-04    			Backward time: 	 0.01 sec 
2023-03-30 15:22:51,481 			Learning rate: weights:   1.000e-03    
2023-03-30 15:22:51,481 			Last test performance: 99.48%
2023-03-30 15:22:51,481 ----------------
2023-03-30 15:22:51,577   16  => 121   		Training 486 pattern with 98.96% 	Forward time: 	 0.07 sec
2023-03-30 15:22:51,577 			Loss:    1.597e-03    			Backward time: 	 0.01 sec 
2023-03-30 15:22:51,703 			Learning rate: weights:   1.000e-03    
2023-03-30 15:22:51,703 			Last test performance: 99.48%
2023-03-30 15:22:51,703 ----------------
2023-03-30 15:22:51,788   16  => 122   		Training 486 pattern with 99.58% 	Forward time: 	 0.07 sec
2023-03-30 15:22:51,788 			Loss:    5.139e-04    			Backward time: 	 0.01 sec 
2023-03-30 15:22:51,915 			Learning rate: weights:   1.000e-03    
2023-03-30 15:22:51,916 			Last test performance: 99.48%
2023-03-30 15:22:51,916 ----------------
2023-03-30 15:22:52,001   16  => 123   		Training 486 pattern with 98.75% 	Forward time: 	 0.07 sec
2023-03-30 15:22:52,001 			Loss:    2.170e-03    			Backward time: 	 0.01 sec 
2023-03-30 15:22:52,150 			Learning rate: weights:   1.000e-03    
2023-03-30 15:22:52,150 			Last test performance: 99.48%
2023-03-30 15:22:52,150 ----------------
2023-03-30 15:22:52,235   16  => 124   		Training 486 pattern with 99.38% 	Forward time: 	 0.07 sec
2023-03-30 15:22:52,235 			Loss:    1.114e-03    			Backward time: 	 0.01 sec 
2023-03-30 15:22:52,279 
2023-03-30 15:22:52,279 Testing:
2023-03-30 15:22:52,282 		24 of 10000 with 100.00% 	 Time used:  0.00 sec
2023-03-30 15:22:52,285 		48 of 10000 with 100.00% 	 Time used:  0.00 sec
2023-03-30 15:22:52,288 		72 of 10000 with 100.00% 	 Time used:  0.00 sec
2023-03-30 15:22:52,291 		96 of 10000 with 100.00% 	 Time used:  0.00 sec
2023-03-30 15:22:52,294 		120 of 10000 with 100.00% 	 Time used:  0.00 sec
2023-03-30 15:22:52,297 		144 of 10000 with 100.00% 	 Time used:  0.00 sec
2023-03-30 15:22:52,300 		168 of 10000 with 100.00% 	 Time used:  0.00 sec
2023-03-30 15:22:52,303 		192 of 10000 with 100.00% 	 Time used:  0.00 sec
2023-03-30 15:22:52,307 		216 of 10000 with 100.00% 	 Time used:  0.00 sec
2023-03-30 15:22:52,310 		240 of 10000 with 100.00% 	 Time used:  0.00 sec
2023-03-30 15:22:52,313 		264 of 10000 with 100.00% 	 Time used:  0.00 sec
2023-03-30 15:22:52,316 		288 of 10000 with 100.00% 	 Time used:  0.00 sec
2023-03-30 15:22:52,320 		312 of 10000 with 100.00% 	 Time used:  0.00 sec
2023-03-30 15:22:52,323 		336 of 10000 with 100.00% 	 Time used:  0.00 sec
2023-03-30 15:22:52,326 		360 of 10000 with 99.72% 	 Time used:  0.00 sec
2023-03-30 15:22:52,329 		384 of 10000 with 99.74% 	 Time used:  0.00 sec
2023-03-30 15:22:52,333 		408 of 10000 with 99.75% 	 Time used:  0.00 sec
2023-03-30 15:22:52,336 		432 of 10000 with 99.77% 	 Time used:  0.00 sec
2023-03-30 15:22:52,339 		456 of 10000 with 99.56% 	 Time used:  0.00 sec
2023-03-30 15:22:52,342 		480 of 10000 with 99.58% 	 Time used:  0.00 sec
2023-03-30 15:22:52,346 		504 of 10000 with 99.60% 	 Time used:  0.00 sec
2023-03-30 15:22:52,349 		528 of 10000 with 99.62% 	 Time used:  0.00 sec
2023-03-30 15:22:52,352 		552 of 10000 with 99.64% 	 Time used:  0.00 sec
2023-03-30 15:22:52,354 		576 of 10000 with 99.65% 	 Time used:  0.00 sec
2023-03-30 15:22:52,356 		600 of 10000 with 99.67% 	 Time used:  0.00 sec
2023-03-30 15:22:52,358 		624 of 10000 with 99.68% 	 Time used:  0.00 sec
2023-03-30 15:22:52,360 		648 of 10000 with 99.54% 	 Time used:  0.00 sec
2023-03-30 15:22:52,362 		672 of 10000 with 99.55% 	 Time used:  0.00 sec
2023-03-30 15:22:52,364 		696 of 10000 with 99.43% 	 Time used:  0.00 sec
2023-03-30 15:22:52,366 		720 of 10000 with 99.44% 	 Time used:  0.00 sec
2023-03-30 15:22:52,368 		744 of 10000 with 99.33% 	 Time used:  0.00 sec
2023-03-30 15:22:52,371 		768 of 10000 with 99.35% 	 Time used:  0.00 sec
2023-03-30 15:22:52,373 		792 of 10000 with 99.37% 	 Time used:  0.00 sec
2023-03-30 15:22:52,375 		816 of 10000 with 99.39% 	 Time used:  0.00 sec
2023-03-30 15:22:52,377 		840 of 10000 with 99.40% 	 Time used:  0.00 sec
2023-03-30 15:22:52,379 		864 of 10000 with 99.42% 	 Time used:  0.00 sec
2023-03-30 15:22:52,381 		888 of 10000 with 99.44% 	 Time used:  0.00 sec
2023-03-30 15:22:52,383 		912 of 10000 with 99.45% 	 Time used:  0.00 sec
2023-03-30 15:22:52,385 		936 of 10000 with 99.47% 	 Time used:  0.00 sec
2023-03-30 15:22:52,387 		960 of 10000 with 99.48% 	 Time used:  0.00 sec
2023-03-30 15:22:52,390 		984 of 10000 with 99.49% 	 Time used:  0.00 sec
2023-03-30 15:22:52,392 		1008 of 10000 with 99.50% 	 Time used:  0.00 sec
2023-03-30 15:22:52,394 		1032 of 10000 with 99.42% 	 Time used:  0.00 sec
2023-03-30 15:22:52,396 		1056 of 10000 with 99.34% 	 Time used:  0.00 sec
2023-03-30 15:22:52,398 		1080 of 10000 with 99.35% 	 Time used:  0.00 sec
2023-03-30 15:22:52,400 		1104 of 10000 with 99.37% 	 Time used:  0.00 sec
2023-03-30 15:22:52,402 		1128 of 10000 with 99.29% 	 Time used:  0.00 sec
2023-03-30 15:22:52,405 		1152 of 10000 with 99.31% 	 Time used:  0.00 sec
2023-03-30 15:22:52,407 		1176 of 10000 with 99.32% 	 Time used:  0.00 sec
2023-03-30 15:22:52,409 		1200 of 10000 with 99.25% 	 Time used:  0.00 sec
2023-03-30 15:22:52,411 		1224 of 10000 with 99.26% 	 Time used:  0.00 sec
2023-03-30 15:22:52,413 		1248 of 10000 with 99.04% 	 Time used:  0.00 sec
2023-03-30 15:22:52,415 		1272 of 10000 with 99.06% 	 Time used:  0.00 sec
2023-03-30 15:22:52,417 		1296 of 10000 with 99.07% 	 Time used:  0.00 sec
2023-03-30 15:22:52,419 		1320 of 10000 with 99.02% 	 Time used:  0.00 sec
2023-03-30 15:22:52,422 		1344 of 10000 with 99.03% 	 Time used:  0.00 sec
2023-03-30 15:22:52,424 		1368 of 10000 with 99.05% 	 Time used:  0.00 sec
2023-03-30 15:22:52,426 		1392 of 10000 with 99.07% 	 Time used:  0.00 sec
2023-03-30 15:22:52,428 		1416 of 10000 with 99.01% 	 Time used:  0.00 sec
2023-03-30 15:22:52,430 		1440 of 10000 with 99.03% 	 Time used:  0.00 sec
2023-03-30 15:22:52,432 		1464 of 10000 with 99.04% 	 Time used:  0.00 sec
2023-03-30 15:22:52,434 		1488 of 10000 with 99.06% 	 Time used:  0.00 sec
2023-03-30 15:22:52,436 		1512 of 10000 with 99.07% 	 Time used:  0.00 sec
2023-03-30 15:22:52,439 		1536 of 10000 with 99.09% 	 Time used:  0.00 sec
2023-03-30 15:22:52,441 		1560 of 10000 with 99.04% 	 Time used:  0.00 sec
2023-03-30 15:22:52,443 		1584 of 10000 with 99.05% 	 Time used:  0.00 sec
2023-03-30 15:22:52,445 		1608 of 10000 with 99.07% 	 Time used:  0.00 sec
2023-03-30 15:22:52,447 		1632 of 10000 with 99.08% 	 Time used:  0.00 sec
2023-03-30 15:22:52,449 		1656 of 10000 with 99.09% 	 Time used:  0.00 sec
2023-03-30 15:22:52,451 		1680 of 10000 with 99.11% 	 Time used:  0.00 sec
2023-03-30 15:22:52,454 		1704 of 10000 with 99.12% 	 Time used:  0.00 sec
2023-03-30 15:22:52,456 		1728 of 10000 with 99.13% 	 Time used:  0.00 sec
2023-03-30 15:22:52,458 		1752 of 10000 with 99.09% 	 Time used:  0.00 sec
2023-03-30 15:22:52,460 		1776 of 10000 with 99.10% 	 Time used:  0.00 sec
2023-03-30 15:22:52,462 		1800 of 10000 with 99.11% 	 Time used:  0.00 sec
2023-03-30 15:22:52,464 		1824 of 10000 with 99.12% 	 Time used:  0.00 sec
2023-03-30 15:22:52,466 		1848 of 10000 with 99.13% 	 Time used:  0.00 sec
2023-03-30 15:22:52,469 		1872 of 10000 with 99.15% 	 Time used:  0.00 sec
2023-03-30 15:22:52,471 		1896 of 10000 with 99.16% 	 Time used:  0.00 sec
2023-03-30 15:22:52,473 		1920 of 10000 with 99.11% 	 Time used:  0.00 sec
2023-03-30 15:22:52,475 		1944 of 10000 with 99.13% 	 Time used:  0.00 sec
2023-03-30 15:22:52,477 		1968 of 10000 with 99.14% 	 Time used:  0.00 sec
2023-03-30 15:22:52,479 		1992 of 10000 with 99.15% 	 Time used:  0.00 sec
2023-03-30 15:22:52,481 		2016 of 10000 with 99.16% 	 Time used:  0.00 sec
2023-03-30 15:22:52,484 		2040 of 10000 with 99.12% 	 Time used:  0.00 sec
2023-03-30 15:22:52,486 		2064 of 10000 with 99.13% 	 Time used:  0.00 sec
2023-03-30 15:22:52,488 		2088 of 10000 with 99.09% 	 Time used:  0.00 sec
2023-03-30 15:22:52,490 		2112 of 10000 with 99.10% 	 Time used:  0.00 sec
2023-03-30 15:22:52,492 		2136 of 10000 with 98.97% 	 Time used:  0.00 sec
2023-03-30 15:22:52,494 		2160 of 10000 with 98.98% 	 Time used:  0.00 sec
2023-03-30 15:22:52,496 		2184 of 10000 with 98.99% 	 Time used:  0.00 sec
2023-03-30 15:22:52,499 		2208 of 10000 with 98.96% 	 Time used:  0.00 sec
2023-03-30 15:22:52,501 		2232 of 10000 with 98.97% 	 Time used:  0.00 sec
2023-03-30 15:22:52,503 		2256 of 10000 with 98.98% 	 Time used:  0.00 sec
2023-03-30 15:22:52,505 		2280 of 10000 with 98.99% 	 Time used:  0.00 sec
2023-03-30 15:22:52,507 		2304 of 10000 with 98.96% 	 Time used:  0.00 sec
2023-03-30 15:22:52,509 		2328 of 10000 with 98.97% 	 Time used:  0.00 sec
2023-03-30 15:22:52,512 		2352 of 10000 with 98.98% 	 Time used:  0.00 sec
2023-03-30 15:22:52,514 		2376 of 10000 with 98.99% 	 Time used:  0.00 sec
2023-03-30 15:22:52,516 		2400 of 10000 with 99.00% 	 Time used:  0.00 sec
2023-03-30 15:22:52,518 		2424 of 10000 with 99.01% 	 Time used:  0.00 sec
2023-03-30 15:22:52,520 		2448 of 10000 with 98.98% 	 Time used:  0.00 sec
2023-03-30 15:22:52,522 		2472 of 10000 with 98.91% 	 Time used:  0.00 sec
2023-03-30 15:22:52,525 		2496 of 10000 with 98.92% 	 Time used:  0.00 sec
2023-03-30 15:22:52,527 		2520 of 10000 with 98.93% 	 Time used:  0.00 sec
2023-03-30 15:22:52,529 		2544 of 10000 with 98.90% 	 Time used:  0.00 sec
2023-03-30 15:22:52,531 		2568 of 10000 with 98.91% 	 Time used:  0.00 sec
2023-03-30 15:22:52,533 		2592 of 10000 with 98.88% 	 Time used:  0.00 sec
2023-03-30 15:22:52,535 		2616 of 10000 with 98.85% 	 Time used:  0.00 sec
2023-03-30 15:22:52,537 		2640 of 10000 with 98.86% 	 Time used:  0.00 sec
2023-03-30 15:22:52,539 		2664 of 10000 with 98.84% 	 Time used:  0.00 sec
2023-03-30 15:22:52,542 		2688 of 10000 with 98.85% 	 Time used:  0.00 sec
2023-03-30 15:22:52,544 		2712 of 10000 with 98.86% 	 Time used:  0.00 sec
2023-03-30 15:22:52,546 		2736 of 10000 with 98.87% 	 Time used:  0.00 sec
2023-03-30 15:22:52,548 		2760 of 10000 with 98.88% 	 Time used:  0.00 sec
2023-03-30 15:22:52,550 		2784 of 10000 with 98.89% 	 Time used:  0.00 sec
2023-03-30 15:22:52,553 		2808 of 10000 with 98.90% 	 Time used:  0.00 sec
2023-03-30 15:22:52,555 		2832 of 10000 with 98.91% 	 Time used:  0.00 sec
2023-03-30 15:22:52,557 		2856 of 10000 with 98.91% 	 Time used:  0.00 sec
2023-03-30 15:22:52,559 		2880 of 10000 with 98.92% 	 Time used:  0.00 sec
2023-03-30 15:22:52,561 		2904 of 10000 with 98.93% 	 Time used:  0.00 sec
2023-03-30 15:22:52,563 		2928 of 10000 with 98.94% 	 Time used:  0.00 sec
2023-03-30 15:22:52,565 		2952 of 10000 with 98.95% 	 Time used:  0.00 sec
2023-03-30 15:22:52,568 		2976 of 10000 with 98.96% 	 Time used:  0.00 sec
2023-03-30 15:22:52,570 		3000 of 10000 with 98.93% 	 Time used:  0.00 sec
2023-03-30 15:22:52,572 		3024 of 10000 with 98.94% 	 Time used:  0.00 sec
2023-03-30 15:22:52,574 		3048 of 10000 with 98.95% 	 Time used:  0.00 sec
2023-03-30 15:22:52,576 		3072 of 10000 with 98.96% 	 Time used:  0.00 sec
2023-03-30 15:22:52,578 		3096 of 10000 with 98.97% 	 Time used:  0.00 sec
2023-03-30 15:22:52,580 		3120 of 10000 with 98.97% 	 Time used:  0.00 sec
2023-03-30 15:22:52,582 		3144 of 10000 with 98.98% 	 Time used:  0.00 sec
2023-03-30 15:22:52,585 		3168 of 10000 with 98.99% 	 Time used:  0.00 sec
2023-03-30 15:22:52,587 		3192 of 10000 with 99.00% 	 Time used:  0.00 sec
2023-03-30 15:22:52,589 		3216 of 10000 with 99.00% 	 Time used:  0.00 sec
2023-03-30 15:22:52,591 		3240 of 10000 with 99.01% 	 Time used:  0.00 sec
2023-03-30 15:22:52,593 		3264 of 10000 with 99.02% 	 Time used:  0.00 sec
2023-03-30 15:22:52,595 		3288 of 10000 with 99.03% 	 Time used:  0.00 sec
2023-03-30 15:22:52,597 		3312 of 10000 with 99.03% 	 Time used:  0.00 sec
2023-03-30 15:22:52,599 		3336 of 10000 with 99.04% 	 Time used:  0.00 sec
2023-03-30 15:22:52,602 		3360 of 10000 with 99.05% 	 Time used:  0.00 sec
2023-03-30 15:22:52,604 		3384 of 10000 with 99.05% 	 Time used:  0.00 sec
2023-03-30 15:22:52,606 		3408 of 10000 with 99.06% 	 Time used:  0.00 sec
2023-03-30 15:22:52,608 		3432 of 10000 with 99.04% 	 Time used:  0.00 sec
2023-03-30 15:22:52,610 		3456 of 10000 with 99.05% 	 Time used:  0.00 sec
2023-03-30 15:22:52,612 		3480 of 10000 with 99.05% 	 Time used:  0.00 sec
2023-03-30 15:22:52,615 		3504 of 10000 with 99.06% 	 Time used:  0.00 sec
2023-03-30 15:22:52,617 		3528 of 10000 with 99.06% 	 Time used:  0.00 sec
2023-03-30 15:22:52,619 		3552 of 10000 with 99.04% 	 Time used:  0.00 sec
2023-03-30 15:22:52,621 		3576 of 10000 with 99.05% 	 Time used:  0.00 sec
2023-03-30 15:22:52,623 		3600 of 10000 with 99.06% 	 Time used:  0.00 sec
2023-03-30 15:22:52,625 		3624 of 10000 with 99.06% 	 Time used:  0.00 sec
2023-03-30 15:22:52,627 		3648 of 10000 with 99.07% 	 Time used:  0.00 sec
2023-03-30 15:22:52,630 		3672 of 10000 with 99.07% 	 Time used:  0.00 sec
2023-03-30 15:22:52,632 		3696 of 10000 with 99.08% 	 Time used:  0.00 sec
2023-03-30 15:22:52,634 		3720 of 10000 with 99.09% 	 Time used:  0.00 sec
2023-03-30 15:22:52,636 		3744 of 10000 with 99.07% 	 Time used:  0.00 sec
2023-03-30 15:22:52,638 		3768 of 10000 with 99.02% 	 Time used:  0.00 sec
2023-03-30 15:22:52,640 		3792 of 10000 with 99.02% 	 Time used:  0.00 sec
2023-03-30 15:22:52,642 		3816 of 10000 with 99.00% 	 Time used:  0.00 sec
2023-03-30 15:22:52,644 		3840 of 10000 with 99.01% 	 Time used:  0.00 sec
2023-03-30 15:22:52,647 		3864 of 10000 with 98.99% 	 Time used:  0.00 sec
2023-03-30 15:22:52,649 		3888 of 10000 with 99.00% 	 Time used:  0.00 sec
2023-03-30 15:22:52,651 		3912 of 10000 with 99.00% 	 Time used:  0.00 sec
2023-03-30 15:22:52,653 		3936 of 10000 with 98.98% 	 Time used:  0.00 sec
2023-03-30 15:22:52,655 		3960 of 10000 with 98.99% 	 Time used:  0.00 sec
2023-03-30 15:22:52,657 		3984 of 10000 with 99.00% 	 Time used:  0.00 sec
2023-03-30 15:22:52,660 		4008 of 10000 with 99.00% 	 Time used:  0.00 sec
2023-03-30 15:22:52,662 		4032 of 10000 with 99.01% 	 Time used:  0.00 sec
2023-03-30 15:22:52,664 		4056 of 10000 with 99.01% 	 Time used:  0.00 sec
2023-03-30 15:22:52,666 		4080 of 10000 with 99.00% 	 Time used:  0.00 sec
2023-03-30 15:22:52,668 		4104 of 10000 with 99.00% 	 Time used:  0.00 sec
2023-03-30 15:22:52,670 		4128 of 10000 with 99.01% 	 Time used:  0.00 sec
2023-03-30 15:22:52,672 		4152 of 10000 with 99.01% 	 Time used:  0.00 sec
2023-03-30 15:22:52,674 		4176 of 10000 with 99.02% 	 Time used:  0.00 sec
2023-03-30 15:22:52,677 		4200 of 10000 with 99.00% 	 Time used:  0.00 sec
2023-03-30 15:22:52,679 		4224 of 10000 with 98.98% 	 Time used:  0.00 sec
2023-03-30 15:22:52,681 		4248 of 10000 with 98.99% 	 Time used:  0.00 sec
2023-03-30 15:22:52,683 		4272 of 10000 with 98.99% 	 Time used:  0.00 sec
2023-03-30 15:22:52,685 		4296 of 10000 with 99.00% 	 Time used:  0.00 sec
2023-03-30 15:22:52,687 		4320 of 10000 with 99.00% 	 Time used:  0.00 sec
2023-03-30 15:22:52,689 		4344 of 10000 with 99.01% 	 Time used:  0.00 sec
2023-03-30 15:22:52,691 		4368 of 10000 with 99.02% 	 Time used:  0.00 sec
2023-03-30 15:22:52,694 		4392 of 10000 with 99.02% 	 Time used:  0.00 sec
2023-03-30 15:22:52,696 		4416 of 10000 with 99.03% 	 Time used:  0.00 sec
2023-03-30 15:22:52,698 		4440 of 10000 with 99.03% 	 Time used:  0.00 sec
2023-03-30 15:22:52,700 		4464 of 10000 with 99.04% 	 Time used:  0.00 sec
2023-03-30 15:22:52,702 		4488 of 10000 with 99.04% 	 Time used:  0.00 sec
2023-03-30 15:22:52,704 		4512 of 10000 with 99.05% 	 Time used:  0.00 sec
2023-03-30 15:22:52,706 		4536 of 10000 with 99.05% 	 Time used:  0.00 sec
2023-03-30 15:22:52,708 		4560 of 10000 with 99.04% 	 Time used:  0.00 sec
2023-03-30 15:22:52,711 		4584 of 10000 with 99.04% 	 Time used:  0.00 sec
2023-03-30 15:22:52,713 		4608 of 10000 with 99.05% 	 Time used:  0.00 sec
2023-03-30 15:22:52,715 		4632 of 10000 with 99.05% 	 Time used:  0.00 sec
2023-03-30 15:22:52,717 		4656 of 10000 with 99.05% 	 Time used:  0.00 sec
2023-03-30 15:22:52,719 		4680 of 10000 with 99.06% 	 Time used:  0.00 sec
2023-03-30 15:22:52,721 		4704 of 10000 with 99.04% 	 Time used:  0.00 sec
2023-03-30 15:22:52,724 		4728 of 10000 with 99.05% 	 Time used:  0.00 sec
2023-03-30 15:22:52,726 		4752 of 10000 with 99.05% 	 Time used:  0.00 sec
2023-03-30 15:22:52,728 		4776 of 10000 with 99.06% 	 Time used:  0.00 sec
2023-03-30 15:22:52,730 		4800 of 10000 with 99.04% 	 Time used:  0.00 sec
2023-03-30 15:22:52,732 		4824 of 10000 with 99.03% 	 Time used:  0.00 sec
2023-03-30 15:22:52,734 		4848 of 10000 with 99.03% 	 Time used:  0.00 sec
2023-03-30 15:22:52,736 		4872 of 10000 with 99.01% 	 Time used:  0.00 sec
2023-03-30 15:22:52,738 		4896 of 10000 with 99.02% 	 Time used:  0.00 sec
2023-03-30 15:22:52,741 		4920 of 10000 with 99.02% 	 Time used:  0.00 sec
2023-03-30 15:22:52,743 		4944 of 10000 with 99.03% 	 Time used:  0.00 sec
2023-03-30 15:22:52,745 		4968 of 10000 with 99.03% 	 Time used:  0.00 sec
2023-03-30 15:22:52,747 		4992 of 10000 with 99.04% 	 Time used:  0.00 sec
2023-03-30 15:22:52,749 		5016 of 10000 with 99.04% 	 Time used:  0.00 sec
2023-03-30 15:22:52,751 		5040 of 10000 with 99.05% 	 Time used:  0.00 sec
2023-03-30 15:22:52,753 		5064 of 10000 with 99.05% 	 Time used:  0.00 sec
2023-03-30 15:22:52,755 		5088 of 10000 with 99.06% 	 Time used:  0.00 sec
2023-03-30 15:22:52,758 		5112 of 10000 with 99.06% 	 Time used:  0.00 sec
2023-03-30 15:22:52,760 		5136 of 10000 with 99.07% 	 Time used:  0.00 sec
2023-03-30 15:22:52,762 		5160 of 10000 with 99.07% 	 Time used:  0.00 sec
2023-03-30 15:22:52,764 		5184 of 10000 with 99.07% 	 Time used:  0.00 sec
2023-03-30 15:22:52,766 		5208 of 10000 with 99.08% 	 Time used:  0.00 sec
2023-03-30 15:22:52,768 		5232 of 10000 with 99.08% 	 Time used:  0.00 sec
2023-03-30 15:22:52,771 		5256 of 10000 with 99.09% 	 Time used:  0.00 sec
2023-03-30 15:22:52,773 		5280 of 10000 with 99.09% 	 Time used:  0.00 sec
2023-03-30 15:22:52,775 		5304 of 10000 with 99.10% 	 Time used:  0.00 sec
2023-03-30 15:22:52,777 		5328 of 10000 with 99.10% 	 Time used:  0.00 sec
2023-03-30 15:22:52,779 		5352 of 10000 with 99.10% 	 Time used:  0.00 sec
2023-03-30 15:22:52,781 		5376 of 10000 with 99.11% 	 Time used:  0.00 sec
2023-03-30 15:22:52,783 		5400 of 10000 with 99.11% 	 Time used:  0.00 sec
2023-03-30 15:22:52,786 		5424 of 10000 with 99.12% 	 Time used:  0.00 sec
2023-03-30 15:22:52,788 		5448 of 10000 with 99.12% 	 Time used:  0.00 sec
2023-03-30 15:22:52,790 		5472 of 10000 with 99.12% 	 Time used:  0.00 sec
2023-03-30 15:22:52,792 		5496 of 10000 with 99.13% 	 Time used:  0.00 sec
2023-03-30 15:22:52,794 		5520 of 10000 with 99.13% 	 Time used:  0.00 sec
2023-03-30 15:22:52,796 		5544 of 10000 with 99.13% 	 Time used:  0.00 sec
2023-03-30 15:22:52,798 		5568 of 10000 with 99.14% 	 Time used:  0.00 sec
2023-03-30 15:22:52,800 		5592 of 10000 with 99.14% 	 Time used:  0.00 sec
2023-03-30 15:22:52,803 		5616 of 10000 with 99.15% 	 Time used:  0.00 sec
2023-03-30 15:22:52,805 		5640 of 10000 with 99.15% 	 Time used:  0.00 sec
2023-03-30 15:22:52,807 		5664 of 10000 with 99.13% 	 Time used:  0.00 sec
2023-03-30 15:22:52,809 		5688 of 10000 with 99.14% 	 Time used:  0.00 sec
2023-03-30 15:22:52,811 		5712 of 10000 with 99.14% 	 Time used:  0.00 sec
2023-03-30 15:22:52,813 		5736 of 10000 with 99.15% 	 Time used:  0.00 sec
2023-03-30 15:22:52,815 		5760 of 10000 with 99.15% 	 Time used:  0.00 sec
2023-03-30 15:22:52,818 		5784 of 10000 with 99.15% 	 Time used:  0.00 sec
2023-03-30 15:22:52,820 		5808 of 10000 with 99.16% 	 Time used:  0.00 sec
2023-03-30 15:22:52,822 		5832 of 10000 with 99.16% 	 Time used:  0.00 sec
2023-03-30 15:22:52,824 		5856 of 10000 with 99.16% 	 Time used:  0.00 sec
2023-03-30 15:22:52,826 		5880 of 10000 with 99.17% 	 Time used:  0.00 sec
2023-03-30 15:22:52,828 		5904 of 10000 with 99.17% 	 Time used:  0.00 sec
2023-03-30 15:22:52,830 		5928 of 10000 with 99.17% 	 Time used:  0.00 sec
2023-03-30 15:22:52,833 		5952 of 10000 with 99.16% 	 Time used:  0.00 sec
2023-03-30 15:22:52,835 		5976 of 10000 with 99.16% 	 Time used:  0.00 sec
2023-03-30 15:22:52,837 		6000 of 10000 with 99.17% 	 Time used:  0.00 sec
2023-03-30 15:22:52,839 		6024 of 10000 with 99.17% 	 Time used:  0.00 sec
2023-03-30 15:22:52,841 		6048 of 10000 with 99.17% 	 Time used:  0.00 sec
2023-03-30 15:22:52,843 		6072 of 10000 with 99.18% 	 Time used:  0.00 sec
2023-03-30 15:22:52,845 		6096 of 10000 with 99.18% 	 Time used:  0.00 sec
2023-03-30 15:22:52,847 		6120 of 10000 with 99.18% 	 Time used:  0.00 sec
2023-03-30 15:22:52,850 		6144 of 10000 with 99.19% 	 Time used:  0.00 sec
2023-03-30 15:22:52,852 		6168 of 10000 with 99.17% 	 Time used:  0.00 sec
2023-03-30 15:22:52,854 		6192 of 10000 with 99.16% 	 Time used:  0.00 sec
2023-03-30 15:22:52,856 		6216 of 10000 with 99.16% 	 Time used:  0.00 sec
2023-03-30 15:22:52,858 		6240 of 10000 with 99.17% 	 Time used:  0.00 sec
2023-03-30 15:22:52,860 		6264 of 10000 with 99.17% 	 Time used:  0.00 sec
2023-03-30 15:22:52,862 		6288 of 10000 with 99.17% 	 Time used:  0.00 sec
2023-03-30 15:22:52,865 		6312 of 10000 with 99.18% 	 Time used:  0.00 sec
2023-03-30 15:22:52,867 		6336 of 10000 with 99.18% 	 Time used:  0.00 sec
2023-03-30 15:22:52,869 		6360 of 10000 with 99.18% 	 Time used:  0.00 sec
2023-03-30 15:22:52,871 		6384 of 10000 with 99.19% 	 Time used:  0.00 sec
2023-03-30 15:22:52,873 		6408 of 10000 with 99.19% 	 Time used:  0.00 sec
2023-03-30 15:22:52,875 		6432 of 10000 with 99.19% 	 Time used:  0.00 sec
2023-03-30 15:22:52,878 		6456 of 10000 with 99.19% 	 Time used:  0.00 sec
2023-03-30 15:22:52,880 		6480 of 10000 with 99.20% 	 Time used:  0.00 sec
2023-03-30 15:22:52,882 		6504 of 10000 with 99.20% 	 Time used:  0.00 sec
2023-03-30 15:22:52,884 		6528 of 10000 with 99.20% 	 Time used:  0.00 sec
2023-03-30 15:22:52,886 		6552 of 10000 with 99.21% 	 Time used:  0.00 sec
2023-03-30 15:22:52,888 		6576 of 10000 with 99.18% 	 Time used:  0.00 sec
2023-03-30 15:22:52,890 		6600 of 10000 with 99.15% 	 Time used:  0.00 sec
2023-03-30 15:22:52,892 		6624 of 10000 with 99.14% 	 Time used:  0.00 sec
2023-03-30 15:22:52,895 		6648 of 10000 with 99.14% 	 Time used:  0.00 sec
2023-03-30 15:22:52,897 		6672 of 10000 with 99.15% 	 Time used:  0.00 sec
2023-03-30 15:22:52,899 		6696 of 10000 with 99.15% 	 Time used:  0.00 sec
2023-03-30 15:22:52,901 		6720 of 10000 with 99.15% 	 Time used:  0.00 sec
2023-03-30 15:22:52,903 		6744 of 10000 with 99.15% 	 Time used:  0.00 sec
2023-03-30 15:22:52,905 		6768 of 10000 with 99.16% 	 Time used:  0.00 sec
2023-03-30 15:22:52,907 		6792 of 10000 with 99.15% 	 Time used:  0.00 sec
2023-03-30 15:22:52,910 		6816 of 10000 with 99.15% 	 Time used:  0.00 sec
2023-03-30 15:22:52,912 		6840 of 10000 with 99.15% 	 Time used:  0.00 sec
2023-03-30 15:22:52,914 		6864 of 10000 with 99.16% 	 Time used:  0.00 sec
2023-03-30 15:22:52,916 		6888 of 10000 with 99.16% 	 Time used:  0.00 sec
2023-03-30 15:22:52,918 		6912 of 10000 with 99.16% 	 Time used:  0.00 sec
2023-03-30 15:22:52,920 		6936 of 10000 with 99.16% 	 Time used:  0.00 sec
2023-03-30 15:22:52,922 		6960 of 10000 with 99.17% 	 Time used:  0.00 sec
2023-03-30 15:22:52,925 		6984 of 10000 with 99.17% 	 Time used:  0.00 sec
2023-03-30 15:22:52,927 		7008 of 10000 with 99.17% 	 Time used:  0.00 sec
2023-03-30 15:22:52,929 		7032 of 10000 with 99.18% 	 Time used:  0.00 sec
2023-03-30 15:22:52,931 		7056 of 10000 with 99.18% 	 Time used:  0.00 sec
2023-03-30 15:22:52,933 		7080 of 10000 with 99.18% 	 Time used:  0.00 sec
2023-03-30 15:22:52,935 		7104 of 10000 with 99.18% 	 Time used:  0.00 sec
2023-03-30 15:22:52,937 		7128 of 10000 with 99.19% 	 Time used:  0.00 sec
2023-03-30 15:22:52,939 		7152 of 10000 with 99.19% 	 Time used:  0.00 sec
2023-03-30 15:22:52,942 		7176 of 10000 with 99.19% 	 Time used:  0.00 sec
2023-03-30 15:22:52,944 		7200 of 10000 with 99.19% 	 Time used:  0.00 sec
2023-03-30 15:22:52,946 		7224 of 10000 with 99.20% 	 Time used:  0.00 sec
2023-03-30 15:22:52,948 		7248 of 10000 with 99.20% 	 Time used:  0.00 sec
2023-03-30 15:22:52,950 		7272 of 10000 with 99.20% 	 Time used:  0.00 sec
2023-03-30 15:22:52,952 		7296 of 10000 with 99.21% 	 Time used:  0.00 sec
2023-03-30 15:22:52,954 		7320 of 10000 with 99.21% 	 Time used:  0.00 sec
2023-03-30 15:22:52,957 		7344 of 10000 with 99.21% 	 Time used:  0.00 sec
2023-03-30 15:22:52,959 		7368 of 10000 with 99.21% 	 Time used:  0.00 sec
2023-03-30 15:22:52,961 		7392 of 10000 with 99.22% 	 Time used:  0.00 sec
2023-03-30 15:22:52,963 		7416 of 10000 with 99.22% 	 Time used:  0.00 sec
2023-03-30 15:22:52,965 		7440 of 10000 with 99.21% 	 Time used:  0.00 sec
2023-03-30 15:22:52,967 		7464 of 10000 with 99.21% 	 Time used:  0.00 sec
2023-03-30 15:22:52,969 		7488 of 10000 with 99.21% 	 Time used:  0.00 sec
2023-03-30 15:22:52,972 		7512 of 10000 with 99.21% 	 Time used:  0.00 sec
2023-03-30 15:22:52,974 		7536 of 10000 with 99.22% 	 Time used:  0.00 sec
2023-03-30 15:22:52,976 		7560 of 10000 with 99.22% 	 Time used:  0.00 sec
2023-03-30 15:22:52,978 		7584 of 10000 with 99.22% 	 Time used:  0.00 sec
2023-03-30 15:22:52,980 		7608 of 10000 with 99.22% 	 Time used:  0.00 sec
2023-03-30 15:22:52,982 		7632 of 10000 with 99.23% 	 Time used:  0.00 sec
2023-03-30 15:22:52,985 		7656 of 10000 with 99.23% 	 Time used:  0.00 sec
2023-03-30 15:22:52,987 		7680 of 10000 with 99.23% 	 Time used:  0.00 sec
2023-03-30 15:22:52,989 		7704 of 10000 with 99.23% 	 Time used:  0.00 sec
2023-03-30 15:22:52,991 		7728 of 10000 with 99.24% 	 Time used:  0.00 sec
2023-03-30 15:22:52,993 		7752 of 10000 with 99.24% 	 Time used:  0.00 sec
2023-03-30 15:22:52,995 		7776 of 10000 with 99.24% 	 Time used:  0.00 sec
2023-03-30 15:22:52,997 		7800 of 10000 with 99.24% 	 Time used:  0.00 sec
2023-03-30 15:22:53,000 		7824 of 10000 with 99.25% 	 Time used:  0.00 sec
2023-03-30 15:22:53,002 		7848 of 10000 with 99.25% 	 Time used:  0.00 sec
2023-03-30 15:22:53,004 		7872 of 10000 with 99.25% 	 Time used:  0.00 sec
2023-03-30 15:22:53,006 		7896 of 10000 with 99.25% 	 Time used:  0.00 sec
2023-03-30 15:22:53,008 		7920 of 10000 with 99.26% 	 Time used:  0.00 sec
2023-03-30 15:22:53,010 		7944 of 10000 with 99.26% 	 Time used:  0.00 sec
2023-03-30 15:22:53,012 		7968 of 10000 with 99.26% 	 Time used:  0.00 sec
2023-03-30 15:22:53,014 		7992 of 10000 with 99.26% 	 Time used:  0.00 sec
2023-03-30 15:22:53,017 		8016 of 10000 with 99.26% 	 Time used:  0.00 sec
2023-03-30 15:22:53,019 		8040 of 10000 with 99.27% 	 Time used:  0.00 sec
2023-03-30 15:22:53,021 		8064 of 10000 with 99.27% 	 Time used:  0.00 sec
2023-03-30 15:22:53,023 		8088 of 10000 with 99.27% 	 Time used:  0.00 sec
2023-03-30 15:22:53,025 		8112 of 10000 with 99.27% 	 Time used:  0.00 sec
2023-03-30 15:22:53,027 		8136 of 10000 with 99.27% 	 Time used:  0.00 sec
2023-03-30 15:22:53,030 		8160 of 10000 with 99.28% 	 Time used:  0.00 sec
2023-03-30 15:22:53,032 		8184 of 10000 with 99.28% 	 Time used:  0.00 sec
2023-03-30 15:22:53,034 		8208 of 10000 with 99.28% 	 Time used:  0.00 sec
2023-03-30 15:22:53,036 		8232 of 10000 with 99.28% 	 Time used:  0.00 sec
2023-03-30 15:22:53,038 		8256 of 10000 with 99.29% 	 Time used:  0.00 sec
2023-03-30 15:22:53,041 		8280 of 10000 with 99.29% 	 Time used:  0.00 sec
2023-03-30 15:22:53,043 		8304 of 10000 with 99.29% 	 Time used:  0.00 sec
2023-03-30 15:22:53,045 		8328 of 10000 with 99.27% 	 Time used:  0.00 sec
2023-03-30 15:22:53,047 		8352 of 10000 with 99.27% 	 Time used:  0.00 sec
2023-03-30 15:22:53,049 		8376 of 10000 with 99.27% 	 Time used:  0.00 sec
2023-03-30 15:22:53,051 		8400 of 10000 with 99.26% 	 Time used:  0.00 sec
2023-03-30 15:22:53,053 		8424 of 10000 with 99.25% 	 Time used:  0.00 sec
2023-03-30 15:22:53,055 		8448 of 10000 with 99.25% 	 Time used:  0.00 sec
2023-03-30 15:22:53,058 		8472 of 10000 with 99.26% 	 Time used:  0.00 sec
2023-03-30 15:22:53,060 		8496 of 10000 with 99.26% 	 Time used:  0.00 sec
2023-03-30 15:22:53,062 		8520 of 10000 with 99.26% 	 Time used:  0.00 sec
2023-03-30 15:22:53,064 		8544 of 10000 with 99.25% 	 Time used:  0.00 sec
2023-03-30 15:22:53,066 		8568 of 10000 with 99.25% 	 Time used:  0.00 sec
2023-03-30 15:22:53,068 		8592 of 10000 with 99.26% 	 Time used:  0.00 sec
2023-03-30 15:22:53,071 		8616 of 10000 with 99.26% 	 Time used:  0.00 sec
2023-03-30 15:22:53,073 		8640 of 10000 with 99.26% 	 Time used:  0.00 sec
2023-03-30 15:22:53,075 		8664 of 10000 with 99.26% 	 Time used:  0.00 sec
2023-03-30 15:22:53,077 		8688 of 10000 with 99.26% 	 Time used:  0.00 sec
2023-03-30 15:22:53,079 		8712 of 10000 with 99.27% 	 Time used:  0.00 sec
2023-03-30 15:22:53,081 		8736 of 10000 with 99.27% 	 Time used:  0.00 sec
2023-03-30 15:22:53,083 		8760 of 10000 with 99.27% 	 Time used:  0.00 sec
2023-03-30 15:22:53,086 		8784 of 10000 with 99.27% 	 Time used:  0.00 sec
2023-03-30 15:22:53,088 		8808 of 10000 with 99.27% 	 Time used:  0.00 sec
2023-03-30 15:22:53,090 		8832 of 10000 with 99.28% 	 Time used:  0.00 sec
2023-03-30 15:22:53,092 		8856 of 10000 with 99.28% 	 Time used:  0.00 sec
2023-03-30 15:22:53,094 		8880 of 10000 with 99.28% 	 Time used:  0.00 sec
2023-03-30 15:22:53,096 		8904 of 10000 with 99.28% 	 Time used:  0.00 sec
2023-03-30 15:22:53,098 		8928 of 10000 with 99.28% 	 Time used:  0.00 sec
2023-03-30 15:22:53,100 		8952 of 10000 with 99.29% 	 Time used:  0.00 sec
2023-03-30 15:22:53,103 		8976 of 10000 with 99.29% 	 Time used:  0.00 sec
2023-03-30 15:22:53,105 		9000 of 10000 with 99.29% 	 Time used:  0.00 sec
2023-03-30 15:22:53,107 		9024 of 10000 with 99.29% 	 Time used:  0.00 sec
2023-03-30 15:22:53,109 		9048 of 10000 with 99.29% 	 Time used:  0.00 sec
2023-03-30 15:22:53,111 		9072 of 10000 with 99.29% 	 Time used:  0.00 sec
2023-03-30 15:22:53,113 		9096 of 10000 with 99.30% 	 Time used:  0.00 sec
2023-03-30 15:22:53,115 		9120 of 10000 with 99.30% 	 Time used:  0.00 sec
2023-03-30 15:22:53,118 		9144 of 10000 with 99.30% 	 Time used:  0.00 sec
2023-03-30 15:22:53,120 		9168 of 10000 with 99.30% 	 Time used:  0.00 sec
2023-03-30 15:22:53,122 		9192 of 10000 with 99.30% 	 Time used:  0.00 sec
2023-03-30 15:22:53,124 		9216 of 10000 with 99.31% 	 Time used:  0.00 sec
2023-03-30 15:22:53,126 		9240 of 10000 with 99.31% 	 Time used:  0.00 sec
2023-03-30 15:22:53,128 		9264 of 10000 with 99.31% 	 Time used:  0.00 sec
2023-03-30 15:22:53,130 		9288 of 10000 with 99.31% 	 Time used:  0.00 sec
2023-03-30 15:22:53,132 		9312 of 10000 with 99.31% 	 Time used:  0.00 sec
2023-03-30 15:22:53,135 		9336 of 10000 with 99.31% 	 Time used:  0.00 sec
2023-03-30 15:22:53,137 		9360 of 10000 with 99.32% 	 Time used:  0.00 sec
2023-03-30 15:22:53,139 		9384 of 10000 with 99.32% 	 Time used:  0.00 sec
2023-03-30 15:22:53,141 		9408 of 10000 with 99.32% 	 Time used:  0.00 sec
2023-03-30 15:22:53,143 		9432 of 10000 with 99.32% 	 Time used:  0.00 sec
2023-03-30 15:22:53,145 		9456 of 10000 with 99.32% 	 Time used:  0.00 sec
2023-03-30 15:22:53,148 		9480 of 10000 with 99.32% 	 Time used:  0.00 sec
2023-03-30 15:22:53,150 		9504 of 10000 with 99.33% 	 Time used:  0.00 sec
2023-03-30 15:22:53,152 		9528 of 10000 with 99.33% 	 Time used:  0.00 sec
2023-03-30 15:22:53,154 		9552 of 10000 with 99.33% 	 Time used:  0.00 sec
2023-03-30 15:22:53,156 		9576 of 10000 with 99.33% 	 Time used:  0.00 sec
2023-03-30 15:22:53,158 		9600 of 10000 with 99.33% 	 Time used:  0.00 sec
2023-03-30 15:22:53,160 		9624 of 10000 with 99.33% 	 Time used:  0.00 sec
2023-03-30 15:22:53,162 		9648 of 10000 with 99.33% 	 Time used:  0.00 sec
2023-03-30 15:22:53,165 		9672 of 10000 with 99.33% 	 Time used:  0.00 sec
2023-03-30 15:22:53,167 		9696 of 10000 with 99.32% 	 Time used:  0.00 sec
2023-03-30 15:22:53,169 		9720 of 10000 with 99.32% 	 Time used:  0.00 sec
2023-03-30 15:22:53,171 		9744 of 10000 with 99.31% 	 Time used:  0.00 sec
2023-03-30 15:22:53,173 		9768 of 10000 with 99.31% 	 Time used:  0.00 sec
2023-03-30 15:22:53,175 		9792 of 10000 with 99.32% 	 Time used:  0.00 sec
2023-03-30 15:22:53,177 		9816 of 10000 with 99.31% 	 Time used:  0.00 sec
2023-03-30 15:22:53,180 		9840 of 10000 with 99.31% 	 Time used:  0.00 sec
2023-03-30 15:22:53,182 		9864 of 10000 with 99.31% 	 Time used:  0.00 sec
2023-03-30 15:22:53,184 		9888 of 10000 with 99.31% 	 Time used:  0.00 sec
2023-03-30 15:22:53,186 		9912 of 10000 with 99.31% 	 Time used:  0.00 sec
2023-03-30 15:22:53,188 		9936 of 10000 with 99.32% 	 Time used:  0.00 sec
2023-03-30 15:22:53,190 		9960 of 10000 with 99.32% 	 Time used:  0.00 sec
2023-03-30 15:22:53,192 		9984 of 10000 with 99.32% 	 Time used:  0.00 sec
2023-03-30 15:22:53,195 		10000 of 10000 with 99.32% 	 Time used:  0.00 sec
2023-03-30 15:22:53,195 
2023-03-30 15:22:53,196 			Learning rate: weights:   1.000e-03    
2023-03-30 15:22:53,196 			Last test performance: 99.32%
2023-03-30 15:22:53,196 ----------------
2023-03-30 15:22:53,259   17  =>  0    		Training 486 pattern with 99.58% 	Forward time: 	 0.05 sec
2023-03-30 15:22:53,259 			Loss:    8.929e-04    			Backward time: 	 0.01 sec 
2023-03-30 15:22:53,296 			Learning rate: weights:   1.000e-03    
2023-03-30 15:22:53,296 			Last test performance: 99.32%
2023-03-30 15:22:53,296 ----------------
2023-03-30 15:22:53,381   17  =>  1    		Training 486 pattern with 99.58% 	Forward time: 	 0.07 sec
2023-03-30 15:22:53,381 			Loss:    5.835e-04    			Backward time: 	 0.01 sec 
2023-03-30 15:22:53,427 			Learning rate: weights:   1.000e-03    
2023-03-30 15:22:53,427 			Last test performance: 99.32%
2023-03-30 15:22:53,427 ----------------
2023-03-30 15:22:53,511   17  =>  2    		Training 486 pattern with 98.75% 	Forward time: 	 0.07 sec
2023-03-30 15:22:53,511 			Loss:    1.051e-03    			Backward time: 	 0.01 sec 
2023-03-30 15:22:53,612 			Learning rate: weights:   1.000e-03    
2023-03-30 15:22:53,612 			Last test performance: 99.32%
2023-03-30 15:22:53,612 ----------------
2023-03-30 15:22:53,698   17  =>  3    		Training 486 pattern with 98.75% 	Forward time: 	 0.07 sec
2023-03-30 15:22:53,698 			Loss:    1.292e-03    			Backward time: 	 0.01 sec 
2023-03-30 15:22:53,771 			Learning rate: weights:   1.000e-03    
2023-03-30 15:22:53,772 			Last test performance: 99.32%
2023-03-30 15:22:53,772 ----------------
2023-03-30 15:22:53,857   17  =>  4    		Training 486 pattern with 99.58% 	Forward time: 	 0.07 sec
2023-03-30 15:22:53,857 			Loss:    6.511e-04    			Backward time: 	 0.01 sec 
2023-03-30 15:22:53,969 			Learning rate: weights:   1.000e-03    
2023-03-30 15:22:53,969 			Last test performance: 99.32%
2023-03-30 15:22:53,969 ----------------
2023-03-30 15:22:54,054   17  =>  5    		Training 486 pattern with 98.54% 	Forward time: 	 0.07 sec
2023-03-30 15:22:54,054 			Loss:    9.699e-04    			Backward time: 	 0.01 sec 
2023-03-30 15:22:54,180 			Learning rate: weights:   1.000e-03    
2023-03-30 15:22:54,180 			Last test performance: 99.32%
2023-03-30 15:22:54,180 ----------------
2023-03-30 15:22:54,265   17  =>  6    		Training 486 pattern with 99.17% 	Forward time: 	 0.07 sec
2023-03-30 15:22:54,265 			Loss:    1.149e-03    			Backward time: 	 0.01 sec 
2023-03-30 15:22:54,375 			Learning rate: weights:   1.000e-03    
2023-03-30 15:22:54,375 			Last test performance: 99.32%
2023-03-30 15:22:54,375 ----------------
2023-03-30 15:22:54,454   17  =>  7    		Training 486 pattern with 98.96% 	Forward time: 	 0.07 sec
2023-03-30 15:22:54,454 			Loss:    8.483e-04    			Backward time: 	 0.01 sec 
2023-03-30 15:22:54,557 			Learning rate: weights:   1.000e-03    
2023-03-30 15:22:54,557 			Last test performance: 99.32%
2023-03-30 15:22:54,558 ----------------
2023-03-30 15:22:54,641   17  =>  8    		Training 486 pattern with 99.17% 	Forward time: 	 0.07 sec
2023-03-30 15:22:54,641 			Loss:    1.146e-03    			Backward time: 	 0.01 sec 
2023-03-30 15:22:54,745 			Learning rate: weights:   1.000e-03    
2023-03-30 15:22:54,745 			Last test performance: 99.32%
2023-03-30 15:22:54,745 ----------------
2023-03-30 15:22:54,832   17  =>  9    		Training 486 pattern with 98.75% 	Forward time: 	 0.07 sec
2023-03-30 15:22:54,832 			Loss:    1.388e-03    			Backward time: 	 0.01 sec 
2023-03-30 15:22:54,900 			Learning rate: weights:   1.000e-03    
2023-03-30 15:22:54,900 			Last test performance: 99.32%
2023-03-30 15:22:54,900 ----------------
2023-03-30 15:22:54,985   17  =>  10   		Training 486 pattern with 99.17% 	Forward time: 	 0.07 sec
2023-03-30 15:22:54,985 			Loss:    1.740e-03    			Backward time: 	 0.01 sec 
2023-03-30 15:22:55,069 			Learning rate: weights:   1.000e-03    
2023-03-30 15:22:55,069 			Last test performance: 99.32%
2023-03-30 15:22:55,069 ----------------
2023-03-30 15:22:55,154   17  =>  11   		Training 486 pattern with 99.17% 	Forward time: 	 0.07 sec
2023-03-30 15:22:55,154 			Loss:    1.610e-03    			Backward time: 	 0.01 sec 
2023-03-30 15:22:55,260 			Learning rate: weights:   1.000e-03    
2023-03-30 15:22:55,260 			Last test performance: 99.32%
2023-03-30 15:22:55,260 ----------------
2023-03-30 15:22:55,343   17  =>  12   		Training 486 pattern with 99.17% 	Forward time: 	 0.07 sec
2023-03-30 15:22:55,343 			Loss:    1.071e-03    			Backward time: 	 0.01 sec 
2023-03-30 15:22:55,408 			Learning rate: weights:   1.000e-03    
2023-03-30 15:22:55,408 			Last test performance: 99.32%
2023-03-30 15:22:55,408 ----------------
2023-03-30 15:22:55,492   17  =>  13   		Training 486 pattern with 99.58% 	Forward time: 	 0.07 sec
2023-03-30 15:22:55,492 			Loss:    5.305e-04    			Backward time: 	 0.01 sec 
2023-03-30 15:22:55,625 			Learning rate: weights:   1.000e-03    
2023-03-30 15:22:55,625 			Last test performance: 99.32%
2023-03-30 15:22:55,625 ----------------
2023-03-30 15:22:55,711   17  =>  14   		Training 486 pattern with 99.58% 	Forward time: 	 0.07 sec
2023-03-30 15:22:55,711 			Loss:    5.242e-04    			Backward time: 	 0.01 sec 
2023-03-30 15:22:55,755 			Learning rate: weights:   1.000e-03    
2023-03-30 15:22:55,755 			Last test performance: 99.32%
2023-03-30 15:22:55,755 ----------------
2023-03-30 15:22:55,840   17  =>  15   		Training 486 pattern with 99.38% 	Forward time: 	 0.07 sec
2023-03-30 15:22:55,840 			Loss:    6.033e-04    			Backward time: 	 0.01 sec 
2023-03-30 15:22:55,923 			Learning rate: weights:   1.000e-03    
2023-03-30 15:22:55,923 			Last test performance: 99.32%
2023-03-30 15:22:55,923 ----------------
2023-03-30 15:22:56,009   17  =>  16   		Training 486 pattern with 99.38% 	Forward time: 	 0.07 sec
2023-03-30 15:22:56,009 			Loss:    5.530e-04    			Backward time: 	 0.01 sec 
2023-03-30 15:22:56,117 			Learning rate: weights:   1.000e-03    
2023-03-30 15:22:56,118 			Last test performance: 99.32%
2023-03-30 15:22:56,118 ----------------
2023-03-30 15:22:56,201   17  =>  17   		Training 486 pattern with 99.17% 	Forward time: 	 0.07 sec
2023-03-30 15:22:56,201 			Loss:    1.453e-03    			Backward time: 	 0.01 sec 
2023-03-30 15:22:56,251 			Learning rate: weights:   1.000e-03    
2023-03-30 15:22:56,251 			Last test performance: 99.32%
2023-03-30 15:22:56,251 ----------------
2023-03-30 15:22:56,337   17  =>  18   		Training 486 pattern with 98.96% 	Forward time: 	 0.07 sec
2023-03-30 15:22:56,337 			Loss:    1.351e-03    			Backward time: 	 0.01 sec 
2023-03-30 15:22:56,392 			Learning rate: weights:   1.000e-03    
2023-03-30 15:22:56,392 			Last test performance: 99.32%
2023-03-30 15:22:56,392 ----------------
2023-03-30 15:22:56,476   17  =>  19   		Training 486 pattern with 98.12% 	Forward time: 	 0.07 sec
2023-03-30 15:22:56,476 			Loss:    1.713e-03    			Backward time: 	 0.01 sec 
2023-03-30 15:22:56,530 			Learning rate: weights:   1.000e-03    
2023-03-30 15:22:56,530 			Last test performance: 99.32%
2023-03-30 15:22:56,530 ----------------
2023-03-30 15:22:56,614   17  =>  20   		Training 486 pattern with 99.79% 	Forward time: 	 0.07 sec
2023-03-30 15:22:56,614 			Loss:    4.490e-04    			Backward time: 	 0.01 sec 
2023-03-30 15:22:56,667 			Learning rate: weights:   1.000e-03    
2023-03-30 15:22:56,667 			Last test performance: 99.32%
2023-03-30 15:22:56,667 ----------------
2023-03-30 15:22:56,754   17  =>  21   		Training 486 pattern with 99.38% 	Forward time: 	 0.08 sec
2023-03-30 15:22:56,755 			Loss:    6.776e-04    			Backward time: 	 0.01 sec 
2023-03-30 15:22:56,790 			Learning rate: weights:   1.000e-03    
2023-03-30 15:22:56,791 			Last test performance: 99.32%
2023-03-30 15:22:56,791 ----------------
2023-03-30 15:22:56,875   17  =>  22   		Training 486 pattern with 99.58% 	Forward time: 	 0.07 sec
2023-03-30 15:22:56,875 			Loss:    7.901e-04    			Backward time: 	 0.01 sec 
2023-03-30 15:22:56,922 			Learning rate: weights:   1.000e-03    
2023-03-30 15:22:56,922 			Last test performance: 99.32%
2023-03-30 15:22:56,922 ----------------
2023-03-30 15:22:57,007   17  =>  23   		Training 486 pattern with 98.96% 	Forward time: 	 0.07 sec
2023-03-30 15:22:57,007 			Loss:    1.179e-03    			Backward time: 	 0.01 sec 
2023-03-30 15:22:57,057 			Learning rate: weights:   1.000e-03    
2023-03-30 15:22:57,057 			Last test performance: 99.32%
2023-03-30 15:22:57,058 ----------------
2023-03-30 15:22:57,142   17  =>  24   		Training 486 pattern with 99.58% 	Forward time: 	 0.07 sec
2023-03-30 15:22:57,142 			Loss:    1.172e-03    			Backward time: 	 0.01 sec 
2023-03-30 15:22:57,201 			Learning rate: weights:   1.000e-03    
2023-03-30 15:22:57,201 			Last test performance: 99.32%
2023-03-30 15:22:57,201 ----------------
2023-03-30 15:22:57,285   17  =>  25   		Training 486 pattern with 99.58% 	Forward time: 	 0.07 sec
2023-03-30 15:22:57,285 			Loss:    5.470e-04    			Backward time: 	 0.01 sec 
2023-03-30 15:22:57,332 			Learning rate: weights:   1.000e-03    
2023-03-30 15:22:57,332 			Last test performance: 99.32%
2023-03-30 15:22:57,332 ----------------
2023-03-30 15:22:57,416   17  =>  26   		Training 486 pattern with 100.00% 	Forward time: 	 0.07 sec
2023-03-30 15:22:57,416 			Loss:    2.501e-04    			Backward time: 	 0.01 sec 
2023-03-30 15:22:57,457 			Learning rate: weights:   1.000e-03    
2023-03-30 15:22:57,458 			Last test performance: 99.32%
2023-03-30 15:22:57,458 ----------------
2023-03-30 15:22:57,542   17  =>  27   		Training 486 pattern with 98.96% 	Forward time: 	 0.07 sec
2023-03-30 15:22:57,543 			Loss:    1.231e-03    			Backward time: 	 0.01 sec 
2023-03-30 15:22:57,600 			Learning rate: weights:   1.000e-03    
2023-03-30 15:22:57,600 			Last test performance: 99.32%
2023-03-30 15:22:57,601 ----------------
2023-03-30 15:22:57,685   17  =>  28   		Training 486 pattern with 99.38% 	Forward time: 	 0.07 sec
2023-03-30 15:22:57,685 			Loss:    1.124e-03    			Backward time: 	 0.01 sec 
2023-03-30 15:22:57,722 			Learning rate: weights:   1.000e-03    
2023-03-30 15:22:57,722 			Last test performance: 99.32%
2023-03-30 15:22:57,722 ----------------
2023-03-30 15:22:57,808   17  =>  29   		Training 486 pattern with 99.38% 	Forward time: 	 0.07 sec
2023-03-30 15:22:57,808 			Loss:    7.343e-04    			Backward time: 	 0.01 sec 
2023-03-30 15:22:57,872 			Learning rate: weights:   1.000e-03    
2023-03-30 15:22:57,872 			Last test performance: 99.32%
2023-03-30 15:22:57,872 ----------------
2023-03-30 15:22:57,957   17  =>  30   		Training 486 pattern with 99.17% 	Forward time: 	 0.07 sec
2023-03-30 15:22:57,957 			Loss:    7.591e-04    			Backward time: 	 0.01 sec 
2023-03-30 15:22:57,999 			Learning rate: weights:   1.000e-03    
2023-03-30 15:22:57,999 			Last test performance: 99.32%
2023-03-30 15:22:57,999 ----------------
2023-03-30 15:22:58,083   17  =>  31   		Training 486 pattern with 98.96% 	Forward time: 	 0.07 sec
2023-03-30 15:22:58,083 			Loss:    1.213e-03    			Backward time: 	 0.01 sec 
2023-03-30 15:22:58,187 			Learning rate: weights:   1.000e-03    
2023-03-30 15:22:58,187 			Last test performance: 99.32%
2023-03-30 15:22:58,187 ----------------
2023-03-30 15:22:58,271   17  =>  32   		Training 486 pattern with 98.54% 	Forward time: 	 0.07 sec
2023-03-30 15:22:58,271 			Loss:    1.551e-03    			Backward time: 	 0.01 sec 
2023-03-30 15:22:58,343 			Learning rate: weights:   1.000e-03    
2023-03-30 15:22:58,343 			Last test performance: 99.32%
2023-03-30 15:22:58,343 ----------------
2023-03-30 15:22:58,428   17  =>  33   		Training 486 pattern with 98.33% 	Forward time: 	 0.07 sec
2023-03-30 15:22:58,428 			Loss:    2.078e-03    			Backward time: 	 0.01 sec 
2023-03-30 15:22:58,527 			Learning rate: weights:   1.000e-03    
2023-03-30 15:22:58,527 			Last test performance: 99.32%
2023-03-30 15:22:58,527 ----------------
2023-03-30 15:22:58,611   17  =>  34   		Training 486 pattern with 99.38% 	Forward time: 	 0.07 sec
2023-03-30 15:22:58,611 			Loss:    6.403e-04    			Backward time: 	 0.01 sec 
2023-03-30 15:22:58,686 			Learning rate: weights:   1.000e-03    
2023-03-30 15:22:58,686 			Last test performance: 99.32%
2023-03-30 15:22:58,686 ----------------
2023-03-30 15:22:58,770   17  =>  35   		Training 486 pattern with 99.38% 	Forward time: 	 0.07 sec
2023-03-30 15:22:58,770 			Loss:    7.253e-04    			Backward time: 	 0.01 sec 
2023-03-30 15:22:58,843 			Learning rate: weights:   1.000e-03    
2023-03-30 15:22:58,843 			Last test performance: 99.32%
2023-03-30 15:22:58,843 ----------------
2023-03-30 15:22:58,928   17  =>  36   		Training 486 pattern with 99.58% 	Forward time: 	 0.07 sec
2023-03-30 15:22:59,023 			Loss:    6.903e-04    			Backward time: 	 0.01 sec 
2023-03-30 15:22:59,157 			Learning rate: weights:   1.000e-03    
2023-03-30 15:22:59,157 			Last test performance: 99.32%
2023-03-30 15:22:59,157 ----------------
2023-03-30 15:22:59,242   17  =>  37   		Training 486 pattern with 97.71% 	Forward time: 	 0.07 sec
2023-03-30 15:22:59,242 			Loss:    2.880e-03    			Backward time: 	 0.01 sec 
2023-03-30 15:22:59,288 			Learning rate: weights:   1.000e-03    
2023-03-30 15:22:59,288 			Last test performance: 99.32%
2023-03-30 15:22:59,288 ----------------
2023-03-30 15:22:59,373   17  =>  38   		Training 486 pattern with 99.58% 	Forward time: 	 0.07 sec
2023-03-30 15:22:59,373 			Loss:    9.369e-04    			Backward time: 	 0.01 sec 
2023-03-30 15:22:59,433 			Learning rate: weights:   1.000e-03    
2023-03-30 15:22:59,433 			Last test performance: 99.32%
2023-03-30 15:22:59,433 ----------------
2023-03-30 15:22:59,518   17  =>  39   		Training 486 pattern with 99.38% 	Forward time: 	 0.07 sec
2023-03-30 15:22:59,518 			Loss:    1.005e-03    			Backward time: 	 0.01 sec 
2023-03-30 15:22:59,575 			Learning rate: weights:   1.000e-03    
2023-03-30 15:22:59,575 			Last test performance: 99.32%
2023-03-30 15:22:59,575 ----------------
2023-03-30 15:22:59,660   17  =>  40   		Training 486 pattern with 99.58% 	Forward time: 	 0.07 sec
2023-03-30 15:22:59,660 			Loss:    5.972e-04    			Backward time: 	 0.01 sec 
2023-03-30 15:22:59,735 			Learning rate: weights:   1.000e-03    
2023-03-30 15:22:59,735 			Last test performance: 99.32%
2023-03-30 15:22:59,735 ----------------
2023-03-30 15:22:59,819   17  =>  41   		Training 486 pattern with 99.17% 	Forward time: 	 0.07 sec
2023-03-30 15:22:59,819 			Loss:    1.019e-03    			Backward time: 	 0.01 sec 
2023-03-30 15:22:59,887 			Learning rate: weights:   1.000e-03    
2023-03-30 15:22:59,887 			Last test performance: 99.32%
2023-03-30 15:22:59,887 ----------------
2023-03-30 15:22:59,971   17  =>  42   		Training 486 pattern with 99.17% 	Forward time: 	 0.07 sec
2023-03-30 15:22:59,971 			Loss:    1.016e-03    			Backward time: 	 0.01 sec 
2023-03-30 15:23:00,031 			Learning rate: weights:   1.000e-03    
2023-03-30 15:23:00,031 			Last test performance: 99.32%
2023-03-30 15:23:00,031 ----------------
2023-03-30 15:23:00,116   17  =>  43   		Training 486 pattern with 99.79% 	Forward time: 	 0.07 sec
2023-03-30 15:23:00,116 			Loss:    5.108e-04    			Backward time: 	 0.01 sec 
2023-03-30 15:23:00,177 			Learning rate: weights:   1.000e-03    
2023-03-30 15:23:00,177 			Last test performance: 99.32%
2023-03-30 15:23:00,178 ----------------
2023-03-30 15:23:00,262   17  =>  44   		Training 486 pattern with 99.17% 	Forward time: 	 0.07 sec
2023-03-30 15:23:00,262 			Loss:    1.313e-03    			Backward time: 	 0.01 sec 
2023-03-30 15:23:00,326 			Learning rate: weights:   1.000e-03    
2023-03-30 15:23:00,326 			Last test performance: 99.32%
2023-03-30 15:23:00,326 ----------------
2023-03-30 15:23:00,411   17  =>  45   		Training 486 pattern with 99.17% 	Forward time: 	 0.07 sec
2023-03-30 15:23:00,411 			Loss:    9.980e-04    			Backward time: 	 0.01 sec 
2023-03-30 15:23:00,480 			Learning rate: weights:   1.000e-03    
2023-03-30 15:23:00,480 			Last test performance: 99.32%
2023-03-30 15:23:00,480 ----------------
2023-03-30 15:23:00,564   17  =>  46   		Training 486 pattern with 99.17% 	Forward time: 	 0.07 sec
2023-03-30 15:23:00,564 			Loss:    1.030e-03    			Backward time: 	 0.01 sec 
2023-03-30 15:23:00,613 			Learning rate: weights:   1.000e-03    
2023-03-30 15:23:00,613 			Last test performance: 99.32%
2023-03-30 15:23:00,613 ----------------
2023-03-30 15:23:00,698   17  =>  47   		Training 486 pattern with 98.96% 	Forward time: 	 0.07 sec
2023-03-30 15:23:00,698 			Loss:    1.190e-03    			Backward time: 	 0.01 sec 
2023-03-30 15:23:00,783 			Learning rate: weights:   1.000e-03    
2023-03-30 15:23:00,783 			Last test performance: 99.32%
2023-03-30 15:23:00,783 ----------------
2023-03-30 15:23:00,867   17  =>  48   		Training 486 pattern with 99.58% 	Forward time: 	 0.07 sec
2023-03-30 15:23:00,867 			Loss:    9.260e-04    			Backward time: 	 0.01 sec 
2023-03-30 15:23:00,922 			Learning rate: weights:   1.000e-03    
2023-03-30 15:23:00,922 			Last test performance: 99.32%
2023-03-30 15:23:00,922 ----------------
2023-03-30 15:23:01,007   17  =>  49   		Training 486 pattern with 97.92% 	Forward time: 	 0.07 sec
2023-03-30 15:23:01,007 			Loss:    2.222e-03    			Backward time: 	 0.01 sec 
2023-03-30 15:23:01,063 			Learning rate: weights:   1.000e-03    
2023-03-30 15:23:01,063 			Last test performance: 99.32%
2023-03-30 15:23:01,063 ----------------
2023-03-30 15:23:01,147   17  =>  50   		Training 486 pattern with 99.17% 	Forward time: 	 0.07 sec
2023-03-30 15:23:01,147 			Loss:    9.607e-04    			Backward time: 	 0.01 sec 
2023-03-30 15:23:01,208 			Learning rate: weights:   1.000e-03    
2023-03-30 15:23:01,208 			Last test performance: 99.32%
2023-03-30 15:23:01,208 ----------------
2023-03-30 15:23:01,293   17  =>  51   		Training 486 pattern with 99.58% 	Forward time: 	 0.07 sec
2023-03-30 15:23:01,293 			Loss:    4.683e-04    			Backward time: 	 0.01 sec 
2023-03-30 15:23:01,338 			Learning rate: weights:   1.000e-03    
2023-03-30 15:23:01,338 			Last test performance: 99.32%
2023-03-30 15:23:01,338 ----------------
2023-03-30 15:23:01,423   17  =>  52   		Training 486 pattern with 98.12% 	Forward time: 	 0.07 sec
2023-03-30 15:23:01,423 			Loss:    1.668e-03    			Backward time: 	 0.01 sec 
2023-03-30 15:23:01,481 			Learning rate: weights:   1.000e-03    
2023-03-30 15:23:01,481 			Last test performance: 99.32%
2023-03-30 15:23:01,481 ----------------
2023-03-30 15:23:01,566   17  =>  53   		Training 486 pattern with 98.33% 	Forward time: 	 0.07 sec
2023-03-30 15:23:01,566 			Loss:    2.549e-03    			Backward time: 	 0.01 sec 
2023-03-30 15:23:01,610 			Learning rate: weights:   1.000e-03    
2023-03-30 15:23:01,611 			Last test performance: 99.32%
2023-03-30 15:23:01,611 ----------------
2023-03-30 15:23:01,695   17  =>  54   		Training 486 pattern with 99.17% 	Forward time: 	 0.07 sec
2023-03-30 15:23:01,695 			Loss:    7.582e-04    			Backward time: 	 0.01 sec 
2023-03-30 15:23:01,733 			Learning rate: weights:   1.000e-03    
2023-03-30 15:23:01,733 			Last test performance: 99.32%
2023-03-30 15:23:01,733 ----------------
2023-03-30 15:23:01,819   17  =>  55   		Training 486 pattern with 98.75% 	Forward time: 	 0.07 sec
2023-03-30 15:23:01,819 			Loss:    1.587e-03    			Backward time: 	 0.01 sec 
2023-03-30 15:23:01,878 			Learning rate: weights:   1.000e-03    
2023-03-30 15:23:01,878 			Last test performance: 99.32%
2023-03-30 15:23:01,878 ----------------
2023-03-30 15:23:01,965   17  =>  56   		Training 486 pattern with 98.54% 	Forward time: 	 0.07 sec
2023-03-30 15:23:01,965 			Loss:    1.515e-03    			Backward time: 	 0.01 sec 
2023-03-30 15:23:02,025 			Learning rate: weights:   1.000e-03    
2023-03-30 15:23:02,025 			Last test performance: 99.32%
2023-03-30 15:23:02,025 ----------------
2023-03-30 15:23:02,130   17  =>  57   		Training 486 pattern with 99.38% 	Forward time: 	 0.08 sec
2023-03-30 15:23:02,130 			Loss:    9.453e-04    			Backward time: 	 0.01 sec 
2023-03-30 15:23:02,220 			Learning rate: weights:   1.000e-03    
2023-03-30 15:23:02,220 			Last test performance: 99.32%
2023-03-30 15:23:02,220 ----------------
2023-03-30 15:23:02,304   17  =>  58   		Training 486 pattern with 98.75% 	Forward time: 	 0.07 sec
2023-03-30 15:23:02,304 			Loss:    1.860e-03    			Backward time: 	 0.01 sec 
2023-03-30 15:23:02,395 			Learning rate: weights:   1.000e-03    
2023-03-30 15:23:02,395 			Last test performance: 99.32%
2023-03-30 15:23:02,395 ----------------
2023-03-30 15:23:02,480   17  =>  59   		Training 486 pattern with 99.58% 	Forward time: 	 0.07 sec
2023-03-30 15:23:02,480 			Loss:    1.107e-03    			Backward time: 	 0.01 sec 
2023-03-30 15:23:02,523 			Learning rate: weights:   1.000e-03    
2023-03-30 15:23:02,523 			Last test performance: 99.32%
2023-03-30 15:23:02,523 ----------------
2023-03-30 15:23:02,607   17  =>  60   		Training 486 pattern with 98.75% 	Forward time: 	 0.07 sec
2023-03-30 15:23:02,608 			Loss:    1.804e-03    			Backward time: 	 0.01 sec 
2023-03-30 15:23:02,651 			Learning rate: weights:   1.000e-03    
2023-03-30 15:23:02,651 			Last test performance: 99.32%
2023-03-30 15:23:02,651 ----------------
2023-03-30 15:23:02,736   17  =>  61   		Training 486 pattern with 99.17% 	Forward time: 	 0.07 sec
2023-03-30 15:23:02,736 			Loss:    1.848e-03    			Backward time: 	 0.01 sec 
2023-03-30 15:23:02,795 			Learning rate: weights:   1.000e-03    
2023-03-30 15:23:02,795 			Last test performance: 99.32%
2023-03-30 15:23:02,795 ----------------
2023-03-30 15:23:02,881   17  =>  62   		Training 486 pattern with 99.17% 	Forward time: 	 0.07 sec
2023-03-30 15:23:02,881 			Loss:    1.913e-03    			Backward time: 	 0.01 sec 
2023-03-30 15:23:02,946 			Learning rate: weights:   1.000e-03    
2023-03-30 15:23:02,946 			Last test performance: 99.32%
2023-03-30 15:23:02,946 ----------------
2023-03-30 15:23:03,031   17  =>  63   		Training 486 pattern with 98.54% 	Forward time: 	 0.07 sec
2023-03-30 15:23:03,031 			Loss:    2.080e-03    			Backward time: 	 0.01 sec 
2023-03-30 15:23:03,101 			Learning rate: weights:   1.000e-03    
2023-03-30 15:23:03,101 			Last test performance: 99.32%
2023-03-30 15:23:03,101 ----------------
2023-03-30 15:23:03,187   17  =>  64   		Training 486 pattern with 98.54% 	Forward time: 	 0.07 sec
2023-03-30 15:23:03,187 			Loss:    2.070e-03    			Backward time: 	 0.01 sec 
2023-03-30 15:23:03,282 			Learning rate: weights:   1.000e-03    
2023-03-30 15:23:03,282 			Last test performance: 99.32%
2023-03-30 15:23:03,282 ----------------
2023-03-30 15:23:03,368   17  =>  65   		Training 486 pattern with 99.17% 	Forward time: 	 0.07 sec
2023-03-30 15:23:03,368 			Loss:    1.296e-03    			Backward time: 	 0.01 sec 
2023-03-30 15:23:03,425 			Learning rate: weights:   1.000e-03    
2023-03-30 15:23:03,425 			Last test performance: 99.32%
2023-03-30 15:23:03,425 ----------------
2023-03-30 15:23:03,510   17  =>  66   		Training 486 pattern with 99.38% 	Forward time: 	 0.07 sec
2023-03-30 15:23:03,510 			Loss:    9.633e-04    			Backward time: 	 0.01 sec 
2023-03-30 15:23:03,579 			Learning rate: weights:   1.000e-03    
2023-03-30 15:23:03,579 			Last test performance: 99.32%
2023-03-30 15:23:03,579 ----------------
2023-03-30 15:23:03,667   17  =>  67   		Training 486 pattern with 99.58% 	Forward time: 	 0.07 sec
2023-03-30 15:23:03,667 			Loss:    5.999e-04    			Backward time: 	 0.01 sec 
2023-03-30 15:23:03,725 			Learning rate: weights:   1.000e-03    
2023-03-30 15:23:03,725 			Last test performance: 99.32%
2023-03-30 15:23:03,726 ----------------
2023-03-30 15:23:03,810   17  =>  68   		Training 486 pattern with 99.38% 	Forward time: 	 0.07 sec
2023-03-30 15:23:03,810 			Loss:    8.678e-04    			Backward time: 	 0.01 sec 
2023-03-30 15:23:03,857 			Learning rate: weights:   1.000e-03    
2023-03-30 15:23:03,857 			Last test performance: 99.32%
2023-03-30 15:23:03,857 ----------------
2023-03-30 15:23:03,941   17  =>  69   		Training 486 pattern with 96.88% 	Forward time: 	 0.07 sec
2023-03-30 15:23:03,941 			Loss:    2.662e-03    			Backward time: 	 0.01 sec 
2023-03-30 15:23:03,985 			Learning rate: weights:   1.000e-03    
2023-03-30 15:23:03,985 			Last test performance: 99.32%
2023-03-30 15:23:03,985 ----------------
2023-03-30 15:23:04,069   17  =>  70   		Training 486 pattern with 99.38% 	Forward time: 	 0.07 sec
2023-03-30 15:23:04,069 			Loss:    1.157e-03    			Backward time: 	 0.01 sec 
2023-03-30 15:23:04,110 			Learning rate: weights:   1.000e-03    
2023-03-30 15:23:04,110 			Last test performance: 99.32%
2023-03-30 15:23:04,110 ----------------
2023-03-30 15:23:04,195   17  =>  71   		Training 486 pattern with 98.96% 	Forward time: 	 0.07 sec
2023-03-30 15:23:04,195 			Loss:    1.477e-03    			Backward time: 	 0.01 sec 
2023-03-30 15:23:04,253 			Learning rate: weights:   1.000e-03    
2023-03-30 15:23:04,253 			Last test performance: 99.32%
2023-03-30 15:23:04,253 ----------------
2023-03-30 15:23:04,337   17  =>  72   		Training 486 pattern with 98.54% 	Forward time: 	 0.07 sec
2023-03-30 15:23:04,337 			Loss:    1.671e-03    			Backward time: 	 0.01 sec 
2023-03-30 15:23:04,396 			Learning rate: weights:   1.000e-03    
2023-03-30 15:23:04,396 			Last test performance: 99.32%
2023-03-30 15:23:04,396 ----------------
2023-03-30 15:23:04,481   17  =>  73   		Training 486 pattern with 99.17% 	Forward time: 	 0.07 sec
2023-03-30 15:23:04,481 			Loss:    1.326e-03    			Backward time: 	 0.01 sec 
2023-03-30 15:23:04,538 			Learning rate: weights:   1.000e-03    
2023-03-30 15:23:04,538 			Last test performance: 99.32%
2023-03-30 15:23:04,539 ----------------
2023-03-30 15:23:04,626   17  =>  74   		Training 486 pattern with 98.96% 	Forward time: 	 0.08 sec
2023-03-30 15:23:04,626 			Loss:    1.474e-03    			Backward time: 	 0.01 sec 
2023-03-30 15:23:04,747 			Learning rate: weights:   1.000e-03    
2023-03-30 15:23:04,747 			Last test performance: 99.32%
2023-03-30 15:23:04,747 ----------------
2023-03-30 15:23:04,833   17  =>  75   		Training 486 pattern with 98.96% 	Forward time: 	 0.07 sec
2023-03-30 15:23:04,833 			Loss:    8.070e-04    			Backward time: 	 0.01 sec 
2023-03-30 15:23:04,881 			Learning rate: weights:   1.000e-03    
2023-03-30 15:23:04,881 			Last test performance: 99.32%
2023-03-30 15:23:04,881 ----------------
2023-03-30 15:23:04,965   17  =>  76   		Training 486 pattern with 99.17% 	Forward time: 	 0.07 sec
2023-03-30 15:23:04,965 			Loss:    8.446e-04    			Backward time: 	 0.01 sec 
2023-03-30 15:23:05,019 			Learning rate: weights:   1.000e-03    
2023-03-30 15:23:05,019 			Last test performance: 99.32%
2023-03-30 15:23:05,019 ----------------
2023-03-30 15:23:05,104   17  =>  77   		Training 486 pattern with 98.54% 	Forward time: 	 0.07 sec
2023-03-30 15:23:05,104 			Loss:    2.590e-03    			Backward time: 	 0.01 sec 
2023-03-30 15:23:05,162 			Learning rate: weights:   1.000e-03    
2023-03-30 15:23:05,162 			Last test performance: 99.32%
2023-03-30 15:23:05,162 ----------------
2023-03-30 15:23:05,247   17  =>  78   		Training 486 pattern with 99.38% 	Forward time: 	 0.07 sec
2023-03-30 15:23:05,247 			Loss:    1.177e-03    			Backward time: 	 0.01 sec 
2023-03-30 15:23:05,361 			Learning rate: weights:   1.000e-03    
2023-03-30 15:23:05,361 			Last test performance: 99.32%
2023-03-30 15:23:05,362 ----------------
2023-03-30 15:23:05,444   17  =>  79   		Training 486 pattern with 98.96% 	Forward time: 	 0.07 sec
2023-03-30 15:23:05,444 			Loss:    1.222e-03    			Backward time: 	 0.01 sec 
2023-03-30 15:23:05,491 			Learning rate: weights:   1.000e-03    
2023-03-30 15:23:05,491 			Last test performance: 99.32%
2023-03-30 15:23:05,492 ----------------
2023-03-30 15:23:05,576   17  =>  80   		Training 486 pattern with 98.54% 	Forward time: 	 0.07 sec
2023-03-30 15:23:05,576 			Loss:    1.408e-03    			Backward time: 	 0.01 sec 
2023-03-30 15:23:05,651 			Learning rate: weights:   1.000e-03    
2023-03-30 15:23:05,651 			Last test performance: 99.32%
2023-03-30 15:23:05,652 ----------------
2023-03-30 15:23:05,736   17  =>  81   		Training 486 pattern with 99.38% 	Forward time: 	 0.07 sec
2023-03-30 15:23:05,736 			Loss:    3.527e-03    			Backward time: 	 0.01 sec 
2023-03-30 15:23:05,794 			Learning rate: weights:   1.000e-03    
2023-03-30 15:23:05,795 			Last test performance: 99.32%
2023-03-30 15:23:05,795 ----------------
2023-03-30 15:23:05,879   17  =>  82   		Training 486 pattern with 99.17% 	Forward time: 	 0.07 sec
2023-03-30 15:23:05,879 			Loss:    1.161e-03    			Backward time: 	 0.01 sec 
2023-03-30 15:23:05,920 			Learning rate: weights:   1.000e-03    
2023-03-30 15:23:05,920 			Last test performance: 99.32%
2023-03-30 15:23:05,920 ----------------
2023-03-30 15:23:05,987   17  =>  83   		Training 486 pattern with 99.38% 	Forward time: 	 0.06 sec
2023-03-30 15:23:05,987 			Loss:    8.894e-04    			Backward time: 	 0.01 sec 
2023-03-30 15:23:06,018 			Learning rate: weights:   1.000e-03    
2023-03-30 15:23:06,018 			Last test performance: 99.32%
2023-03-30 15:23:06,018 ----------------
2023-03-30 15:23:06,104   17  =>  84   		Training 486 pattern with 99.38% 	Forward time: 	 0.07 sec
2023-03-30 15:23:06,104 			Loss:    6.121e-04    			Backward time: 	 0.01 sec 
2023-03-30 15:23:06,151 			Learning rate: weights:   1.000e-03    
2023-03-30 15:23:06,151 			Last test performance: 99.32%
2023-03-30 15:23:06,151 ----------------
2023-03-30 15:23:06,235   17  =>  85   		Training 486 pattern with 98.96% 	Forward time: 	 0.07 sec
2023-03-30 15:23:06,235 			Loss:    1.607e-03    			Backward time: 	 0.01 sec 
2023-03-30 15:23:06,301 			Learning rate: weights:   1.000e-03    
2023-03-30 15:23:06,301 			Last test performance: 99.32%
2023-03-30 15:23:06,301 ----------------
2023-03-30 15:23:06,386   17  =>  86   		Training 486 pattern with 98.75% 	Forward time: 	 0.07 sec
2023-03-30 15:23:06,386 			Loss:    1.210e-03    			Backward time: 	 0.01 sec 
2023-03-30 15:23:06,434 			Learning rate: weights:   1.000e-03    
2023-03-30 15:23:06,434 			Last test performance: 99.32%
2023-03-30 15:23:06,434 ----------------
2023-03-30 15:23:06,518   17  =>  87   		Training 486 pattern with 98.75% 	Forward time: 	 0.07 sec
2023-03-30 15:23:06,518 			Loss:    1.372e-03    			Backward time: 	 0.01 sec 
2023-03-30 15:23:06,564 			Learning rate: weights:   1.000e-03    
2023-03-30 15:23:06,564 			Last test performance: 99.32%
2023-03-30 15:23:06,564 ----------------
2023-03-30 15:23:06,648   17  =>  88   		Training 486 pattern with 98.75% 	Forward time: 	 0.07 sec
2023-03-30 15:23:06,648 			Loss:    8.600e-04    			Backward time: 	 0.01 sec 
2023-03-30 15:23:06,691 			Learning rate: weights:   1.000e-03    
2023-03-30 15:23:06,691 			Last test performance: 99.32%
2023-03-30 15:23:06,691 ----------------
2023-03-30 15:23:06,775   17  =>  89   		Training 486 pattern with 99.58% 	Forward time: 	 0.07 sec
2023-03-30 15:23:06,775 			Loss:    9.613e-04    			Backward time: 	 0.01 sec 
2023-03-30 15:23:06,817 			Learning rate: weights:   1.000e-03    
2023-03-30 15:23:06,817 			Last test performance: 99.32%
2023-03-30 15:23:06,817 ----------------
2023-03-30 15:23:06,902   17  =>  90   		Training 486 pattern with 98.75% 	Forward time: 	 0.07 sec
2023-03-30 15:23:06,902 			Loss:    1.421e-03    			Backward time: 	 0.01 sec 
2023-03-30 15:23:06,967 			Learning rate: weights:   1.000e-03    
2023-03-30 15:23:06,967 			Last test performance: 99.32%
2023-03-30 15:23:06,967 ----------------
2023-03-30 15:23:07,052   17  =>  91   		Training 486 pattern with 98.96% 	Forward time: 	 0.07 sec
2023-03-30 15:23:07,052 			Loss:    1.126e-03    			Backward time: 	 0.01 sec 
2023-03-30 15:23:07,101 			Learning rate: weights:   1.000e-03    
2023-03-30 15:23:07,101 			Last test performance: 99.32%
2023-03-30 15:23:07,101 ----------------
2023-03-30 15:23:07,188   17  =>  92   		Training 486 pattern with 99.17% 	Forward time: 	 0.07 sec
2023-03-30 15:23:07,188 			Loss:    1.601e-03    			Backward time: 	 0.01 sec 
2023-03-30 15:23:07,263 			Learning rate: weights:   1.000e-03    
2023-03-30 15:23:07,263 			Last test performance: 99.32%
2023-03-30 15:23:07,263 ----------------
2023-03-30 15:23:07,348   17  =>  93   		Training 486 pattern with 98.75% 	Forward time: 	 0.07 sec
2023-03-30 15:23:07,348 			Loss:    1.245e-03    			Backward time: 	 0.01 sec 
2023-03-30 15:23:07,421 			Learning rate: weights:   1.000e-03    
2023-03-30 15:23:07,421 			Last test performance: 99.32%
2023-03-30 15:23:07,421 ----------------
2023-03-30 15:23:07,507   17  =>  94   		Training 486 pattern with 97.71% 	Forward time: 	 0.07 sec
2023-03-30 15:23:07,507 			Loss:    2.255e-03    			Backward time: 	 0.01 sec 
2023-03-30 15:23:07,564 			Learning rate: weights:   1.000e-03    
2023-03-30 15:23:07,564 			Last test performance: 99.32%
2023-03-30 15:23:07,564 ----------------
2023-03-30 15:23:07,649   17  =>  95   		Training 486 pattern with 98.96% 	Forward time: 	 0.07 sec
2023-03-30 15:23:07,649 			Loss:    1.314e-03    			Backward time: 	 0.01 sec 
2023-03-30 15:23:07,695 			Learning rate: weights:   1.000e-03    
2023-03-30 15:23:07,695 			Last test performance: 99.32%
2023-03-30 15:23:07,695 ----------------
2023-03-30 15:23:07,779   17  =>  96   		Training 486 pattern with 99.17% 	Forward time: 	 0.07 sec
2023-03-30 15:23:07,779 			Loss:    1.072e-03    			Backward time: 	 0.01 sec 
2023-03-30 15:23:07,834 			Learning rate: weights:   1.000e-03    
2023-03-30 15:23:07,834 			Last test performance: 99.32%
2023-03-30 15:23:07,834 ----------------
2023-03-30 15:23:07,933   17  =>  97   		Training 486 pattern with 98.75% 	Forward time: 	 0.08 sec
2023-03-30 15:23:07,933 			Loss:    1.251e-03    			Backward time: 	 0.01 sec 
2023-03-30 15:23:07,999 			Learning rate: weights:   1.000e-03    
2023-03-30 15:23:07,999 			Last test performance: 99.32%
2023-03-30 15:23:07,999 ----------------
2023-03-30 15:23:08,084   17  =>  98   		Training 486 pattern with 98.96% 	Forward time: 	 0.07 sec
2023-03-30 15:23:08,084 			Loss:    1.039e-03    			Backward time: 	 0.01 sec 
2023-03-30 15:23:08,157 			Learning rate: weights:   1.000e-03    
2023-03-30 15:23:08,157 			Last test performance: 99.32%
2023-03-30 15:23:08,157 ----------------
2023-03-30 15:23:08,242   17  =>  99   		Training 486 pattern with 99.17% 	Forward time: 	 0.07 sec
2023-03-30 15:23:08,242 			Loss:    7.341e-04    			Backward time: 	 0.01 sec 
2023-03-30 15:23:08,303 			Learning rate: weights:   1.000e-03    
2023-03-30 15:23:08,304 			Last test performance: 99.32%
2023-03-30 15:23:08,304 ----------------
2023-03-30 15:23:08,389   17  => 100   		Training 486 pattern with 98.96% 	Forward time: 	 0.07 sec
2023-03-30 15:23:08,389 			Loss:    1.786e-03    			Backward time: 	 0.01 sec 
2023-03-30 15:23:08,441 			Learning rate: weights:   1.000e-03    
2023-03-30 15:23:08,441 			Last test performance: 99.32%
2023-03-30 15:23:08,441 ----------------
2023-03-30 15:23:08,526   17  => 101   		Training 486 pattern with 99.38% 	Forward time: 	 0.07 sec
2023-03-30 15:23:08,527 			Loss:    1.035e-03    			Backward time: 	 0.01 sec 
2023-03-30 15:23:08,600 			Learning rate: weights:   1.000e-03    
2023-03-30 15:23:08,600 			Last test performance: 99.32%
2023-03-30 15:23:08,600 ----------------
2023-03-30 15:23:08,686   17  => 102   		Training 486 pattern with 99.79% 	Forward time: 	 0.07 sec
2023-03-30 15:23:08,686 			Loss:    9.309e-04    			Backward time: 	 0.01 sec 
2023-03-30 15:23:08,769 			Learning rate: weights:   1.000e-03    
2023-03-30 15:23:08,769 			Last test performance: 99.32%
2023-03-30 15:23:08,769 ----------------
2023-03-30 15:23:08,853   17  => 103   		Training 486 pattern with 98.75% 	Forward time: 	 0.07 sec
2023-03-30 15:23:08,853 			Loss:    1.237e-03    			Backward time: 	 0.01 sec 
2023-03-30 15:23:08,920 			Learning rate: weights:   1.000e-03    
2023-03-30 15:23:08,920 			Last test performance: 99.32%
2023-03-30 15:23:08,920 ----------------
2023-03-30 15:23:09,005   17  => 104   		Training 486 pattern with 99.17% 	Forward time: 	 0.07 sec
2023-03-30 15:23:09,005 			Loss:    1.179e-03    			Backward time: 	 0.01 sec 
2023-03-30 15:23:09,081 			Learning rate: weights:   1.000e-03    
2023-03-30 15:23:09,081 			Last test performance: 99.32%
2023-03-30 15:23:09,081 ----------------
2023-03-30 15:23:09,166   17  => 105   		Training 486 pattern with 99.17% 	Forward time: 	 0.07 sec
2023-03-30 15:23:09,166 			Loss:    1.114e-03    			Backward time: 	 0.01 sec 
2023-03-30 15:23:09,294 			Learning rate: weights:   1.000e-03    
2023-03-30 15:23:09,294 			Last test performance: 99.32%
2023-03-30 15:23:09,294 ----------------
2023-03-30 15:23:09,377   17  => 106   		Training 486 pattern with 99.17% 	Forward time: 	 0.07 sec
2023-03-30 15:23:09,377 			Loss:    9.052e-04    			Backward time: 	 0.01 sec 
2023-03-30 15:23:09,448 			Learning rate: weights:   1.000e-03    
2023-03-30 15:23:09,448 			Last test performance: 99.32%
2023-03-30 15:23:09,448 ----------------
2023-03-30 15:23:09,533   17  => 107   		Training 486 pattern with 98.54% 	Forward time: 	 0.07 sec
2023-03-30 15:23:09,533 			Loss:    1.658e-03    			Backward time: 	 0.01 sec 
2023-03-30 15:23:09,652 			Learning rate: weights:   1.000e-03    
2023-03-30 15:23:09,652 			Last test performance: 99.32%
2023-03-30 15:23:09,652 ----------------
2023-03-30 15:23:09,736   17  => 108   		Training 486 pattern with 99.17% 	Forward time: 	 0.07 sec
2023-03-30 15:23:09,736 			Loss:    1.011e-03    			Backward time: 	 0.01 sec 
2023-03-30 15:23:09,783 			Learning rate: weights:   1.000e-03    
2023-03-30 15:23:09,783 			Last test performance: 99.32%
2023-03-30 15:23:09,784 ----------------
2023-03-30 15:23:09,868   17  => 109   		Training 486 pattern with 98.96% 	Forward time: 	 0.07 sec
2023-03-30 15:23:09,868 			Loss:    1.695e-03    			Backward time: 	 0.01 sec 
2023-03-30 15:23:09,961 			Learning rate: weights:   1.000e-03    
2023-03-30 15:23:09,961 			Last test performance: 99.32%
2023-03-30 15:23:09,961 ----------------
2023-03-30 15:23:10,035   17  => 110   		Training 486 pattern with 98.75% 	Forward time: 	 0.06 sec
2023-03-30 15:23:10,035 			Loss:    1.337e-03    			Backward time: 	 0.01 sec 
2023-03-30 15:23:10,095 			Learning rate: weights:   1.000e-03    
2023-03-30 15:23:10,095 			Last test performance: 99.32%
2023-03-30 15:23:10,095 ----------------
2023-03-30 15:23:10,183   17  => 111   		Training 486 pattern with 98.96% 	Forward time: 	 0.08 sec
2023-03-30 15:23:10,183 			Loss:    1.013e-03    			Backward time: 	 0.01 sec 
2023-03-30 15:23:10,259 			Learning rate: weights:   1.000e-03    
2023-03-30 15:23:10,260 			Last test performance: 99.32%
2023-03-30 15:23:10,260 ----------------
2023-03-30 15:23:10,344   17  => 112   		Training 486 pattern with 99.17% 	Forward time: 	 0.07 sec
2023-03-30 15:23:10,344 			Loss:    1.875e-03    			Backward time: 	 0.01 sec 
2023-03-30 15:23:10,436 			Learning rate: weights:   1.000e-03    
2023-03-30 15:23:10,436 			Last test performance: 99.32%
2023-03-30 15:23:10,436 ----------------
2023-03-30 15:23:10,521   17  => 113   		Training 486 pattern with 98.75% 	Forward time: 	 0.07 sec
2023-03-30 15:23:10,521 			Loss:    1.239e-03    			Backward time: 	 0.01 sec 
2023-03-30 15:23:10,631 			Learning rate: weights:   1.000e-03    
2023-03-30 15:23:10,632 			Last test performance: 99.32%
2023-03-30 15:23:10,632 ----------------
2023-03-30 15:23:10,714   17  => 114   		Training 486 pattern with 99.38% 	Forward time: 	 0.07 sec
2023-03-30 15:23:10,714 			Loss:    9.424e-04    			Backward time: 	 0.01 sec 
2023-03-30 15:23:10,770 			Learning rate: weights:   1.000e-03    
2023-03-30 15:23:10,770 			Last test performance: 99.32%
2023-03-30 15:23:10,770 ----------------
2023-03-30 15:23:10,855   17  => 115   		Training 486 pattern with 98.75% 	Forward time: 	 0.07 sec
2023-03-30 15:23:10,855 			Loss:    1.443e-03    			Backward time: 	 0.01 sec 
2023-03-30 15:23:10,904 			Learning rate: weights:   1.000e-03    
2023-03-30 15:23:10,904 			Last test performance: 99.32%
2023-03-30 15:23:10,904 ----------------
2023-03-30 15:23:10,988   17  => 116   		Training 486 pattern with 99.79% 	Forward time: 	 0.07 sec
2023-03-30 15:23:10,988 			Loss:    3.084e-04    			Backward time: 	 0.01 sec 
2023-03-30 15:23:11,046 			Learning rate: weights:   1.000e-03    
2023-03-30 15:23:11,047 			Last test performance: 99.32%
2023-03-30 15:23:11,047 ----------------
2023-03-30 15:23:11,135   17  => 117   		Training 486 pattern with 99.17% 	Forward time: 	 0.08 sec
2023-03-30 15:23:11,135 			Loss:    1.167e-03    			Backward time: 	 0.01 sec 
2023-03-30 15:23:11,209 			Learning rate: weights:   1.000e-03    
2023-03-30 15:23:11,209 			Last test performance: 99.32%
2023-03-30 15:23:11,209 ----------------
2023-03-30 15:23:11,294   17  => 118   		Training 486 pattern with 99.38% 	Forward time: 	 0.07 sec
2023-03-30 15:23:11,294 			Loss:    9.758e-04    			Backward time: 	 0.01 sec 
2023-03-30 15:23:11,400 			Learning rate: weights:   1.000e-03    
2023-03-30 15:23:11,401 			Last test performance: 99.32%
2023-03-30 15:23:11,401 ----------------
2023-03-30 15:23:11,483   17  => 119   		Training 486 pattern with 99.38% 	Forward time: 	 0.07 sec
2023-03-30 15:23:11,484 			Loss:    1.229e-03    			Backward time: 	 0.01 sec 
2023-03-30 15:23:11,536 			Learning rate: weights:   1.000e-03    
2023-03-30 15:23:11,536 			Last test performance: 99.32%
2023-03-30 15:23:11,536 ----------------
2023-03-30 15:23:11,622   17  => 120   		Training 486 pattern with 99.38% 	Forward time: 	 0.07 sec
2023-03-30 15:23:11,622 			Loss:    9.811e-04    			Backward time: 	 0.01 sec 
2023-03-30 15:23:11,737 			Learning rate: weights:   1.000e-03    
2023-03-30 15:23:11,737 			Last test performance: 99.32%
2023-03-30 15:23:11,737 ----------------
2023-03-30 15:23:11,822   17  => 121   		Training 486 pattern with 99.17% 	Forward time: 	 0.07 sec
2023-03-30 15:23:11,822 			Loss:    7.950e-04    			Backward time: 	 0.01 sec 
2023-03-30 15:23:11,870 			Learning rate: weights:   1.000e-03    
2023-03-30 15:23:11,870 			Last test performance: 99.32%
2023-03-30 15:23:11,870 ----------------
2023-03-30 15:23:11,936   17  => 122   		Training 486 pattern with 99.38% 	Forward time: 	 0.06 sec
2023-03-30 15:23:11,936 			Loss:    9.290e-04    			Backward time: 	 0.01 sec 
2023-03-30 15:23:11,975 			Learning rate: weights:   1.000e-03    
2023-03-30 15:23:11,975 			Last test performance: 99.32%
2023-03-30 15:23:11,975 ----------------
2023-03-30 15:23:12,078   17  => 123   		Training 486 pattern with 99.58% 	Forward time: 	 0.08 sec
2023-03-30 15:23:12,078 			Loss:    9.840e-04    			Backward time: 	 0.01 sec 
2023-03-30 15:23:12,174 			Learning rate: weights:   1.000e-03    
2023-03-30 15:23:12,174 			Last test performance: 99.32%
2023-03-30 15:23:12,174 ----------------
2023-03-30 15:23:12,260   17  => 124   		Training 486 pattern with 99.17% 	Forward time: 	 0.07 sec
2023-03-30 15:23:12,261 			Loss:    1.145e-03    			Backward time: 	 0.01 sec 
2023-03-30 15:23:12,364 
2023-03-30 15:23:12,364 Testing:
2023-03-30 15:23:12,369 		24 of 10000 with 100.00% 	 Time used:  0.00 sec
2023-03-30 15:23:12,372 		48 of 10000 with 100.00% 	 Time used:  0.00 sec
2023-03-30 15:23:12,375 		72 of 10000 with 100.00% 	 Time used:  0.00 sec
2023-03-30 15:23:12,379 		96 of 10000 with 100.00% 	 Time used:  0.00 sec
2023-03-30 15:23:12,382 		120 of 10000 with 100.00% 	 Time used:  0.00 sec
2023-03-30 15:23:12,385 		144 of 10000 with 100.00% 	 Time used:  0.00 sec
2023-03-30 15:23:12,389 		168 of 10000 with 100.00% 	 Time used:  0.00 sec
2023-03-30 15:23:12,392 		192 of 10000 with 100.00% 	 Time used:  0.00 sec
2023-03-30 15:23:12,395 		216 of 10000 with 100.00% 	 Time used:  0.00 sec
2023-03-30 15:23:12,398 		240 of 10000 with 100.00% 	 Time used:  0.00 sec
2023-03-30 15:23:12,402 		264 of 10000 with 100.00% 	 Time used:  0.00 sec
2023-03-30 15:23:12,405 		288 of 10000 with 100.00% 	 Time used:  0.00 sec
2023-03-30 15:23:12,408 		312 of 10000 with 100.00% 	 Time used:  0.00 sec
2023-03-30 15:23:12,411 		336 of 10000 with 100.00% 	 Time used:  0.00 sec
2023-03-30 15:23:12,415 		360 of 10000 with 100.00% 	 Time used:  0.00 sec
2023-03-30 15:23:12,418 		384 of 10000 with 100.00% 	 Time used:  0.00 sec
2023-03-30 15:23:12,421 		408 of 10000 with 100.00% 	 Time used:  0.00 sec
2023-03-30 15:23:12,424 		432 of 10000 with 100.00% 	 Time used:  0.00 sec
2023-03-30 15:23:12,427 		456 of 10000 with 99.56% 	 Time used:  0.00 sec
2023-03-30 15:23:12,429 		480 of 10000 with 99.58% 	 Time used:  0.00 sec
2023-03-30 15:23:12,431 		504 of 10000 with 99.60% 	 Time used:  0.00 sec
2023-03-30 15:23:12,433 		528 of 10000 with 99.62% 	 Time used:  0.00 sec
2023-03-30 15:23:12,435 		552 of 10000 with 99.64% 	 Time used:  0.00 sec
2023-03-30 15:23:12,438 		576 of 10000 with 99.65% 	 Time used:  0.00 sec
2023-03-30 15:23:12,440 		600 of 10000 with 99.50% 	 Time used:  0.00 sec
2023-03-30 15:23:12,442 		624 of 10000 with 99.52% 	 Time used:  0.00 sec
2023-03-30 15:23:12,444 		648 of 10000 with 99.38% 	 Time used:  0.00 sec
2023-03-30 15:23:12,446 		672 of 10000 with 99.40% 	 Time used:  0.00 sec
2023-03-30 15:23:12,448 		696 of 10000 with 99.28% 	 Time used:  0.00 sec
2023-03-30 15:23:12,450 		720 of 10000 with 99.17% 	 Time used:  0.00 sec
2023-03-30 15:23:12,453 		744 of 10000 with 99.19% 	 Time used:  0.00 sec
2023-03-30 15:23:12,455 		768 of 10000 with 99.22% 	 Time used:  0.00 sec
2023-03-30 15:23:12,457 		792 of 10000 with 99.24% 	 Time used:  0.00 sec
2023-03-30 15:23:12,459 		816 of 10000 with 99.26% 	 Time used:  0.00 sec
2023-03-30 15:23:12,461 		840 of 10000 with 99.29% 	 Time used:  0.00 sec
2023-03-30 15:23:12,463 		864 of 10000 with 99.31% 	 Time used:  0.00 sec
2023-03-30 15:23:12,465 		888 of 10000 with 99.21% 	 Time used:  0.00 sec
2023-03-30 15:23:12,467 		912 of 10000 with 99.23% 	 Time used:  0.00 sec
2023-03-30 15:23:12,470 		936 of 10000 with 99.25% 	 Time used:  0.00 sec
2023-03-30 15:23:12,472 		960 of 10000 with 99.17% 	 Time used:  0.00 sec
2023-03-30 15:23:12,474 		984 of 10000 with 99.19% 	 Time used:  0.00 sec
2023-03-30 15:23:12,476 		1008 of 10000 with 99.21% 	 Time used:  0.00 sec
2023-03-30 15:23:12,478 		1032 of 10000 with 99.13% 	 Time used:  0.00 sec
2023-03-30 15:23:12,480 		1056 of 10000 with 99.05% 	 Time used:  0.00 sec
2023-03-30 15:23:12,482 		1080 of 10000 with 99.07% 	 Time used:  0.00 sec
2023-03-30 15:23:12,485 		1104 of 10000 with 99.09% 	 Time used:  0.00 sec
2023-03-30 15:23:12,487 		1128 of 10000 with 99.11% 	 Time used:  0.00 sec
2023-03-30 15:23:12,489 		1152 of 10000 with 99.13% 	 Time used:  0.00 sec
2023-03-30 15:23:12,491 		1176 of 10000 with 99.15% 	 Time used:  0.00 sec
2023-03-30 15:23:12,493 		1200 of 10000 with 99.08% 	 Time used:  0.00 sec
2023-03-30 15:23:12,495 		1224 of 10000 with 99.10% 	 Time used:  0.00 sec
2023-03-30 15:23:12,498 		1248 of 10000 with 98.88% 	 Time used:  0.00 sec
2023-03-30 15:23:12,500 		1272 of 10000 with 98.90% 	 Time used:  0.00 sec
2023-03-30 15:23:12,502 		1296 of 10000 with 98.92% 	 Time used:  0.00 sec
2023-03-30 15:23:12,504 		1320 of 10000 with 98.86% 	 Time used:  0.00 sec
2023-03-30 15:23:12,506 		1344 of 10000 with 98.88% 	 Time used:  0.00 sec
2023-03-30 15:23:12,509 		1368 of 10000 with 98.90% 	 Time used:  0.00 sec
2023-03-30 15:23:12,511 		1392 of 10000 with 98.92% 	 Time used:  0.00 sec
2023-03-30 15:23:12,513 		1416 of 10000 with 98.94% 	 Time used:  0.00 sec
2023-03-30 15:23:12,515 		1440 of 10000 with 98.96% 	 Time used:  0.00 sec
2023-03-30 15:23:12,517 		1464 of 10000 with 98.98% 	 Time used:  0.00 sec
2023-03-30 15:23:12,519 		1488 of 10000 with 98.99% 	 Time used:  0.00 sec
2023-03-30 15:23:12,521 		1512 of 10000 with 99.01% 	 Time used:  0.00 sec
2023-03-30 15:23:12,524 		1536 of 10000 with 98.96% 	 Time used:  0.00 sec
2023-03-30 15:23:12,526 		1560 of 10000 with 98.97% 	 Time used:  0.00 sec
2023-03-30 15:23:12,528 		1584 of 10000 with 98.99% 	 Time used:  0.00 sec
2023-03-30 15:23:12,530 		1608 of 10000 with 99.00% 	 Time used:  0.00 sec
2023-03-30 15:23:12,532 		1632 of 10000 with 98.96% 	 Time used:  0.00 sec
2023-03-30 15:23:12,534 		1656 of 10000 with 98.97% 	 Time used:  0.00 sec
2023-03-30 15:23:12,536 		1680 of 10000 with 98.99% 	 Time used:  0.00 sec
2023-03-30 15:23:12,539 		1704 of 10000 with 99.00% 	 Time used:  0.00 sec
2023-03-30 15:23:12,541 		1728 of 10000 with 99.02% 	 Time used:  0.00 sec
2023-03-30 15:23:12,543 		1752 of 10000 with 98.97% 	 Time used:  0.00 sec
2023-03-30 15:23:12,545 		1776 of 10000 with 98.99% 	 Time used:  0.00 sec
2023-03-30 15:23:12,547 		1800 of 10000 with 99.00% 	 Time used:  0.00 sec
2023-03-30 15:23:12,549 		1824 of 10000 with 99.01% 	 Time used:  0.00 sec
2023-03-30 15:23:12,551 		1848 of 10000 with 99.03% 	 Time used:  0.00 sec
2023-03-30 15:23:12,554 		1872 of 10000 with 99.04% 	 Time used:  0.00 sec
2023-03-30 15:23:12,556 		1896 of 10000 with 99.00% 	 Time used:  0.00 sec
2023-03-30 15:23:12,558 		1920 of 10000 with 98.96% 	 Time used:  0.00 sec
2023-03-30 15:23:12,560 		1944 of 10000 with 98.97% 	 Time used:  0.00 sec
2023-03-30 15:23:12,562 		1968 of 10000 with 98.98% 	 Time used:  0.00 sec
2023-03-30 15:23:12,564 		1992 of 10000 with 99.00% 	 Time used:  0.00 sec
2023-03-30 15:23:12,567 		2016 of 10000 with 99.01% 	 Time used:  0.00 sec
2023-03-30 15:23:12,569 		2040 of 10000 with 98.97% 	 Time used:  0.00 sec
2023-03-30 15:23:12,571 		2064 of 10000 with 98.98% 	 Time used:  0.00 sec
2023-03-30 15:23:12,573 		2088 of 10000 with 98.99% 	 Time used:  0.00 sec
2023-03-30 15:23:12,575 		2112 of 10000 with 99.01% 	 Time used:  0.00 sec
2023-03-30 15:23:12,577 		2136 of 10000 with 98.92% 	 Time used:  0.00 sec
2023-03-30 15:23:12,579 		2160 of 10000 with 98.94% 	 Time used:  0.00 sec
2023-03-30 15:23:12,582 		2184 of 10000 with 98.90% 	 Time used:  0.00 sec
2023-03-30 15:23:12,584 		2208 of 10000 with 98.91% 	 Time used:  0.00 sec
2023-03-30 15:23:12,586 		2232 of 10000 with 98.92% 	 Time used:  0.00 sec
2023-03-30 15:23:12,588 		2256 of 10000 with 98.94% 	 Time used:  0.00 sec
2023-03-30 15:23:12,590 		2280 of 10000 with 98.95% 	 Time used:  0.00 sec
2023-03-30 15:23:12,592 		2304 of 10000 with 98.91% 	 Time used:  0.00 sec
2023-03-30 15:23:12,594 		2328 of 10000 with 98.88% 	 Time used:  0.00 sec
2023-03-30 15:23:12,597 		2352 of 10000 with 98.89% 	 Time used:  0.00 sec
2023-03-30 15:23:12,599 		2376 of 10000 with 98.91% 	 Time used:  0.00 sec
2023-03-30 15:23:12,601 		2400 of 10000 with 98.92% 	 Time used:  0.00 sec
2023-03-30 15:23:12,603 		2424 of 10000 with 98.89% 	 Time used:  0.00 sec
2023-03-30 15:23:12,605 		2448 of 10000 with 98.90% 	 Time used:  0.00 sec
2023-03-30 15:23:12,607 		2472 of 10000 with 98.87% 	 Time used:  0.00 sec
2023-03-30 15:23:12,609 		2496 of 10000 with 98.88% 	 Time used:  0.00 sec
2023-03-30 15:23:12,612 		2520 of 10000 with 98.89% 	 Time used:  0.00 sec
2023-03-30 15:23:12,614 		2544 of 10000 with 98.90% 	 Time used:  0.00 sec
2023-03-30 15:23:12,616 		2568 of 10000 with 98.91% 	 Time used:  0.00 sec
2023-03-30 15:23:12,618 		2592 of 10000 with 98.88% 	 Time used:  0.00 sec
2023-03-30 15:23:12,620 		2616 of 10000 with 98.85% 	 Time used:  0.00 sec
2023-03-30 15:23:12,622 		2640 of 10000 with 98.86% 	 Time used:  0.00 sec
2023-03-30 15:23:12,624 		2664 of 10000 with 98.87% 	 Time used:  0.00 sec
2023-03-30 15:23:12,627 		2688 of 10000 with 98.88% 	 Time used:  0.00 sec
2023-03-30 15:23:12,629 		2712 of 10000 with 98.89% 	 Time used:  0.00 sec
2023-03-30 15:23:12,631 		2736 of 10000 with 98.90% 	 Time used:  0.00 sec
2023-03-30 15:23:12,633 		2760 of 10000 with 98.91% 	 Time used:  0.00 sec
2023-03-30 15:23:12,635 		2784 of 10000 with 98.92% 	 Time used:  0.00 sec
2023-03-30 15:23:12,637 		2808 of 10000 with 98.93% 	 Time used:  0.00 sec
2023-03-30 15:23:12,639 		2832 of 10000 with 98.94% 	 Time used:  0.00 sec
2023-03-30 15:23:12,642 		2856 of 10000 with 98.95% 	 Time used:  0.00 sec
2023-03-30 15:23:12,644 		2880 of 10000 with 98.96% 	 Time used:  0.00 sec
2023-03-30 15:23:12,646 		2904 of 10000 with 98.97% 	 Time used:  0.00 sec
2023-03-30 15:23:12,648 		2928 of 10000 with 98.98% 	 Time used:  0.00 sec
2023-03-30 15:23:12,650 		2952 of 10000 with 98.98% 	 Time used:  0.00 sec
2023-03-30 15:23:12,652 		2976 of 10000 with 98.99% 	 Time used:  0.00 sec
2023-03-30 15:23:12,654 		3000 of 10000 with 98.97% 	 Time used:  0.00 sec
2023-03-30 15:23:12,657 		3024 of 10000 with 98.97% 	 Time used:  0.00 sec
2023-03-30 15:23:12,659 		3048 of 10000 with 98.98% 	 Time used:  0.00 sec
2023-03-30 15:23:12,661 		3072 of 10000 with 98.99% 	 Time used:  0.00 sec
2023-03-30 15:23:12,663 		3096 of 10000 with 99.00% 	 Time used:  0.00 sec
2023-03-30 15:23:12,665 		3120 of 10000 with 99.01% 	 Time used:  0.00 sec
2023-03-30 15:23:12,667 		3144 of 10000 with 99.01% 	 Time used:  0.00 sec
2023-03-30 15:23:12,670 		3168 of 10000 with 99.02% 	 Time used:  0.00 sec
2023-03-30 15:23:12,672 		3192 of 10000 with 99.03% 	 Time used:  0.00 sec
2023-03-30 15:23:12,674 		3216 of 10000 with 99.04% 	 Time used:  0.00 sec
2023-03-30 15:23:12,676 		3240 of 10000 with 99.04% 	 Time used:  0.00 sec
2023-03-30 15:23:12,678 		3264 of 10000 with 99.05% 	 Time used:  0.00 sec
2023-03-30 15:23:12,680 		3288 of 10000 with 99.06% 	 Time used:  0.00 sec
2023-03-30 15:23:12,682 		3312 of 10000 with 99.06% 	 Time used:  0.00 sec
2023-03-30 15:23:12,685 		3336 of 10000 with 99.07% 	 Time used:  0.00 sec
2023-03-30 15:23:12,687 		3360 of 10000 with 99.08% 	 Time used:  0.00 sec
2023-03-30 15:23:12,689 		3384 of 10000 with 99.08% 	 Time used:  0.00 sec
2023-03-30 15:23:12,691 		3408 of 10000 with 99.09% 	 Time used:  0.00 sec
2023-03-30 15:23:12,693 		3432 of 10000 with 99.07% 	 Time used:  0.00 sec
2023-03-30 15:23:12,695 		3456 of 10000 with 99.07% 	 Time used:  0.00 sec
2023-03-30 15:23:12,697 		3480 of 10000 with 99.08% 	 Time used:  0.00 sec
2023-03-30 15:23:12,700 		3504 of 10000 with 99.09% 	 Time used:  0.00 sec
2023-03-30 15:23:12,702 		3528 of 10000 with 99.06% 	 Time used:  0.00 sec
2023-03-30 15:23:12,704 		3552 of 10000 with 99.07% 	 Time used:  0.00 sec
2023-03-30 15:23:12,706 		3576 of 10000 with 99.08% 	 Time used:  0.00 sec
2023-03-30 15:23:12,708 		3600 of 10000 with 99.08% 	 Time used:  0.00 sec
2023-03-30 15:23:12,710 		3624 of 10000 with 99.09% 	 Time used:  0.00 sec
2023-03-30 15:23:12,713 		3648 of 10000 with 99.10% 	 Time used:  0.00 sec
2023-03-30 15:23:12,715 		3672 of 10000 with 99.10% 	 Time used:  0.00 sec
2023-03-30 15:23:12,717 		3696 of 10000 with 99.11% 	 Time used:  0.00 sec
2023-03-30 15:23:12,719 		3720 of 10000 with 99.11% 	 Time used:  0.00 sec
2023-03-30 15:23:12,721 		3744 of 10000 with 99.12% 	 Time used:  0.00 sec
2023-03-30 15:23:12,723 		3768 of 10000 with 99.10% 	 Time used:  0.00 sec
2023-03-30 15:23:12,726 		3792 of 10000 with 99.10% 	 Time used:  0.00 sec
2023-03-30 15:23:12,728 		3816 of 10000 with 99.11% 	 Time used:  0.00 sec
2023-03-30 15:23:12,730 		3840 of 10000 with 99.11% 	 Time used:  0.00 sec
2023-03-30 15:23:12,732 		3864 of 10000 with 99.09% 	 Time used:  0.00 sec
2023-03-30 15:23:12,734 		3888 of 10000 with 99.07% 	 Time used:  0.00 sec
2023-03-30 15:23:12,736 		3912 of 10000 with 99.08% 	 Time used:  0.00 sec
2023-03-30 15:23:12,739 		3936 of 10000 with 99.09% 	 Time used:  0.00 sec
2023-03-30 15:23:12,741 		3960 of 10000 with 99.09% 	 Time used:  0.00 sec
2023-03-30 15:23:12,743 		3984 of 10000 with 99.10% 	 Time used:  0.00 sec
2023-03-30 15:23:12,745 		4008 of 10000 with 99.10% 	 Time used:  0.00 sec
2023-03-30 15:23:12,747 		4032 of 10000 with 99.11% 	 Time used:  0.00 sec
2023-03-30 15:23:12,750 		4056 of 10000 with 99.11% 	 Time used:  0.00 sec
2023-03-30 15:23:12,752 		4080 of 10000 with 99.09% 	 Time used:  0.00 sec
2023-03-30 15:23:12,754 		4104 of 10000 with 99.10% 	 Time used:  0.00 sec
2023-03-30 15:23:12,756 		4128 of 10000 with 99.10% 	 Time used:  0.00 sec
2023-03-30 15:23:12,758 		4152 of 10000 with 99.11% 	 Time used:  0.00 sec
2023-03-30 15:23:12,760 		4176 of 10000 with 99.11% 	 Time used:  0.00 sec
2023-03-30 15:23:12,763 		4200 of 10000 with 99.10% 	 Time used:  0.00 sec
2023-03-30 15:23:12,765 		4224 of 10000 with 99.05% 	 Time used:  0.00 sec
2023-03-30 15:23:12,767 		4248 of 10000 with 99.06% 	 Time used:  0.00 sec
2023-03-30 15:23:12,769 		4272 of 10000 with 99.06% 	 Time used:  0.00 sec
2023-03-30 15:23:12,771 		4296 of 10000 with 99.07% 	 Time used:  0.00 sec
2023-03-30 15:23:12,773 		4320 of 10000 with 99.07% 	 Time used:  0.00 sec
2023-03-30 15:23:12,776 		4344 of 10000 with 99.08% 	 Time used:  0.00 sec
2023-03-30 15:23:12,778 		4368 of 10000 with 99.08% 	 Time used:  0.00 sec
2023-03-30 15:23:12,780 		4392 of 10000 with 99.09% 	 Time used:  0.00 sec
2023-03-30 15:23:12,782 		4416 of 10000 with 99.09% 	 Time used:  0.00 sec
2023-03-30 15:23:12,784 		4440 of 10000 with 99.10% 	 Time used:  0.00 sec
2023-03-30 15:23:12,786 		4464 of 10000 with 99.10% 	 Time used:  0.00 sec
2023-03-30 15:23:12,789 		4488 of 10000 with 99.11% 	 Time used:  0.00 sec
2023-03-30 15:23:12,791 		4512 of 10000 with 99.09% 	 Time used:  0.00 sec
2023-03-30 15:23:12,793 		4536 of 10000 with 99.10% 	 Time used:  0.00 sec
2023-03-30 15:23:12,795 		4560 of 10000 with 99.08% 	 Time used:  0.00 sec
2023-03-30 15:23:12,797 		4584 of 10000 with 99.08% 	 Time used:  0.00 sec
2023-03-30 15:23:12,800 		4608 of 10000 with 99.09% 	 Time used:  0.00 sec
2023-03-30 15:23:12,802 		4632 of 10000 with 99.09% 	 Time used:  0.00 sec
2023-03-30 15:23:12,804 		4656 of 10000 with 99.10% 	 Time used:  0.00 sec
2023-03-30 15:23:12,806 		4680 of 10000 with 99.10% 	 Time used:  0.00 sec
2023-03-30 15:23:12,808 		4704 of 10000 with 99.11% 	 Time used:  0.00 sec
2023-03-30 15:23:12,810 		4728 of 10000 with 99.11% 	 Time used:  0.00 sec
2023-03-30 15:23:12,813 		4752 of 10000 with 99.10% 	 Time used:  0.00 sec
2023-03-30 15:23:12,815 		4776 of 10000 with 99.10% 	 Time used:  0.00 sec
2023-03-30 15:23:12,817 		4800 of 10000 with 99.10% 	 Time used:  0.00 sec
2023-03-30 15:23:12,819 		4824 of 10000 with 99.11% 	 Time used:  0.00 sec
2023-03-30 15:23:12,821 		4848 of 10000 with 99.11% 	 Time used:  0.00 sec
2023-03-30 15:23:12,824 		4872 of 10000 with 99.12% 	 Time used:  0.00 sec
2023-03-30 15:23:12,826 		4896 of 10000 with 99.10% 	 Time used:  0.00 sec
2023-03-30 15:23:12,828 		4920 of 10000 with 99.11% 	 Time used:  0.00 sec
2023-03-30 15:23:12,830 		4944 of 10000 with 99.11% 	 Time used:  0.00 sec
2023-03-30 15:23:12,832 		4968 of 10000 with 99.11% 	 Time used:  0.00 sec
2023-03-30 15:23:12,834 		4992 of 10000 with 99.12% 	 Time used:  0.00 sec
2023-03-30 15:23:12,837 		5016 of 10000 with 99.12% 	 Time used:  0.00 sec
2023-03-30 15:23:12,839 		5040 of 10000 with 99.13% 	 Time used:  0.00 sec
2023-03-30 15:23:12,841 		5064 of 10000 with 99.13% 	 Time used:  0.00 sec
2023-03-30 15:23:12,843 		5088 of 10000 with 99.14% 	 Time used:  0.00 sec
2023-03-30 15:23:12,845 		5112 of 10000 with 99.14% 	 Time used:  0.00 sec
2023-03-30 15:23:12,848 		5136 of 10000 with 99.14% 	 Time used:  0.00 sec
2023-03-30 15:23:12,850 		5160 of 10000 with 99.15% 	 Time used:  0.00 sec
2023-03-30 15:23:12,852 		5184 of 10000 with 99.15% 	 Time used:  0.00 sec
2023-03-30 15:23:12,854 		5208 of 10000 with 99.16% 	 Time used:  0.00 sec
2023-03-30 15:23:12,856 		5232 of 10000 with 99.16% 	 Time used:  0.00 sec
2023-03-30 15:23:12,858 		5256 of 10000 with 99.16% 	 Time used:  0.00 sec
2023-03-30 15:23:12,860 		5280 of 10000 with 99.15% 	 Time used:  0.00 sec
2023-03-30 15:23:12,863 		5304 of 10000 with 99.15% 	 Time used:  0.00 sec
2023-03-30 15:23:12,865 		5328 of 10000 with 99.16% 	 Time used:  0.00 sec
2023-03-30 15:23:12,867 		5352 of 10000 with 99.16% 	 Time used:  0.00 sec
2023-03-30 15:23:12,869 		5376 of 10000 with 99.16% 	 Time used:  0.00 sec
2023-03-30 15:23:12,871 		5400 of 10000 with 99.17% 	 Time used:  0.00 sec
2023-03-30 15:23:12,873 		5424 of 10000 with 99.17% 	 Time used:  0.00 sec
2023-03-30 15:23:12,876 		5448 of 10000 with 99.17% 	 Time used:  0.00 sec
2023-03-30 15:23:12,878 		5472 of 10000 with 99.18% 	 Time used:  0.00 sec
2023-03-30 15:23:12,880 		5496 of 10000 with 99.18% 	 Time used:  0.00 sec
2023-03-30 15:23:12,882 		5520 of 10000 with 99.18% 	 Time used:  0.00 sec
2023-03-30 15:23:12,884 		5544 of 10000 with 99.19% 	 Time used:  0.00 sec
2023-03-30 15:23:12,886 		5568 of 10000 with 99.19% 	 Time used:  0.00 sec
2023-03-30 15:23:12,888 		5592 of 10000 with 99.20% 	 Time used:  0.00 sec
2023-03-30 15:23:12,891 		5616 of 10000 with 99.20% 	 Time used:  0.00 sec
2023-03-30 15:23:12,893 		5640 of 10000 with 99.18% 	 Time used:  0.00 sec
2023-03-30 15:23:12,895 		5664 of 10000 with 99.17% 	 Time used:  0.00 sec
2023-03-30 15:23:12,897 		5688 of 10000 with 99.17% 	 Time used:  0.00 sec
2023-03-30 15:23:12,899 		5712 of 10000 with 99.18% 	 Time used:  0.00 sec
2023-03-30 15:23:12,901 		5736 of 10000 with 99.18% 	 Time used:  0.00 sec
2023-03-30 15:23:12,904 		5760 of 10000 with 99.18% 	 Time used:  0.00 sec
2023-03-30 15:23:12,906 		5784 of 10000 with 99.19% 	 Time used:  0.00 sec
2023-03-30 15:23:12,908 		5808 of 10000 with 99.19% 	 Time used:  0.00 sec
2023-03-30 15:23:12,910 		5832 of 10000 with 99.19% 	 Time used:  0.00 sec
2023-03-30 15:23:12,912 		5856 of 10000 with 99.20% 	 Time used:  0.00 sec
2023-03-30 15:23:12,914 		5880 of 10000 with 99.20% 	 Time used:  0.00 sec
2023-03-30 15:23:12,916 		5904 of 10000 with 99.20% 	 Time used:  0.00 sec
2023-03-30 15:23:12,919 		5928 of 10000 with 99.21% 	 Time used:  0.00 sec
2023-03-30 15:23:12,921 		5952 of 10000 with 99.21% 	 Time used:  0.00 sec
2023-03-30 15:23:12,923 		5976 of 10000 with 99.21% 	 Time used:  0.00 sec
2023-03-30 15:23:12,925 		6000 of 10000 with 99.22% 	 Time used:  0.00 sec
2023-03-30 15:23:12,927 		6024 of 10000 with 99.22% 	 Time used:  0.00 sec
2023-03-30 15:23:12,929 		6048 of 10000 with 99.22% 	 Time used:  0.00 sec
2023-03-30 15:23:12,932 		6072 of 10000 with 99.23% 	 Time used:  0.00 sec
2023-03-30 15:23:12,934 		6096 of 10000 with 99.23% 	 Time used:  0.00 sec
2023-03-30 15:23:12,936 		6120 of 10000 with 99.23% 	 Time used:  0.00 sec
2023-03-30 15:23:12,938 		6144 of 10000 with 99.24% 	 Time used:  0.00 sec
2023-03-30 15:23:12,940 		6168 of 10000 with 99.24% 	 Time used:  0.00 sec
2023-03-30 15:23:12,942 		6192 of 10000 with 99.24% 	 Time used:  0.00 sec
2023-03-30 15:23:12,944 		6216 of 10000 with 99.24% 	 Time used:  0.00 sec
2023-03-30 15:23:12,947 		6240 of 10000 with 99.25% 	 Time used:  0.00 sec
2023-03-30 15:23:12,949 		6264 of 10000 with 99.25% 	 Time used:  0.00 sec
2023-03-30 15:23:12,951 		6288 of 10000 with 99.25% 	 Time used:  0.00 sec
2023-03-30 15:23:12,953 		6312 of 10000 with 99.26% 	 Time used:  0.00 sec
2023-03-30 15:23:12,955 		6336 of 10000 with 99.26% 	 Time used:  0.00 sec
2023-03-30 15:23:12,957 		6360 of 10000 with 99.26% 	 Time used:  0.00 sec
2023-03-30 15:23:12,960 		6384 of 10000 with 99.26% 	 Time used:  0.00 sec
2023-03-30 15:23:12,962 		6408 of 10000 with 99.27% 	 Time used:  0.00 sec
2023-03-30 15:23:12,964 		6432 of 10000 with 99.27% 	 Time used:  0.00 sec
2023-03-30 15:23:12,966 		6456 of 10000 with 99.27% 	 Time used:  0.00 sec
2023-03-30 15:23:12,968 		6480 of 10000 with 99.27% 	 Time used:  0.00 sec
2023-03-30 15:23:12,970 		6504 of 10000 with 99.28% 	 Time used:  0.00 sec
2023-03-30 15:23:12,973 		6528 of 10000 with 99.28% 	 Time used:  0.00 sec
2023-03-30 15:23:12,975 		6552 of 10000 with 99.28% 	 Time used:  0.00 sec
2023-03-30 15:23:12,977 		6576 of 10000 with 99.22% 	 Time used:  0.00 sec
2023-03-30 15:23:12,979 		6600 of 10000 with 99.20% 	 Time used:  0.00 sec
2023-03-30 15:23:12,981 		6624 of 10000 with 99.20% 	 Time used:  0.00 sec
2023-03-30 15:23:12,983 		6648 of 10000 with 99.19% 	 Time used:  0.00 sec
2023-03-30 15:23:12,985 		6672 of 10000 with 99.19% 	 Time used:  0.00 sec
2023-03-30 15:23:12,988 		6696 of 10000 with 99.19% 	 Time used:  0.00 sec
2023-03-30 15:23:12,990 		6720 of 10000 with 99.20% 	 Time used:  0.00 sec
2023-03-30 15:23:12,992 		6744 of 10000 with 99.20% 	 Time used:  0.00 sec
2023-03-30 15:23:12,994 		6768 of 10000 with 99.20% 	 Time used:  0.00 sec
2023-03-30 15:23:12,996 		6792 of 10000 with 99.20% 	 Time used:  0.00 sec
2023-03-30 15:23:12,998 		6816 of 10000 with 99.21% 	 Time used:  0.00 sec
2023-03-30 15:23:13,001 		6840 of 10000 with 99.21% 	 Time used:  0.00 sec
2023-03-30 15:23:13,003 		6864 of 10000 with 99.21% 	 Time used:  0.00 sec
2023-03-30 15:23:13,005 		6888 of 10000 with 99.22% 	 Time used:  0.00 sec
2023-03-30 15:23:13,007 		6912 of 10000 with 99.22% 	 Time used:  0.00 sec
2023-03-30 15:23:13,009 		6936 of 10000 with 99.22% 	 Time used:  0.00 sec
2023-03-30 15:23:13,011 		6960 of 10000 with 99.22% 	 Time used:  0.00 sec
2023-03-30 15:23:13,013 		6984 of 10000 with 99.23% 	 Time used:  0.00 sec
2023-03-30 15:23:13,016 		7008 of 10000 with 99.23% 	 Time used:  0.00 sec
2023-03-30 15:23:13,018 		7032 of 10000 with 99.23% 	 Time used:  0.00 sec
2023-03-30 15:23:13,020 		7056 of 10000 with 99.23% 	 Time used:  0.00 sec
2023-03-30 15:23:13,022 		7080 of 10000 with 99.24% 	 Time used:  0.00 sec
2023-03-30 15:23:13,024 		7104 of 10000 with 99.24% 	 Time used:  0.00 sec
2023-03-30 15:23:13,026 		7128 of 10000 with 99.24% 	 Time used:  0.00 sec
2023-03-30 15:23:13,028 		7152 of 10000 with 99.24% 	 Time used:  0.00 sec
2023-03-30 15:23:13,031 		7176 of 10000 with 99.25% 	 Time used:  0.00 sec
2023-03-30 15:23:13,033 		7200 of 10000 with 99.25% 	 Time used:  0.00 sec
2023-03-30 15:23:13,035 		7224 of 10000 with 99.24% 	 Time used:  0.00 sec
2023-03-30 15:23:13,037 		7248 of 10000 with 99.24% 	 Time used:  0.00 sec
2023-03-30 15:23:13,039 		7272 of 10000 with 99.24% 	 Time used:  0.00 sec
2023-03-30 15:23:13,041 		7296 of 10000 with 99.25% 	 Time used:  0.00 sec
2023-03-30 15:23:13,043 		7320 of 10000 with 99.25% 	 Time used:  0.00 sec
2023-03-30 15:23:13,046 		7344 of 10000 with 99.25% 	 Time used:  0.00 sec
2023-03-30 15:23:13,048 		7368 of 10000 with 99.25% 	 Time used:  0.00 sec
2023-03-30 15:23:13,050 		7392 of 10000 with 99.26% 	 Time used:  0.00 sec
2023-03-30 15:23:13,052 		7416 of 10000 with 99.26% 	 Time used:  0.00 sec
2023-03-30 15:23:13,054 		7440 of 10000 with 99.26% 	 Time used:  0.00 sec
2023-03-30 15:23:13,056 		7464 of 10000 with 99.26% 	 Time used:  0.00 sec
2023-03-30 15:23:13,059 		7488 of 10000 with 99.27% 	 Time used:  0.00 sec
2023-03-30 15:23:13,061 		7512 of 10000 with 99.27% 	 Time used:  0.00 sec
2023-03-30 15:23:13,063 		7536 of 10000 with 99.27% 	 Time used:  0.00 sec
2023-03-30 15:23:13,065 		7560 of 10000 with 99.27% 	 Time used:  0.00 sec
2023-03-30 15:23:13,067 		7584 of 10000 with 99.27% 	 Time used:  0.00 sec
2023-03-30 15:23:13,069 		7608 of 10000 with 99.28% 	 Time used:  0.00 sec
2023-03-30 15:23:13,071 		7632 of 10000 with 99.28% 	 Time used:  0.00 sec
2023-03-30 15:23:13,074 		7656 of 10000 with 99.28% 	 Time used:  0.00 sec
2023-03-30 15:23:13,076 		7680 of 10000 with 99.28% 	 Time used:  0.00 sec
2023-03-30 15:23:13,078 		7704 of 10000 with 99.29% 	 Time used:  0.00 sec
2023-03-30 15:23:13,080 		7728 of 10000 with 99.29% 	 Time used:  0.00 sec
2023-03-30 15:23:13,082 		7752 of 10000 with 99.29% 	 Time used:  0.00 sec
2023-03-30 15:23:13,084 		7776 of 10000 with 99.29% 	 Time used:  0.00 sec
2023-03-30 15:23:13,086 		7800 of 10000 with 99.29% 	 Time used:  0.00 sec
2023-03-30 15:23:13,089 		7824 of 10000 with 99.30% 	 Time used:  0.00 sec
2023-03-30 15:23:13,091 		7848 of 10000 with 99.30% 	 Time used:  0.00 sec
2023-03-30 15:23:13,093 		7872 of 10000 with 99.30% 	 Time used:  0.00 sec
2023-03-30 15:23:13,095 		7896 of 10000 with 99.30% 	 Time used:  0.00 sec
2023-03-30 15:23:13,097 		7920 of 10000 with 99.31% 	 Time used:  0.00 sec
2023-03-30 15:23:13,099 		7944 of 10000 with 99.31% 	 Time used:  0.00 sec
2023-03-30 15:23:13,102 		7968 of 10000 with 99.31% 	 Time used:  0.00 sec
2023-03-30 15:23:13,104 		7992 of 10000 with 99.31% 	 Time used:  0.00 sec
2023-03-30 15:23:13,106 		8016 of 10000 with 99.31% 	 Time used:  0.00 sec
2023-03-30 15:23:13,108 		8040 of 10000 with 99.32% 	 Time used:  0.00 sec
2023-03-30 15:23:13,110 		8064 of 10000 with 99.32% 	 Time used:  0.00 sec
2023-03-30 15:23:13,112 		8088 of 10000 with 99.32% 	 Time used:  0.00 sec
2023-03-30 15:23:13,114 		8112 of 10000 with 99.32% 	 Time used:  0.00 sec
2023-03-30 15:23:13,116 		8136 of 10000 with 99.32% 	 Time used:  0.00 sec
2023-03-30 15:23:13,119 		8160 of 10000 with 99.33% 	 Time used:  0.00 sec
2023-03-30 15:23:13,121 		8184 of 10000 with 99.33% 	 Time used:  0.00 sec
2023-03-30 15:23:13,123 		8208 of 10000 with 99.33% 	 Time used:  0.00 sec
2023-03-30 15:23:13,125 		8232 of 10000 with 99.33% 	 Time used:  0.00 sec
2023-03-30 15:23:13,127 		8256 of 10000 with 99.33% 	 Time used:  0.00 sec
2023-03-30 15:23:13,129 		8280 of 10000 with 99.34% 	 Time used:  0.00 sec
2023-03-30 15:23:13,132 		8304 of 10000 with 99.34% 	 Time used:  0.00 sec
2023-03-30 15:23:13,134 		8328 of 10000 with 99.33% 	 Time used:  0.00 sec
2023-03-30 15:23:13,136 		8352 of 10000 with 99.33% 	 Time used:  0.00 sec
2023-03-30 15:23:13,138 		8376 of 10000 with 99.33% 	 Time used:  0.00 sec
2023-03-30 15:23:13,140 		8400 of 10000 with 99.32% 	 Time used:  0.00 sec
2023-03-30 15:23:13,142 		8424 of 10000 with 99.31% 	 Time used:  0.00 sec
2023-03-30 15:23:13,145 		8448 of 10000 with 99.31% 	 Time used:  0.00 sec
2023-03-30 15:23:13,147 		8472 of 10000 with 99.32% 	 Time used:  0.00 sec
2023-03-30 15:23:13,149 		8496 of 10000 with 99.32% 	 Time used:  0.00 sec
2023-03-30 15:23:13,151 		8520 of 10000 with 99.32% 	 Time used:  0.00 sec
2023-03-30 15:23:13,153 		8544 of 10000 with 99.31% 	 Time used:  0.00 sec
2023-03-30 15:23:13,155 		8568 of 10000 with 99.31% 	 Time used:  0.00 sec
2023-03-30 15:23:13,157 		8592 of 10000 with 99.31% 	 Time used:  0.00 sec
2023-03-30 15:23:13,160 		8616 of 10000 with 99.32% 	 Time used:  0.00 sec
2023-03-30 15:23:13,162 		8640 of 10000 with 99.32% 	 Time used:  0.00 sec
2023-03-30 15:23:13,164 		8664 of 10000 with 99.32% 	 Time used:  0.00 sec
2023-03-30 15:23:13,166 		8688 of 10000 with 99.32% 	 Time used:  0.00 sec
2023-03-30 15:23:13,168 		8712 of 10000 with 99.32% 	 Time used:  0.00 sec
2023-03-30 15:23:13,170 		8736 of 10000 with 99.32% 	 Time used:  0.00 sec
2023-03-30 15:23:13,172 		8760 of 10000 with 99.33% 	 Time used:  0.00 sec
2023-03-30 15:23:13,175 		8784 of 10000 with 99.33% 	 Time used:  0.00 sec
2023-03-30 15:23:13,177 		8808 of 10000 with 99.33% 	 Time used:  0.00 sec
2023-03-30 15:23:13,179 		8832 of 10000 with 99.33% 	 Time used:  0.00 sec
2023-03-30 15:23:13,181 		8856 of 10000 with 99.33% 	 Time used:  0.00 sec
2023-03-30 15:23:13,183 		8880 of 10000 with 99.34% 	 Time used:  0.00 sec
2023-03-30 15:23:13,185 		8904 of 10000 with 99.34% 	 Time used:  0.00 sec
2023-03-30 15:23:13,187 		8928 of 10000 with 99.34% 	 Time used:  0.00 sec
2023-03-30 15:23:13,190 		8952 of 10000 with 99.34% 	 Time used:  0.00 sec
2023-03-30 15:23:13,192 		8976 of 10000 with 99.34% 	 Time used:  0.00 sec
2023-03-30 15:23:13,194 		9000 of 10000 with 99.34% 	 Time used:  0.00 sec
2023-03-30 15:23:13,196 		9024 of 10000 with 99.35% 	 Time used:  0.00 sec
2023-03-30 15:23:13,198 		9048 of 10000 with 99.35% 	 Time used:  0.00 sec
2023-03-30 15:23:13,200 		9072 of 10000 with 99.35% 	 Time used:  0.00 sec
2023-03-30 15:23:13,203 		9096 of 10000 with 99.35% 	 Time used:  0.00 sec
2023-03-30 15:23:13,205 		9120 of 10000 with 99.35% 	 Time used:  0.00 sec
2023-03-30 15:23:13,207 		9144 of 10000 with 99.35% 	 Time used:  0.00 sec
2023-03-30 15:23:13,209 		9168 of 10000 with 99.36% 	 Time used:  0.00 sec
2023-03-30 15:23:13,211 		9192 of 10000 with 99.36% 	 Time used:  0.00 sec
2023-03-30 15:23:13,213 		9216 of 10000 with 99.36% 	 Time used:  0.00 sec
2023-03-30 15:23:13,215 		9240 of 10000 with 99.36% 	 Time used:  0.00 sec
2023-03-30 15:23:13,218 		9264 of 10000 with 99.36% 	 Time used:  0.00 sec
2023-03-30 15:23:13,220 		9288 of 10000 with 99.36% 	 Time used:  0.00 sec
2023-03-30 15:23:13,222 		9312 of 10000 with 99.37% 	 Time used:  0.00 sec
2023-03-30 15:23:13,224 		9336 of 10000 with 99.37% 	 Time used:  0.00 sec
2023-03-30 15:23:13,226 		9360 of 10000 with 99.37% 	 Time used:  0.00 sec
2023-03-30 15:23:13,228 		9384 of 10000 with 99.37% 	 Time used:  0.00 sec
2023-03-30 15:23:13,230 		9408 of 10000 with 99.37% 	 Time used:  0.00 sec
2023-03-30 15:23:13,233 		9432 of 10000 with 99.37% 	 Time used:  0.00 sec
2023-03-30 15:23:13,235 		9456 of 10000 with 99.38% 	 Time used:  0.00 sec
2023-03-30 15:23:13,237 		9480 of 10000 with 99.38% 	 Time used:  0.00 sec
2023-03-30 15:23:13,239 		9504 of 10000 with 99.38% 	 Time used:  0.00 sec
2023-03-30 15:23:13,241 		9528 of 10000 with 99.38% 	 Time used:  0.00 sec
2023-03-30 15:23:13,243 		9552 of 10000 with 99.37% 	 Time used:  0.00 sec
2023-03-30 15:23:13,246 		9576 of 10000 with 99.37% 	 Time used:  0.00 sec
2023-03-30 15:23:13,248 		9600 of 10000 with 99.38% 	 Time used:  0.00 sec
2023-03-30 15:23:13,250 		9624 of 10000 with 99.38% 	 Time used:  0.00 sec
2023-03-30 15:23:13,252 		9648 of 10000 with 99.36% 	 Time used:  0.00 sec
2023-03-30 15:23:13,254 		9672 of 10000 with 99.36% 	 Time used:  0.00 sec
2023-03-30 15:23:13,257 		9696 of 10000 with 99.34% 	 Time used:  0.00 sec
2023-03-30 15:23:13,259 		9720 of 10000 with 99.33% 	 Time used:  0.00 sec
2023-03-30 15:23:13,261 		9744 of 10000 with 99.32% 	 Time used:  0.00 sec
2023-03-30 15:23:13,263 		9768 of 10000 with 99.32% 	 Time used:  0.00 sec
2023-03-30 15:23:13,265 		9792 of 10000 with 99.33% 	 Time used:  0.00 sec
2023-03-30 15:23:13,267 		9816 of 10000 with 99.33% 	 Time used:  0.00 sec
2023-03-30 15:23:13,269 		9840 of 10000 with 99.33% 	 Time used:  0.00 sec
2023-03-30 15:23:13,272 		9864 of 10000 with 99.33% 	 Time used:  0.00 sec
2023-03-30 15:23:13,274 		9888 of 10000 with 99.33% 	 Time used:  0.00 sec
2023-03-30 15:23:13,276 		9912 of 10000 with 99.33% 	 Time used:  0.00 sec
2023-03-30 15:23:13,278 		9936 of 10000 with 99.34% 	 Time used:  0.00 sec
2023-03-30 15:23:13,280 		9960 of 10000 with 99.34% 	 Time used:  0.00 sec
2023-03-30 15:23:13,282 		9984 of 10000 with 99.34% 	 Time used:  0.00 sec
2023-03-30 15:23:13,285 		10000 of 10000 with 99.34% 	 Time used:  0.00 sec
2023-03-30 15:23:13,285 
2023-03-30 15:23:13,286 			Learning rate: weights:   1.000e-03    
2023-03-30 15:23:13,286 			Last test performance: 99.34%
2023-03-30 15:23:13,286 ----------------
2023-03-30 15:23:13,350   18  =>  0    		Training 486 pattern with 98.75% 	Forward time: 	 0.05 sec
2023-03-30 15:23:13,350 			Loss:    1.914e-03    			Backward time: 	 0.01 sec 
2023-03-30 15:23:13,387 			Learning rate: weights:   1.000e-03    
2023-03-30 15:23:13,387 			Last test performance: 99.34%
2023-03-30 15:23:13,387 ----------------
2023-03-30 15:23:13,452   18  =>  1    		Training 486 pattern with 99.17% 	Forward time: 	 0.05 sec
2023-03-30 15:23:13,452 			Loss:    6.957e-04    			Backward time: 	 0.01 sec 
2023-03-30 15:23:13,489 			Learning rate: weights:   1.000e-03    
2023-03-30 15:23:13,489 			Last test performance: 99.34%
2023-03-30 15:23:13,489 ----------------
2023-03-30 15:23:13,574   18  =>  2    		Training 486 pattern with 99.38% 	Forward time: 	 0.07 sec
2023-03-30 15:23:13,574 			Loss:    7.736e-04    			Backward time: 	 0.01 sec 
2023-03-30 15:23:13,697 			Learning rate: weights:   1.000e-03    
2023-03-30 15:23:13,697 			Last test performance: 99.34%
2023-03-30 15:23:13,698 ----------------
2023-03-30 15:23:13,796   18  =>  3    		Training 486 pattern with 99.38% 	Forward time: 	 0.08 sec
2023-03-30 15:23:13,796 			Loss:    8.384e-04    			Backward time: 	 0.01 sec 
2023-03-30 15:23:13,861 			Learning rate: weights:   1.000e-03    
2023-03-30 15:23:13,861 			Last test performance: 99.34%
2023-03-30 15:23:13,861 ----------------
2023-03-30 15:23:13,946   18  =>  4    		Training 486 pattern with 99.79% 	Forward time: 	 0.07 sec
2023-03-30 15:23:13,946 			Loss:    6.616e-04    			Backward time: 	 0.01 sec 
2023-03-30 15:23:14,033 			Learning rate: weights:   1.000e-03    
2023-03-30 15:23:14,033 			Last test performance: 99.34%
2023-03-30 15:23:14,033 ----------------
2023-03-30 15:23:14,117   18  =>  5    		Training 486 pattern with 99.38% 	Forward time: 	 0.07 sec
2023-03-30 15:23:14,117 			Loss:    9.514e-04    			Backward time: 	 0.01 sec 
2023-03-30 15:23:14,180 			Learning rate: weights:   1.000e-03    
2023-03-30 15:23:14,180 			Last test performance: 99.34%
2023-03-30 15:23:14,180 ----------------
2023-03-30 15:23:14,265   18  =>  6    		Training 486 pattern with 99.17% 	Forward time: 	 0.07 sec
2023-03-30 15:23:14,265 			Loss:    1.123e-03    			Backward time: 	 0.01 sec 
2023-03-30 15:23:14,369 			Learning rate: weights:   1.000e-03    
2023-03-30 15:23:14,369 			Last test performance: 99.34%
2023-03-30 15:23:14,369 ----------------
2023-03-30 15:23:14,452   18  =>  7    		Training 486 pattern with 99.58% 	Forward time: 	 0.07 sec
2023-03-30 15:23:14,452 			Loss:    5.421e-04    			Backward time: 	 0.01 sec 
2023-03-30 15:23:14,543 			Learning rate: weights:   1.000e-03    
2023-03-30 15:23:14,543 			Last test performance: 99.34%
2023-03-30 15:23:14,543 ----------------
2023-03-30 15:23:14,627   18  =>  8    		Training 486 pattern with 98.96% 	Forward time: 	 0.07 sec
2023-03-30 15:23:14,627 			Loss:    1.834e-03    			Backward time: 	 0.01 sec 
2023-03-30 15:23:14,717 			Learning rate: weights:   1.000e-03    
2023-03-30 15:23:14,717 			Last test performance: 99.34%
2023-03-30 15:23:14,717 ----------------
2023-03-30 15:23:14,803   18  =>  9    		Training 486 pattern with 98.96% 	Forward time: 	 0.07 sec
2023-03-30 15:23:14,803 			Loss:    9.709e-04    			Backward time: 	 0.01 sec 
2023-03-30 15:23:14,848 			Learning rate: weights:   1.000e-03    
2023-03-30 15:23:14,848 			Last test performance: 99.34%
2023-03-30 15:23:14,848 ----------------
2023-03-30 15:23:14,933   18  =>  10   		Training 486 pattern with 98.96% 	Forward time: 	 0.07 sec
2023-03-30 15:23:14,933 			Loss:    1.543e-03    			Backward time: 	 0.01 sec 
2023-03-30 15:23:15,034 			Learning rate: weights:   1.000e-03    
2023-03-30 15:23:15,034 			Last test performance: 99.34%
2023-03-30 15:23:15,034 ----------------
2023-03-30 15:23:15,118   18  =>  11   		Training 486 pattern with 98.33% 	Forward time: 	 0.07 sec
2023-03-30 15:23:15,118 			Loss:    2.113e-03    			Backward time: 	 0.01 sec 
2023-03-30 15:23:15,168 			Learning rate: weights:   1.000e-03    
2023-03-30 15:23:15,168 			Last test performance: 99.34%
2023-03-30 15:23:15,168 ----------------
2023-03-30 15:23:15,253   18  =>  12   		Training 486 pattern with 98.96% 	Forward time: 	 0.07 sec
2023-03-30 15:23:15,253 			Loss:    1.585e-03    			Backward time: 	 0.01 sec 
2023-03-30 15:23:15,331 			Learning rate: weights:   1.000e-03    
2023-03-30 15:23:15,331 			Last test performance: 99.34%
2023-03-30 15:23:15,331 ----------------
2023-03-30 15:23:15,418   18  =>  13   		Training 486 pattern with 99.17% 	Forward time: 	 0.07 sec
2023-03-30 15:23:15,418 			Loss:    1.241e-03    			Backward time: 	 0.01 sec 
2023-03-30 15:23:15,452 			Learning rate: weights:   1.000e-03    
2023-03-30 15:23:15,452 			Last test performance: 99.34%
2023-03-30 15:23:15,452 ----------------
2023-03-30 15:23:15,537   18  =>  14   		Training 486 pattern with 99.17% 	Forward time: 	 0.07 sec
2023-03-30 15:23:15,537 			Loss:    8.674e-04    			Backward time: 	 0.01 sec 
2023-03-30 15:23:15,729 			Learning rate: weights:   1.000e-03    
2023-03-30 15:23:15,729 			Last test performance: 99.34%
2023-03-30 15:23:15,729 ----------------
2023-03-30 15:23:15,814   18  =>  15   		Training 486 pattern with 98.54% 	Forward time: 	 0.07 sec
2023-03-30 15:23:15,814 			Loss:    1.519e-03    			Backward time: 	 0.01 sec 
2023-03-30 15:23:15,957 			Learning rate: weights:   1.000e-03    
2023-03-30 15:23:15,957 			Last test performance: 99.34%
2023-03-30 15:23:15,957 ----------------
2023-03-30 15:23:16,042   18  =>  16   		Training 486 pattern with 99.79% 	Forward time: 	 0.07 sec
2023-03-30 15:23:16,042 			Loss:    5.207e-04    			Backward time: 	 0.01 sec 
2023-03-30 15:23:16,091 			Learning rate: weights:   1.000e-03    
2023-03-30 15:23:16,091 			Last test performance: 99.34%
2023-03-30 15:23:16,091 ----------------
2023-03-30 15:23:16,175   18  =>  17   		Training 486 pattern with 98.96% 	Forward time: 	 0.07 sec
2023-03-30 15:23:16,175 			Loss:    1.362e-03    			Backward time: 	 0.01 sec 
2023-03-30 15:23:16,217 			Learning rate: weights:   1.000e-03    
2023-03-30 15:23:16,217 			Last test performance: 99.34%
2023-03-30 15:23:16,218 ----------------
2023-03-30 15:23:16,302   18  =>  18   		Training 486 pattern with 99.38% 	Forward time: 	 0.07 sec
2023-03-30 15:23:16,302 			Loss:    5.872e-04    			Backward time: 	 0.01 sec 
2023-03-30 15:23:16,350 			Learning rate: weights:   1.000e-03    
2023-03-30 15:23:16,350 			Last test performance: 99.34%
2023-03-30 15:23:16,351 ----------------
2023-03-30 15:23:16,438   18  =>  19   		Training 486 pattern with 99.58% 	Forward time: 	 0.07 sec
2023-03-30 15:23:16,438 			Loss:    7.575e-04    			Backward time: 	 0.01 sec 
2023-03-30 15:23:16,478 			Learning rate: weights:   1.000e-03    
2023-03-30 15:23:16,478 			Last test performance: 99.34%
2023-03-30 15:23:16,478 ----------------
2023-03-30 15:23:16,563   18  =>  20   		Training 486 pattern with 98.96% 	Forward time: 	 0.07 sec
2023-03-30 15:23:16,563 			Loss:    1.340e-03    			Backward time: 	 0.01 sec 
2023-03-30 15:23:16,715 			Learning rate: weights:   1.000e-03    
2023-03-30 15:23:16,715 			Last test performance: 99.34%
2023-03-30 15:23:16,715 ----------------
2023-03-30 15:23:16,802   18  =>  21   		Training 486 pattern with 98.96% 	Forward time: 	 0.07 sec
2023-03-30 15:23:16,802 			Loss:    2.002e-03    			Backward time: 	 0.01 sec 
2023-03-30 15:23:16,867 			Learning rate: weights:   1.000e-03    
2023-03-30 15:23:16,868 			Last test performance: 99.34%
2023-03-30 15:23:16,868 ----------------
2023-03-30 15:23:16,956   18  =>  22   		Training 486 pattern with 99.79% 	Forward time: 	 0.07 sec
2023-03-30 15:23:16,956 			Loss:    6.459e-04    			Backward time: 	 0.01 sec 
2023-03-30 15:23:17,016 			Learning rate: weights:   1.000e-03    
2023-03-30 15:23:17,016 			Last test performance: 99.34%
2023-03-30 15:23:17,016 ----------------
2023-03-30 15:23:17,105   18  =>  23   		Training 486 pattern with 99.58% 	Forward time: 	 0.07 sec
2023-03-30 15:23:17,105 			Loss:    5.981e-04    			Backward time: 	 0.01 sec 
2023-03-30 15:23:17,148 			Learning rate: weights:   1.000e-03    
2023-03-30 15:23:17,148 			Last test performance: 99.34%
2023-03-30 15:23:17,148 ----------------
2023-03-30 15:23:17,236   18  =>  24   		Training 486 pattern with 100.00% 	Forward time: 	 0.07 sec
2023-03-30 15:23:17,236 			Loss:    3.496e-04    			Backward time: 	 0.01 sec 
2023-03-30 15:23:17,283 			Learning rate: weights:   1.000e-03    
2023-03-30 15:23:17,283 			Last test performance: 99.34%
2023-03-30 15:23:17,283 ----------------
2023-03-30 15:23:17,368   18  =>  25   		Training 486 pattern with 98.75% 	Forward time: 	 0.07 sec
2023-03-30 15:23:17,368 			Loss:    1.292e-03    			Backward time: 	 0.01 sec 
2023-03-30 15:23:17,428 			Learning rate: weights:   1.000e-03    
2023-03-30 15:23:17,428 			Last test performance: 99.34%
2023-03-30 15:23:17,428 ----------------
2023-03-30 15:23:17,512   18  =>  26   		Training 486 pattern with 97.92% 	Forward time: 	 0.07 sec
2023-03-30 15:23:17,512 			Loss:    2.312e-03    			Backward time: 	 0.01 sec 
2023-03-30 15:23:17,626 			Learning rate: weights:   1.000e-03    
2023-03-30 15:23:17,626 			Last test performance: 99.34%
2023-03-30 15:23:17,626 ----------------
2023-03-30 15:23:17,710   18  =>  27   		Training 486 pattern with 99.79% 	Forward time: 	 0.07 sec
2023-03-30 15:23:17,710 			Loss:    5.051e-04    			Backward time: 	 0.01 sec 
2023-03-30 15:23:17,761 			Learning rate: weights:   1.000e-03    
2023-03-30 15:23:17,761 			Last test performance: 99.34%
2023-03-30 15:23:17,761 ----------------
2023-03-30 15:23:17,846   18  =>  28   		Training 486 pattern with 99.38% 	Forward time: 	 0.07 sec
2023-03-30 15:23:17,846 			Loss:    7.211e-04    			Backward time: 	 0.01 sec 
2023-03-30 15:23:17,913 			Learning rate: weights:   1.000e-03    
2023-03-30 15:23:17,913 			Last test performance: 99.34%
2023-03-30 15:23:17,913 ----------------
2023-03-30 15:23:17,998   18  =>  29   		Training 486 pattern with 99.38% 	Forward time: 	 0.07 sec
2023-03-30 15:23:17,998 			Loss:    7.685e-04    			Backward time: 	 0.01 sec 
2023-03-30 15:23:18,102 			Learning rate: weights:   1.000e-03    
2023-03-30 15:23:18,102 			Last test performance: 99.34%
2023-03-30 15:23:18,102 ----------------
2023-03-30 15:23:18,188   18  =>  30   		Training 486 pattern with 99.17% 	Forward time: 	 0.07 sec
2023-03-30 15:23:18,188 			Loss:    6.439e-04    			Backward time: 	 0.01 sec 
2023-03-30 15:23:18,429 			Learning rate: weights:   1.000e-03    
2023-03-30 15:23:18,430 			Last test performance: 99.34%
2023-03-30 15:23:18,430 ----------------
2023-03-30 15:23:18,515   18  =>  31   		Training 486 pattern with 99.58% 	Forward time: 	 0.07 sec
2023-03-30 15:23:18,515 			Loss:    5.157e-04    			Backward time: 	 0.01 sec 
2023-03-30 15:23:18,574 			Learning rate: weights:   1.000e-03    
2023-03-30 15:23:18,574 			Last test performance: 99.34%
2023-03-30 15:23:18,574 ----------------
2023-03-30 15:23:18,659   18  =>  32   		Training 486 pattern with 99.58% 	Forward time: 	 0.07 sec
2023-03-30 15:23:18,659 			Loss:    9.823e-04    			Backward time: 	 0.01 sec 
2023-03-30 15:23:18,725 			Learning rate: weights:   1.000e-03    
2023-03-30 15:23:18,725 			Last test performance: 99.34%
2023-03-30 15:23:18,725 ----------------
2023-03-30 15:23:18,810   18  =>  33   		Training 486 pattern with 99.79% 	Forward time: 	 0.07 sec
2023-03-30 15:23:18,810 			Loss:    6.411e-04    			Backward time: 	 0.01 sec 
2023-03-30 15:23:18,930 			Learning rate: weights:   1.000e-03    
2023-03-30 15:23:18,930 			Last test performance: 99.34%
2023-03-30 15:23:18,930 ----------------
2023-03-30 15:23:19,016   18  =>  34   		Training 486 pattern with 98.75% 	Forward time: 	 0.07 sec
2023-03-30 15:23:19,016 			Loss:    1.501e-03    			Backward time: 	 0.01 sec 
2023-03-30 15:23:19,065 			Learning rate: weights:   1.000e-03    
2023-03-30 15:23:19,065 			Last test performance: 99.34%
2023-03-30 15:23:19,065 ----------------
2023-03-30 15:23:19,150   18  =>  35   		Training 486 pattern with 99.58% 	Forward time: 	 0.07 sec
2023-03-30 15:23:19,150 			Loss:    4.938e-04    			Backward time: 	 0.01 sec 
2023-03-30 15:23:19,251 			Learning rate: weights:   1.000e-03    
2023-03-30 15:23:19,252 			Last test performance: 99.34%
2023-03-30 15:23:19,252 ----------------
2023-03-30 15:23:19,337   18  =>  36   		Training 486 pattern with 98.75% 	Forward time: 	 0.07 sec
2023-03-30 15:23:19,337 			Loss:    1.220e-03    			Backward time: 	 0.01 sec 
2023-03-30 15:23:19,387 			Learning rate: weights:   1.000e-03    
2023-03-30 15:23:19,387 			Last test performance: 99.34%
2023-03-30 15:23:19,387 ----------------
2023-03-30 15:23:19,472   18  =>  37   		Training 486 pattern with 98.96% 	Forward time: 	 0.07 sec
2023-03-30 15:23:19,472 			Loss:    1.422e-03    			Backward time: 	 0.01 sec 
2023-03-30 15:23:19,576 			Learning rate: weights:   1.000e-03    
2023-03-30 15:23:19,577 			Last test performance: 99.34%
2023-03-30 15:23:19,577 ----------------
2023-03-30 15:23:19,662   18  =>  38   		Training 486 pattern with 98.75% 	Forward time: 	 0.07 sec
2023-03-30 15:23:19,663 			Loss:    1.429e-03    			Backward time: 	 0.01 sec 
2023-03-30 15:23:19,720 			Learning rate: weights:   1.000e-03    
2023-03-30 15:23:19,720 			Last test performance: 99.34%
2023-03-30 15:23:19,720 ----------------
2023-03-30 15:23:19,805   18  =>  39   		Training 486 pattern with 99.17% 	Forward time: 	 0.07 sec
2023-03-30 15:23:19,805 			Loss:    1.354e-03    			Backward time: 	 0.01 sec 
2023-03-30 15:23:19,880 			Learning rate: weights:   1.000e-03    
2023-03-30 15:23:19,881 			Last test performance: 99.34%
2023-03-30 15:23:19,881 ----------------
2023-03-30 15:23:19,965   18  =>  40   		Training 486 pattern with 99.79% 	Forward time: 	 0.07 sec
2023-03-30 15:23:19,965 			Loss:    6.267e-04    			Backward time: 	 0.01 sec 
2023-03-30 15:23:20,011 			Learning rate: weights:   1.000e-03    
2023-03-30 15:23:20,011 			Last test performance: 99.34%
2023-03-30 15:23:20,012 ----------------
2023-03-30 15:23:20,096   18  =>  41   		Training 486 pattern with 99.58% 	Forward time: 	 0.07 sec
2023-03-30 15:23:20,096 			Loss:    6.492e-04    			Backward time: 	 0.01 sec 
2023-03-30 15:23:20,198 			Learning rate: weights:   1.000e-03    
2023-03-30 15:23:20,198 			Last test performance: 99.34%
2023-03-30 15:23:20,198 ----------------
2023-03-30 15:23:20,282   18  =>  42   		Training 486 pattern with 99.58% 	Forward time: 	 0.07 sec
2023-03-30 15:23:20,282 			Loss:    7.476e-04    			Backward time: 	 0.01 sec 
2023-03-30 15:23:20,355 			Learning rate: weights:   1.000e-03    
2023-03-30 15:23:20,355 			Last test performance: 99.34%
2023-03-30 15:23:20,355 ----------------
2023-03-30 15:23:20,439   18  =>  43   		Training 486 pattern with 99.38% 	Forward time: 	 0.07 sec
2023-03-30 15:23:20,439 			Loss:    6.500e-04    			Backward time: 	 0.01 sec 
2023-03-30 15:23:20,555 			Learning rate: weights:   1.000e-03    
2023-03-30 15:23:20,555 			Last test performance: 99.34%
2023-03-30 15:23:20,555 ----------------
2023-03-30 15:23:20,638   18  =>  44   		Training 486 pattern with 98.75% 	Forward time: 	 0.07 sec
2023-03-30 15:23:20,638 			Loss:    1.403e-03    			Backward time: 	 0.01 sec 
2023-03-30 15:23:20,681 			Learning rate: weights:   1.000e-03    
2023-03-30 15:23:20,681 			Last test performance: 99.34%
2023-03-30 15:23:20,681 ----------------
2023-03-30 15:23:20,766   18  =>  45   		Training 486 pattern with 99.58% 	Forward time: 	 0.07 sec
2023-03-30 15:23:20,766 			Loss:    6.090e-04    			Backward time: 	 0.01 sec 
2023-03-30 15:23:20,842 			Learning rate: weights:   1.000e-03    
2023-03-30 15:23:20,842 			Last test performance: 99.34%
2023-03-30 15:23:20,842 ----------------
2023-03-30 15:23:20,927   18  =>  46   		Training 486 pattern with 99.17% 	Forward time: 	 0.07 sec
2023-03-30 15:23:20,927 			Loss:    8.025e-04    			Backward time: 	 0.01 sec 
2023-03-30 15:23:20,975 			Learning rate: weights:   1.000e-03    
2023-03-30 15:23:20,975 			Last test performance: 99.34%
2023-03-30 15:23:20,975 ----------------
2023-03-30 15:23:21,059   18  =>  47   		Training 486 pattern with 99.17% 	Forward time: 	 0.07 sec
2023-03-30 15:23:21,059 			Loss:    6.564e-04    			Backward time: 	 0.01 sec 
2023-03-30 15:23:21,113 			Learning rate: weights:   1.000e-03    
2023-03-30 15:23:21,113 			Last test performance: 99.34%
2023-03-30 15:23:21,113 ----------------
2023-03-30 15:23:21,183   18  =>  48   		Training 486 pattern with 98.54% 	Forward time: 	 0.06 sec
2023-03-30 15:23:21,183 			Loss:    1.330e-03    			Backward time: 	 0.01 sec 
2023-03-30 15:23:21,230 			Learning rate: weights:   1.000e-03    
2023-03-30 15:23:21,230 			Last test performance: 99.34%
2023-03-30 15:23:21,230 ----------------
2023-03-30 15:23:21,314   18  =>  49   		Training 486 pattern with 98.54% 	Forward time: 	 0.07 sec
2023-03-30 15:23:21,314 			Loss:    1.454e-03    			Backward time: 	 0.01 sec 
2023-03-30 15:23:21,402 			Learning rate: weights:   1.000e-03    
2023-03-30 15:23:21,402 			Last test performance: 99.34%
2023-03-30 15:23:21,402 ----------------
2023-03-30 15:23:21,486   18  =>  50   		Training 486 pattern with 99.58% 	Forward time: 	 0.07 sec
2023-03-30 15:23:21,486 			Loss:    5.333e-04    			Backward time: 	 0.01 sec 
2023-03-30 15:23:21,544 			Learning rate: weights:   1.000e-03    
2023-03-30 15:23:21,544 			Last test performance: 99.34%
2023-03-30 15:23:21,545 ----------------
2023-03-30 15:23:21,629   18  =>  51   		Training 486 pattern with 99.38% 	Forward time: 	 0.07 sec
2023-03-30 15:23:21,629 			Loss:    8.606e-04    			Backward time: 	 0.01 sec 
2023-03-30 15:23:21,691 			Learning rate: weights:   1.000e-03    
2023-03-30 15:23:21,691 			Last test performance: 99.34%
2023-03-30 15:23:21,691 ----------------
2023-03-30 15:23:21,776   18  =>  52   		Training 486 pattern with 98.75% 	Forward time: 	 0.07 sec
2023-03-30 15:23:21,776 			Loss:    1.148e-03    			Backward time: 	 0.01 sec 
2023-03-30 15:23:21,847 			Learning rate: weights:   1.000e-03    
2023-03-30 15:23:21,847 			Last test performance: 99.34%
2023-03-30 15:23:21,847 ----------------
2023-03-30 15:23:21,932   18  =>  53   		Training 486 pattern with 99.38% 	Forward time: 	 0.07 sec
2023-03-30 15:23:21,932 			Loss:    1.019e-03    			Backward time: 	 0.01 sec 
2023-03-30 15:23:22,033 			Learning rate: weights:   1.000e-03    
2023-03-30 15:23:22,033 			Last test performance: 99.34%
2023-03-30 15:23:22,033 ----------------
2023-03-30 15:23:22,118   18  =>  54   		Training 486 pattern with 98.54% 	Forward time: 	 0.07 sec
2023-03-30 15:23:22,118 			Loss:    1.575e-03    			Backward time: 	 0.01 sec 
2023-03-30 15:23:22,167 			Learning rate: weights:   1.000e-03    
2023-03-30 15:23:22,167 			Last test performance: 99.34%
2023-03-30 15:23:22,167 ----------------
2023-03-30 15:23:22,252   18  =>  55   		Training 486 pattern with 98.75% 	Forward time: 	 0.07 sec
2023-03-30 15:23:22,252 			Loss:    1.518e-03    			Backward time: 	 0.01 sec 
2023-03-30 15:23:22,384 			Learning rate: weights:   1.000e-03    
2023-03-30 15:23:22,385 			Last test performance: 99.34%
2023-03-30 15:23:22,385 ----------------
2023-03-30 15:23:22,470   18  =>  56   		Training 486 pattern with 99.58% 	Forward time: 	 0.07 sec
2023-03-30 15:23:22,470 			Loss:    5.736e-04    			Backward time: 	 0.01 sec 
2023-03-30 15:23:22,512 			Learning rate: weights:   1.000e-03    
2023-03-30 15:23:22,512 			Last test performance: 99.34%
2023-03-30 15:23:22,512 ----------------
2023-03-30 15:23:22,597   18  =>  57   		Training 486 pattern with 99.38% 	Forward time: 	 0.07 sec
2023-03-30 15:23:22,597 			Loss:    1.173e-03    			Backward time: 	 0.01 sec 
2023-03-30 15:23:22,828 			Learning rate: weights:   1.000e-03    
2023-03-30 15:23:22,828 			Last test performance: 99.34%
2023-03-30 15:23:22,828 ----------------
2023-03-30 15:23:22,913   18  =>  58   		Training 486 pattern with 99.58% 	Forward time: 	 0.07 sec
2023-03-30 15:23:22,913 			Loss:    8.250e-04    			Backward time: 	 0.01 sec 
2023-03-30 15:23:22,975 			Learning rate: weights:   1.000e-03    
2023-03-30 15:23:22,975 			Last test performance: 99.34%
2023-03-30 15:23:22,975 ----------------
2023-03-30 15:23:23,060   18  =>  59   		Training 486 pattern with 99.17% 	Forward time: 	 0.07 sec
2023-03-30 15:23:23,060 			Loss:    1.030e-03    			Backward time: 	 0.01 sec 
2023-03-30 15:23:23,142 			Learning rate: weights:   1.000e-03    
2023-03-30 15:23:23,143 			Last test performance: 99.34%
2023-03-30 15:23:23,143 ----------------
2023-03-30 15:23:23,226   18  =>  60   		Training 486 pattern with 98.54% 	Forward time: 	 0.07 sec
2023-03-30 15:23:23,226 			Loss:    1.150e-03    			Backward time: 	 0.01 sec 
2023-03-30 15:23:23,319 			Learning rate: weights:   1.000e-03    
2023-03-30 15:23:23,319 			Last test performance: 99.34%
2023-03-30 15:23:23,319 ----------------
2023-03-30 15:23:23,403   18  =>  61   		Training 486 pattern with 98.96% 	Forward time: 	 0.07 sec
2023-03-30 15:23:23,403 			Loss:    9.882e-04    			Backward time: 	 0.01 sec 
2023-03-30 15:23:23,594 			Learning rate: weights:   1.000e-03    
2023-03-30 15:23:23,594 			Last test performance: 99.34%
2023-03-30 15:23:23,594 ----------------
2023-03-30 15:23:23,679   18  =>  62   		Training 486 pattern with 99.38% 	Forward time: 	 0.07 sec
2023-03-30 15:23:23,680 			Loss:    8.503e-04    			Backward time: 	 0.01 sec 
2023-03-30 15:23:23,752 			Learning rate: weights:   1.000e-03    
2023-03-30 15:23:23,752 			Last test performance: 99.34%
2023-03-30 15:23:23,752 ----------------
2023-03-30 15:23:23,837   18  =>  63   		Training 486 pattern with 99.58% 	Forward time: 	 0.07 sec
2023-03-30 15:23:23,837 			Loss:    5.182e-04    			Backward time: 	 0.01 sec 
2023-03-30 15:23:23,963 			Learning rate: weights:   1.000e-03    
2023-03-30 15:23:23,963 			Last test performance: 99.34%
2023-03-30 15:23:23,963 ----------------
2023-03-30 15:23:24,044   18  =>  64   		Training 486 pattern with 98.96% 	Forward time: 	 0.07 sec
2023-03-30 15:23:24,044 			Loss:    1.075e-03    			Backward time: 	 0.01 sec 
2023-03-30 15:23:24,083 			Learning rate: weights:   1.000e-03    
2023-03-30 15:23:24,083 			Last test performance: 99.34%
2023-03-30 15:23:24,083 ----------------
2023-03-30 15:23:24,168   18  =>  65   		Training 486 pattern with 98.96% 	Forward time: 	 0.07 sec
2023-03-30 15:23:24,168 			Loss:    1.133e-03    			Backward time: 	 0.01 sec 
2023-03-30 15:23:24,264 			Learning rate: weights:   1.000e-03    
2023-03-30 15:23:24,264 			Last test performance: 99.34%
2023-03-30 15:23:24,264 ----------------
2023-03-30 15:23:24,349   18  =>  66   		Training 486 pattern with 99.17% 	Forward time: 	 0.07 sec
2023-03-30 15:23:24,349 			Loss:    9.615e-04    			Backward time: 	 0.01 sec 
2023-03-30 15:23:24,442 			Learning rate: weights:   1.000e-03    
2023-03-30 15:23:24,442 			Last test performance: 99.34%
2023-03-30 15:23:24,442 ----------------
2023-03-30 15:23:24,527   18  =>  67   		Training 486 pattern with 98.96% 	Forward time: 	 0.07 sec
2023-03-30 15:23:24,527 			Loss:    1.307e-03    			Backward time: 	 0.01 sec 
2023-03-30 15:23:24,603 			Learning rate: weights:   1.000e-03    
2023-03-30 15:23:24,603 			Last test performance: 99.34%
2023-03-30 15:23:24,603 ----------------
2023-03-30 15:23:24,687   18  =>  68   		Training 486 pattern with 98.75% 	Forward time: 	 0.07 sec
2023-03-30 15:23:24,687 			Loss:    1.639e-03    			Backward time: 	 0.01 sec 
2023-03-30 15:23:24,792 			Learning rate: weights:   1.000e-03    
2023-03-30 15:23:24,792 			Last test performance: 99.34%
2023-03-30 15:23:24,792 ----------------
2023-03-30 15:23:24,875   18  =>  69   		Training 486 pattern with 99.79% 	Forward time: 	 0.07 sec
2023-03-30 15:23:24,875 			Loss:    4.986e-04    			Backward time: 	 0.01 sec 
2023-03-30 15:23:24,920 			Learning rate: weights:   1.000e-03    
2023-03-30 15:23:24,920 			Last test performance: 99.34%
2023-03-30 15:23:24,920 ----------------
2023-03-30 15:23:25,005   18  =>  70   		Training 486 pattern with 98.96% 	Forward time: 	 0.07 sec
2023-03-30 15:23:25,005 			Loss:    1.800e-03    			Backward time: 	 0.01 sec 
2023-03-30 15:23:25,049 			Learning rate: weights:   1.000e-03    
2023-03-30 15:23:25,049 			Last test performance: 99.34%
2023-03-30 15:23:25,049 ----------------
2023-03-30 15:23:25,133   18  =>  71   		Training 486 pattern with 98.54% 	Forward time: 	 0.07 sec
2023-03-30 15:23:25,133 			Loss:    1.488e-03    			Backward time: 	 0.01 sec 
2023-03-30 15:23:25,175 			Learning rate: weights:   1.000e-03    
2023-03-30 15:23:25,175 			Last test performance: 99.34%
2023-03-30 15:23:25,175 ----------------
2023-03-30 15:23:25,260   18  =>  72   		Training 486 pattern with 99.17% 	Forward time: 	 0.07 sec
2023-03-30 15:23:25,260 			Loss:    1.136e-03    			Backward time: 	 0.01 sec 
2023-03-30 15:23:25,321 			Learning rate: weights:   1.000e-03    
2023-03-30 15:23:25,322 			Last test performance: 99.34%
2023-03-30 15:23:25,322 ----------------
2023-03-30 15:23:25,406   18  =>  73   		Training 486 pattern with 99.38% 	Forward time: 	 0.07 sec
2023-03-30 15:23:25,406 			Loss:    7.765e-04    			Backward time: 	 0.01 sec 
2023-03-30 15:23:25,556 			Learning rate: weights:   1.000e-03    
2023-03-30 15:23:25,556 			Last test performance: 99.34%
2023-03-30 15:23:25,556 ----------------
2023-03-30 15:23:25,641   18  =>  74   		Training 486 pattern with 99.17% 	Forward time: 	 0.07 sec
2023-03-30 15:23:25,641 			Loss:    1.047e-03    			Backward time: 	 0.01 sec 
2023-03-30 15:23:25,689 			Learning rate: weights:   1.000e-03    
2023-03-30 15:23:25,689 			Last test performance: 99.34%
2023-03-30 15:23:25,689 ----------------
2023-03-30 15:23:25,773   18  =>  75   		Training 486 pattern with 99.79% 	Forward time: 	 0.07 sec
2023-03-30 15:23:25,773 			Loss:    5.084e-04    			Backward time: 	 0.01 sec 
2023-03-30 15:23:25,833 			Learning rate: weights:   1.000e-03    
2023-03-30 15:23:25,834 			Last test performance: 99.34%
2023-03-30 15:23:25,834 ----------------
2023-03-30 15:23:25,919   18  =>  76   		Training 486 pattern with 99.79% 	Forward time: 	 0.07 sec
2023-03-30 15:23:25,919 			Loss:    6.055e-04    			Backward time: 	 0.01 sec 
2023-03-30 15:23:25,997 			Learning rate: weights:   1.000e-03    
2023-03-30 15:23:25,997 			Last test performance: 99.34%
2023-03-30 15:23:25,997 ----------------
2023-03-30 15:23:26,081   18  =>  77   		Training 486 pattern with 99.17% 	Forward time: 	 0.07 sec
2023-03-30 15:23:26,081 			Loss:    1.247e-03    			Backward time: 	 0.01 sec 
2023-03-30 15:23:26,125 			Learning rate: weights:   1.000e-03    
2023-03-30 15:23:26,126 			Last test performance: 99.34%
2023-03-30 15:23:26,126 ----------------
2023-03-30 15:23:26,210   18  =>  78   		Training 486 pattern with 98.96% 	Forward time: 	 0.07 sec
2023-03-30 15:23:26,210 			Loss:    1.091e-03    			Backward time: 	 0.01 sec 
2023-03-30 15:23:26,327 			Learning rate: weights:   1.000e-03    
2023-03-30 15:23:26,327 			Last test performance: 99.34%
2023-03-30 15:23:26,327 ----------------
2023-03-30 15:23:26,412   18  =>  79   		Training 486 pattern with 99.38% 	Forward time: 	 0.07 sec
2023-03-30 15:23:26,412 			Loss:    1.179e-03    			Backward time: 	 0.01 sec 
2023-03-30 15:23:26,456 			Learning rate: weights:   1.000e-03    
2023-03-30 15:23:26,456 			Last test performance: 99.34%
2023-03-30 15:23:26,456 ----------------
2023-03-30 15:23:26,540   18  =>  80   		Training 486 pattern with 99.58% 	Forward time: 	 0.07 sec
2023-03-30 15:23:26,540 			Loss:    3.350e-04    			Backward time: 	 0.01 sec 
2023-03-30 15:23:26,592 			Learning rate: weights:   1.000e-03    
2023-03-30 15:23:26,592 			Last test performance: 99.34%
2023-03-30 15:23:26,592 ----------------
2023-03-30 15:23:26,677   18  =>  81   		Training 486 pattern with 99.38% 	Forward time: 	 0.07 sec
2023-03-30 15:23:26,677 			Loss:    6.795e-04    			Backward time: 	 0.01 sec 
2023-03-30 15:23:26,780 			Learning rate: weights:   1.000e-03    
2023-03-30 15:23:26,780 			Last test performance: 99.34%
2023-03-30 15:23:26,780 ----------------
2023-03-30 15:23:26,865   18  =>  82   		Training 486 pattern with 99.58% 	Forward time: 	 0.07 sec
2023-03-30 15:23:26,865 			Loss:    4.189e-04    			Backward time: 	 0.01 sec 
2023-03-30 15:23:26,973 			Learning rate: weights:   1.000e-03    
2023-03-30 15:23:26,973 			Last test performance: 99.34%
2023-03-30 15:23:26,973 ----------------
2023-03-30 15:23:27,058   18  =>  83   		Training 486 pattern with 98.96% 	Forward time: 	 0.07 sec
2023-03-30 15:23:27,058 			Loss:    1.943e-03    			Backward time: 	 0.01 sec 
2023-03-30 15:23:27,126 			Learning rate: weights:   1.000e-03    
2023-03-30 15:23:27,126 			Last test performance: 99.34%
2023-03-30 15:23:27,126 ----------------
2023-03-30 15:23:27,211   18  =>  84   		Training 486 pattern with 98.75% 	Forward time: 	 0.07 sec
2023-03-30 15:23:27,211 			Loss:    1.442e-03    			Backward time: 	 0.01 sec 
2023-03-30 15:23:27,264 			Learning rate: weights:   1.000e-03    
2023-03-30 15:23:27,264 			Last test performance: 99.34%
2023-03-30 15:23:27,264 ----------------
2023-03-30 15:23:27,349   18  =>  85   		Training 486 pattern with 99.17% 	Forward time: 	 0.07 sec
2023-03-30 15:23:27,349 			Loss:    3.120e-03    			Backward time: 	 0.01 sec 
2023-03-30 15:23:27,455 			Learning rate: weights:   1.000e-03    
2023-03-30 15:23:27,455 			Last test performance: 99.34%
2023-03-30 15:23:27,455 ----------------
2023-03-30 15:23:27,540   18  =>  86   		Training 486 pattern with 98.33% 	Forward time: 	 0.07 sec
2023-03-30 15:23:27,540 			Loss:    2.041e-03    			Backward time: 	 0.01 sec 
2023-03-30 15:23:27,580 			Learning rate: weights:   1.000e-03    
2023-03-30 15:23:27,580 			Last test performance: 99.34%
2023-03-30 15:23:27,580 ----------------
2023-03-30 15:23:27,667   18  =>  87   		Training 486 pattern with 98.54% 	Forward time: 	 0.07 sec
2023-03-30 15:23:27,667 			Loss:    1.814e-03    			Backward time: 	 0.01 sec 
2023-03-30 15:23:27,777 			Learning rate: weights:   1.000e-03    
2023-03-30 15:23:27,778 			Last test performance: 99.34%
2023-03-30 15:23:27,778 ----------------
2023-03-30 15:23:27,863   18  =>  88   		Training 486 pattern with 99.79% 	Forward time: 	 0.07 sec
2023-03-30 15:23:27,863 			Loss:    5.656e-04    			Backward time: 	 0.01 sec 
2023-03-30 15:23:27,915 			Learning rate: weights:   1.000e-03    
2023-03-30 15:23:27,915 			Last test performance: 99.34%
2023-03-30 15:23:27,915 ----------------
2023-03-30 15:23:27,999   18  =>  89   		Training 486 pattern with 99.17% 	Forward time: 	 0.07 sec
2023-03-30 15:23:27,999 			Loss:    9.558e-04    			Backward time: 	 0.01 sec 
2023-03-30 15:23:28,082 			Learning rate: weights:   1.000e-03    
2023-03-30 15:23:28,082 			Last test performance: 99.34%
2023-03-30 15:23:28,082 ----------------
2023-03-30 15:23:28,168   18  =>  90   		Training 486 pattern with 99.38% 	Forward time: 	 0.07 sec
2023-03-30 15:23:28,168 			Loss:    6.418e-04    			Backward time: 	 0.01 sec 
2023-03-30 15:23:28,215 			Learning rate: weights:   1.000e-03    
2023-03-30 15:23:28,215 			Last test performance: 99.34%
2023-03-30 15:23:28,215 ----------------
2023-03-30 15:23:28,299   18  =>  91   		Training 486 pattern with 98.54% 	Forward time: 	 0.07 sec
2023-03-30 15:23:28,299 			Loss:    1.858e-03    			Backward time: 	 0.01 sec 
2023-03-30 15:23:28,407 			Learning rate: weights:   1.000e-03    
2023-03-30 15:23:28,407 			Last test performance: 99.34%
2023-03-30 15:23:28,407 ----------------
2023-03-30 15:23:28,492   18  =>  92   		Training 486 pattern with 98.96% 	Forward time: 	 0.07 sec
2023-03-30 15:23:28,492 			Loss:    2.115e-03    			Backward time: 	 0.01 sec 
2023-03-30 15:23:28,547 			Learning rate: weights:   1.000e-03    
2023-03-30 15:23:28,547 			Last test performance: 99.34%
2023-03-30 15:23:28,547 ----------------
2023-03-30 15:23:28,631   18  =>  93   		Training 486 pattern with 99.38% 	Forward time: 	 0.07 sec
2023-03-30 15:23:28,631 			Loss:    5.690e-04    			Backward time: 	 0.01 sec 
2023-03-30 15:23:28,669 			Learning rate: weights:   1.000e-03    
2023-03-30 15:23:28,669 			Last test performance: 99.34%
2023-03-30 15:23:28,669 ----------------
2023-03-30 15:23:28,755   18  =>  94   		Training 486 pattern with 99.79% 	Forward time: 	 0.07 sec
2023-03-30 15:23:28,755 			Loss:    4.942e-04    			Backward time: 	 0.01 sec 
2023-03-30 15:23:28,805 			Learning rate: weights:   1.000e-03    
2023-03-30 15:23:28,805 			Last test performance: 99.34%
2023-03-30 15:23:28,805 ----------------
2023-03-30 15:23:28,890   18  =>  95   		Training 486 pattern with 99.79% 	Forward time: 	 0.07 sec
2023-03-30 15:23:28,890 			Loss:    3.809e-04    			Backward time: 	 0.01 sec 
2023-03-30 15:23:28,930 			Learning rate: weights:   1.000e-03    
2023-03-30 15:23:28,931 			Last test performance: 99.34%
2023-03-30 15:23:28,931 ----------------
2023-03-30 15:23:29,017   18  =>  96   		Training 486 pattern with 99.58% 	Forward time: 	 0.07 sec
2023-03-30 15:23:29,017 			Loss:    7.570e-04    			Backward time: 	 0.01 sec 
2023-03-30 15:23:29,073 			Learning rate: weights:   1.000e-03    
2023-03-30 15:23:29,073 			Last test performance: 99.34%
2023-03-30 15:23:29,073 ----------------
2023-03-30 15:23:29,158   18  =>  97   		Training 486 pattern with 98.96% 	Forward time: 	 0.07 sec
2023-03-30 15:23:29,158 			Loss:    2.723e-03    			Backward time: 	 0.01 sec 
2023-03-30 15:23:29,231 			Learning rate: weights:   1.000e-03    
2023-03-30 15:23:29,231 			Last test performance: 99.34%
2023-03-30 15:23:29,231 ----------------
2023-03-30 15:23:29,315   18  =>  98   		Training 486 pattern with 99.17% 	Forward time: 	 0.07 sec
2023-03-30 15:23:29,315 			Loss:    8.189e-04    			Backward time: 	 0.01 sec 
2023-03-30 15:23:29,360 			Learning rate: weights:   1.000e-03    
2023-03-30 15:23:29,360 			Last test performance: 99.34%
2023-03-30 15:23:29,360 ----------------
2023-03-30 15:23:29,445   18  =>  99   		Training 486 pattern with 98.33% 	Forward time: 	 0.07 sec
2023-03-30 15:23:29,445 			Loss:    1.848e-03    			Backward time: 	 0.01 sec 
2023-03-30 15:23:29,507 			Learning rate: weights:   1.000e-03    
2023-03-30 15:23:29,507 			Last test performance: 99.34%
2023-03-30 15:23:29,507 ----------------
2023-03-30 15:23:29,592   18  => 100   		Training 486 pattern with 99.17% 	Forward time: 	 0.07 sec
2023-03-30 15:23:29,592 			Loss:    9.049e-04    			Backward time: 	 0.01 sec 
2023-03-30 15:23:29,760 			Learning rate: weights:   1.000e-03    
2023-03-30 15:23:29,760 			Last test performance: 99.34%
2023-03-30 15:23:29,760 ----------------
2023-03-30 15:23:29,824   18  => 101   		Training 486 pattern with 99.79% 	Forward time: 	 0.05 sec
2023-03-30 15:23:29,824 			Loss:    5.587e-04    			Backward time: 	 0.01 sec 
2023-03-30 15:23:29,879 			Learning rate: weights:   1.000e-03    
2023-03-30 15:23:29,880 			Last test performance: 99.34%
2023-03-30 15:23:29,880 ----------------
2023-03-30 15:23:29,964   18  => 102   		Training 486 pattern with 99.38% 	Forward time: 	 0.07 sec
2023-03-30 15:23:29,964 			Loss:    8.630e-04    			Backward time: 	 0.01 sec 
2023-03-30 15:23:30,031 			Learning rate: weights:   1.000e-03    
2023-03-30 15:23:30,031 			Last test performance: 99.34%
2023-03-30 15:23:30,031 ----------------
2023-03-30 15:23:30,117   18  => 103   		Training 486 pattern with 99.38% 	Forward time: 	 0.07 sec
2023-03-30 15:23:30,117 			Loss:    9.329e-04    			Backward time: 	 0.01 sec 
2023-03-30 15:23:30,183 			Learning rate: weights:   1.000e-03    
2023-03-30 15:23:30,184 			Last test performance: 99.34%
2023-03-30 15:23:30,184 ----------------
2023-03-30 15:23:30,268   18  => 104   		Training 486 pattern with 98.75% 	Forward time: 	 0.07 sec
2023-03-30 15:23:30,268 			Loss:    1.195e-03    			Backward time: 	 0.01 sec 
2023-03-30 15:23:30,330 			Learning rate: weights:   1.000e-03    
2023-03-30 15:23:30,330 			Last test performance: 99.34%
2023-03-30 15:23:30,330 ----------------
2023-03-30 15:23:30,415   18  => 105   		Training 486 pattern with 100.00% 	Forward time: 	 0.07 sec
2023-03-30 15:23:30,415 			Loss:    3.908e-04    			Backward time: 	 0.01 sec 
2023-03-30 15:23:30,506 			Learning rate: weights:   1.000e-03    
2023-03-30 15:23:30,506 			Last test performance: 99.34%
2023-03-30 15:23:30,506 ----------------
2023-03-30 15:23:30,589   18  => 106   		Training 486 pattern with 99.38% 	Forward time: 	 0.07 sec
2023-03-30 15:23:30,589 			Loss:    5.939e-04    			Backward time: 	 0.01 sec 
2023-03-30 15:23:30,635 			Learning rate: weights:   1.000e-03    
2023-03-30 15:23:30,636 			Last test performance: 99.34%
2023-03-30 15:23:30,636 ----------------
2023-03-30 15:23:30,720   18  => 107   		Training 486 pattern with 98.96% 	Forward time: 	 0.07 sec
2023-03-30 15:23:30,720 			Loss:    1.595e-03    			Backward time: 	 0.01 sec 
2023-03-30 15:23:30,776 			Learning rate: weights:   1.000e-03    
2023-03-30 15:23:30,776 			Last test performance: 99.34%
2023-03-30 15:23:30,776 ----------------
2023-03-30 15:23:30,864   18  => 108   		Training 486 pattern with 99.17% 	Forward time: 	 0.08 sec
2023-03-30 15:23:30,864 			Loss:    6.513e-04    			Backward time: 	 0.01 sec 
2023-03-30 15:23:30,951 			Learning rate: weights:   1.000e-03    
2023-03-30 15:23:30,951 			Last test performance: 99.34%
2023-03-30 15:23:30,951 ----------------
2023-03-30 15:23:31,037   18  => 109   		Training 486 pattern with 98.12% 	Forward time: 	 0.07 sec
2023-03-30 15:23:31,037 			Loss:    2.766e-03    			Backward time: 	 0.01 sec 
2023-03-30 15:23:31,109 			Learning rate: weights:   1.000e-03    
2023-03-30 15:23:31,109 			Last test performance: 99.34%
2023-03-30 15:23:31,109 ----------------
2023-03-30 15:23:31,193   18  => 110   		Training 486 pattern with 98.75% 	Forward time: 	 0.07 sec
2023-03-30 15:23:31,193 			Loss:    3.296e-03    			Backward time: 	 0.01 sec 
2023-03-30 15:23:31,241 			Learning rate: weights:   1.000e-03    
2023-03-30 15:23:31,241 			Last test performance: 99.34%
2023-03-30 15:23:31,242 ----------------
2023-03-30 15:23:31,326   18  => 111   		Training 486 pattern with 98.96% 	Forward time: 	 0.07 sec
2023-03-30 15:23:31,326 			Loss:    1.006e-03    			Backward time: 	 0.01 sec 
2023-03-30 15:23:31,417 			Learning rate: weights:   1.000e-03    
2023-03-30 15:23:31,417 			Last test performance: 99.34%
2023-03-30 15:23:31,417 ----------------
2023-03-30 15:23:31,500   18  => 112   		Training 486 pattern with 98.96% 	Forward time: 	 0.07 sec
2023-03-30 15:23:31,500 			Loss:    1.014e-03    			Backward time: 	 0.01 sec 
2023-03-30 15:23:31,547 			Learning rate: weights:   1.000e-03    
2023-03-30 15:23:31,547 			Last test performance: 99.34%
2023-03-30 15:23:31,547 ----------------
2023-03-30 15:23:31,632   18  => 113   		Training 486 pattern with 98.54% 	Forward time: 	 0.07 sec
2023-03-30 15:23:31,632 			Loss:    2.126e-03    			Backward time: 	 0.01 sec 
2023-03-30 15:23:31,698 			Learning rate: weights:   1.000e-03    
2023-03-30 15:23:31,698 			Last test performance: 99.34%
2023-03-30 15:23:31,698 ----------------
2023-03-30 15:23:31,785   18  => 114   		Training 486 pattern with 99.58% 	Forward time: 	 0.07 sec
2023-03-30 15:23:31,785 			Loss:    1.611e-03    			Backward time: 	 0.01 sec 
2023-03-30 15:23:31,832 			Learning rate: weights:   1.000e-03    
2023-03-30 15:23:31,832 			Last test performance: 99.34%
2023-03-30 15:23:31,832 ----------------
2023-03-30 15:23:31,917   18  => 115   		Training 486 pattern with 99.38% 	Forward time: 	 0.07 sec
2023-03-30 15:23:31,917 			Loss:    1.128e-03    			Backward time: 	 0.01 sec 
2023-03-30 15:23:32,018 			Learning rate: weights:   1.000e-03    
2023-03-30 15:23:32,018 			Last test performance: 99.34%
2023-03-30 15:23:32,018 ----------------
2023-03-30 15:23:32,102   18  => 116   		Training 486 pattern with 99.58% 	Forward time: 	 0.07 sec
2023-03-30 15:23:32,102 			Loss:    7.180e-04    			Backward time: 	 0.01 sec 
2023-03-30 15:23:32,163 			Learning rate: weights:   1.000e-03    
2023-03-30 15:23:32,163 			Last test performance: 99.34%
2023-03-30 15:23:32,163 ----------------
2023-03-30 15:23:32,248   18  => 117   		Training 486 pattern with 98.75% 	Forward time: 	 0.07 sec
2023-03-30 15:23:32,248 			Loss:    1.268e-03    			Backward time: 	 0.01 sec 
2023-03-30 15:23:32,367 			Learning rate: weights:   1.000e-03    
2023-03-30 15:23:32,368 			Last test performance: 99.34%
2023-03-30 15:23:32,368 ----------------
2023-03-30 15:23:32,450   18  => 118   		Training 486 pattern with 99.58% 	Forward time: 	 0.07 sec
2023-03-30 15:23:32,450 			Loss:    5.583e-04    			Backward time: 	 0.01 sec 
2023-03-30 15:23:32,545 			Learning rate: weights:   1.000e-03    
2023-03-30 15:23:32,545 			Last test performance: 99.34%
2023-03-30 15:23:32,545 ----------------
2023-03-30 15:23:32,628   18  => 119   		Training 486 pattern with 99.17% 	Forward time: 	 0.07 sec
2023-03-30 15:23:32,628 			Loss:    1.095e-03    			Backward time: 	 0.01 sec 
2023-03-30 15:23:32,726 			Learning rate: weights:   1.000e-03    
2023-03-30 15:23:32,726 			Last test performance: 99.34%
2023-03-30 15:23:32,726 ----------------
2023-03-30 15:23:32,810   18  => 120   		Training 486 pattern with 99.17% 	Forward time: 	 0.07 sec
2023-03-30 15:23:32,810 			Loss:    1.099e-03    			Backward time: 	 0.01 sec 
2023-03-30 15:23:32,859 			Learning rate: weights:   1.000e-03    
2023-03-30 15:23:32,859 			Last test performance: 99.34%
2023-03-30 15:23:32,859 ----------------
2023-03-30 15:23:32,943   18  => 121   		Training 486 pattern with 98.33% 	Forward time: 	 0.07 sec
2023-03-30 15:23:32,943 			Loss:    1.428e-03    			Backward time: 	 0.01 sec 
2023-03-30 15:23:33,006 			Learning rate: weights:   1.000e-03    
2023-03-30 15:23:33,006 			Last test performance: 99.34%
2023-03-30 15:23:33,006 ----------------
2023-03-30 15:23:33,093   18  => 122   		Training 486 pattern with 98.96% 	Forward time: 	 0.07 sec
2023-03-30 15:23:33,093 			Loss:    1.360e-03    			Backward time: 	 0.01 sec 
2023-03-30 15:23:33,159 			Learning rate: weights:   1.000e-03    
2023-03-30 15:23:33,159 			Last test performance: 99.34%
2023-03-30 15:23:33,159 ----------------
2023-03-30 15:23:33,244   18  => 123   		Training 486 pattern with 98.33% 	Forward time: 	 0.07 sec
2023-03-30 15:23:33,244 			Loss:    1.602e-03    			Backward time: 	 0.01 sec 
2023-03-30 15:23:33,326 			Learning rate: weights:   1.000e-03    
2023-03-30 15:23:33,326 			Last test performance: 99.34%
2023-03-30 15:23:33,326 ----------------
2023-03-30 15:23:33,410   18  => 124   		Training 486 pattern with 99.58% 	Forward time: 	 0.07 sec
2023-03-30 15:23:33,410 			Loss:    6.417e-04    			Backward time: 	 0.01 sec 
2023-03-30 15:23:33,502 
2023-03-30 15:23:33,502 Testing:
2023-03-30 15:23:33,504 		24 of 10000 with 100.00% 	 Time used:  0.00 sec
2023-03-30 15:23:33,508 		48 of 10000 with 100.00% 	 Time used:  0.00 sec
2023-03-30 15:23:33,511 		72 of 10000 with 100.00% 	 Time used:  0.00 sec
2023-03-30 15:23:33,514 		96 of 10000 with 100.00% 	 Time used:  0.00 sec
2023-03-30 15:23:33,518 		120 of 10000 with 100.00% 	 Time used:  0.00 sec
2023-03-30 15:23:33,521 		144 of 10000 with 100.00% 	 Time used:  0.00 sec
2023-03-30 15:23:33,524 		168 of 10000 with 100.00% 	 Time used:  0.00 sec
2023-03-30 15:23:33,528 		192 of 10000 with 100.00% 	 Time used:  0.00 sec
2023-03-30 15:23:33,531 		216 of 10000 with 100.00% 	 Time used:  0.00 sec
2023-03-30 15:23:33,534 		240 of 10000 with 100.00% 	 Time used:  0.00 sec
2023-03-30 15:23:33,538 		264 of 10000 with 100.00% 	 Time used:  0.00 sec
2023-03-30 15:23:33,541 		288 of 10000 with 100.00% 	 Time used:  0.00 sec
2023-03-30 15:23:33,544 		312 of 10000 with 100.00% 	 Time used:  0.00 sec
2023-03-30 15:23:33,547 		336 of 10000 with 99.70% 	 Time used:  0.00 sec
2023-03-30 15:23:33,551 		360 of 10000 with 99.44% 	 Time used:  0.00 sec
2023-03-30 15:23:33,554 		384 of 10000 with 99.48% 	 Time used:  0.00 sec
2023-03-30 15:23:33,556 		408 of 10000 with 99.51% 	 Time used:  0.00 sec
2023-03-30 15:23:33,558 		432 of 10000 with 99.54% 	 Time used:  0.00 sec
2023-03-30 15:23:33,560 		456 of 10000 with 99.34% 	 Time used:  0.00 sec
2023-03-30 15:23:33,562 		480 of 10000 with 99.38% 	 Time used:  0.00 sec
2023-03-30 15:23:33,564 		504 of 10000 with 99.40% 	 Time used:  0.00 sec
2023-03-30 15:23:33,566 		528 of 10000 with 99.43% 	 Time used:  0.00 sec
2023-03-30 15:23:33,568 		552 of 10000 with 99.46% 	 Time used:  0.00 sec
2023-03-30 15:23:33,570 		576 of 10000 with 99.48% 	 Time used:  0.00 sec
2023-03-30 15:23:33,572 		600 of 10000 with 99.33% 	 Time used:  0.00 sec
2023-03-30 15:23:33,575 		624 of 10000 with 99.36% 	 Time used:  0.00 sec
2023-03-30 15:23:33,577 		648 of 10000 with 99.38% 	 Time used:  0.00 sec
2023-03-30 15:23:33,579 		672 of 10000 with 99.40% 	 Time used:  0.00 sec
2023-03-30 15:23:33,581 		696 of 10000 with 99.28% 	 Time used:  0.00 sec
2023-03-30 15:23:33,583 		720 of 10000 with 99.31% 	 Time used:  0.00 sec
2023-03-30 15:23:33,585 		744 of 10000 with 99.33% 	 Time used:  0.00 sec
2023-03-30 15:23:33,587 		768 of 10000 with 99.35% 	 Time used:  0.00 sec
2023-03-30 15:23:33,589 		792 of 10000 with 99.37% 	 Time used:  0.00 sec
2023-03-30 15:23:33,591 		816 of 10000 with 99.39% 	 Time used:  0.00 sec
2023-03-30 15:23:33,593 		840 of 10000 with 99.40% 	 Time used:  0.00 sec
2023-03-30 15:23:33,595 		864 of 10000 with 99.42% 	 Time used:  0.00 sec
2023-03-30 15:23:33,598 		888 of 10000 with 99.44% 	 Time used:  0.00 sec
2023-03-30 15:23:33,600 		912 of 10000 with 99.45% 	 Time used:  0.00 sec
2023-03-30 15:23:33,602 		936 of 10000 with 99.36% 	 Time used:  0.00 sec
2023-03-30 15:23:33,604 		960 of 10000 with 99.38% 	 Time used:  0.00 sec
2023-03-30 15:23:33,606 		984 of 10000 with 99.29% 	 Time used:  0.00 sec
2023-03-30 15:23:33,608 		1008 of 10000 with 99.31% 	 Time used:  0.00 sec
2023-03-30 15:23:33,610 		1032 of 10000 with 99.22% 	 Time used:  0.00 sec
2023-03-30 15:23:33,612 		1056 of 10000 with 99.15% 	 Time used:  0.00 sec
2023-03-30 15:23:33,614 		1080 of 10000 with 99.17% 	 Time used:  0.00 sec
2023-03-30 15:23:33,617 		1104 of 10000 with 99.18% 	 Time used:  0.00 sec
2023-03-30 15:23:33,619 		1128 of 10000 with 99.11% 	 Time used:  0.00 sec
2023-03-30 15:23:33,621 		1152 of 10000 with 99.13% 	 Time used:  0.00 sec
2023-03-30 15:23:33,623 		1176 of 10000 with 99.15% 	 Time used:  0.00 sec
2023-03-30 15:23:33,625 		1200 of 10000 with 99.08% 	 Time used:  0.00 sec
2023-03-30 15:23:33,627 		1224 of 10000 with 99.10% 	 Time used:  0.00 sec
2023-03-30 15:23:33,629 		1248 of 10000 with 98.88% 	 Time used:  0.00 sec
2023-03-30 15:23:33,631 		1272 of 10000 with 98.90% 	 Time used:  0.00 sec
2023-03-30 15:23:33,633 		1296 of 10000 with 98.92% 	 Time used:  0.00 sec
2023-03-30 15:23:33,636 		1320 of 10000 with 98.86% 	 Time used:  0.00 sec
2023-03-30 15:23:33,638 		1344 of 10000 with 98.88% 	 Time used:  0.00 sec
2023-03-30 15:23:33,640 		1368 of 10000 with 98.90% 	 Time used:  0.00 sec
2023-03-30 15:23:33,642 		1392 of 10000 with 98.92% 	 Time used:  0.00 sec
2023-03-30 15:23:33,644 		1416 of 10000 with 98.87% 	 Time used:  0.00 sec
2023-03-30 15:23:33,646 		1440 of 10000 with 98.89% 	 Time used:  0.00 sec
2023-03-30 15:23:33,648 		1464 of 10000 with 98.91% 	 Time used:  0.00 sec
2023-03-30 15:23:33,650 		1488 of 10000 with 98.92% 	 Time used:  0.00 sec
2023-03-30 15:23:33,653 		1512 of 10000 with 98.94% 	 Time used:  0.00 sec
2023-03-30 15:23:33,655 		1536 of 10000 with 98.89% 	 Time used:  0.00 sec
2023-03-30 15:23:33,657 		1560 of 10000 with 98.85% 	 Time used:  0.00 sec
2023-03-30 15:23:33,659 		1584 of 10000 with 98.86% 	 Time used:  0.00 sec
2023-03-30 15:23:33,661 		1608 of 10000 with 98.88% 	 Time used:  0.00 sec
2023-03-30 15:23:33,663 		1632 of 10000 with 98.84% 	 Time used:  0.00 sec
2023-03-30 15:23:33,665 		1656 of 10000 with 98.85% 	 Time used:  0.00 sec
2023-03-30 15:23:33,667 		1680 of 10000 with 98.87% 	 Time used:  0.00 sec
2023-03-30 15:23:33,669 		1704 of 10000 with 98.88% 	 Time used:  0.00 sec
2023-03-30 15:23:33,672 		1728 of 10000 with 98.90% 	 Time used:  0.00 sec
2023-03-30 15:23:33,674 		1752 of 10000 with 98.86% 	 Time used:  0.00 sec
2023-03-30 15:23:33,676 		1776 of 10000 with 98.87% 	 Time used:  0.00 sec
2023-03-30 15:23:33,678 		1800 of 10000 with 98.89% 	 Time used:  0.00 sec
2023-03-30 15:23:33,680 		1824 of 10000 with 98.90% 	 Time used:  0.00 sec
2023-03-30 15:23:33,682 		1848 of 10000 with 98.92% 	 Time used:  0.00 sec
2023-03-30 15:23:33,684 		1872 of 10000 with 98.93% 	 Time used:  0.00 sec
2023-03-30 15:23:33,687 		1896 of 10000 with 98.89% 	 Time used:  0.00 sec
2023-03-30 15:23:33,689 		1920 of 10000 with 98.85% 	 Time used:  0.00 sec
2023-03-30 15:23:33,691 		1944 of 10000 with 98.87% 	 Time used:  0.00 sec
2023-03-30 15:23:33,693 		1968 of 10000 with 98.88% 	 Time used:  0.00 sec
2023-03-30 15:23:33,695 		1992 of 10000 with 98.90% 	 Time used:  0.00 sec
2023-03-30 15:23:33,698 		2016 of 10000 with 98.91% 	 Time used:  0.00 sec
2023-03-30 15:23:33,700 		2040 of 10000 with 98.87% 	 Time used:  0.00 sec
2023-03-30 15:23:33,702 		2064 of 10000 with 98.89% 	 Time used:  0.00 sec
2023-03-30 15:23:33,704 		2088 of 10000 with 98.90% 	 Time used:  0.00 sec
2023-03-30 15:23:33,706 		2112 of 10000 with 98.91% 	 Time used:  0.00 sec
2023-03-30 15:23:33,708 		2136 of 10000 with 98.74% 	 Time used:  0.00 sec
2023-03-30 15:23:33,711 		2160 of 10000 with 98.75% 	 Time used:  0.00 sec
2023-03-30 15:23:33,713 		2184 of 10000 with 98.76% 	 Time used:  0.00 sec
2023-03-30 15:23:33,715 		2208 of 10000 with 98.78% 	 Time used:  0.00 sec
2023-03-30 15:23:33,717 		2232 of 10000 with 98.79% 	 Time used:  0.00 sec
2023-03-30 15:23:33,719 		2256 of 10000 with 98.80% 	 Time used:  0.00 sec
2023-03-30 15:23:33,721 		2280 of 10000 with 98.82% 	 Time used:  0.00 sec
2023-03-30 15:23:33,724 		2304 of 10000 with 98.83% 	 Time used:  0.00 sec
2023-03-30 15:23:33,726 		2328 of 10000 with 98.84% 	 Time used:  0.00 sec
2023-03-30 15:23:33,728 		2352 of 10000 with 98.85% 	 Time used:  0.00 sec
2023-03-30 15:23:33,730 		2376 of 10000 with 98.86% 	 Time used:  0.00 sec
2023-03-30 15:23:33,732 		2400 of 10000 with 98.88% 	 Time used:  0.00 sec
2023-03-30 15:23:33,735 		2424 of 10000 with 98.84% 	 Time used:  0.00 sec
2023-03-30 15:23:33,737 		2448 of 10000 with 98.86% 	 Time used:  0.00 sec
2023-03-30 15:23:33,739 		2472 of 10000 with 98.79% 	 Time used:  0.00 sec
2023-03-30 15:23:33,741 		2496 of 10000 with 98.80% 	 Time used:  0.00 sec
2023-03-30 15:23:33,743 		2520 of 10000 with 98.81% 	 Time used:  0.00 sec
2023-03-30 15:23:33,746 		2544 of 10000 with 98.78% 	 Time used:  0.00 sec
2023-03-30 15:23:33,748 		2568 of 10000 with 98.79% 	 Time used:  0.00 sec
2023-03-30 15:23:33,750 		2592 of 10000 with 98.77% 	 Time used:  0.00 sec
2023-03-30 15:23:33,752 		2616 of 10000 with 98.74% 	 Time used:  0.00 sec
2023-03-30 15:23:33,754 		2640 of 10000 with 98.75% 	 Time used:  0.00 sec
2023-03-30 15:23:33,756 		2664 of 10000 with 98.72% 	 Time used:  0.00 sec
2023-03-30 15:23:33,759 		2688 of 10000 with 98.74% 	 Time used:  0.00 sec
2023-03-30 15:23:33,761 		2712 of 10000 with 98.75% 	 Time used:  0.00 sec
2023-03-30 15:23:33,763 		2736 of 10000 with 98.76% 	 Time used:  0.00 sec
2023-03-30 15:23:33,765 		2760 of 10000 with 98.77% 	 Time used:  0.00 sec
2023-03-30 15:23:33,767 		2784 of 10000 with 98.78% 	 Time used:  0.00 sec
2023-03-30 15:23:33,769 		2808 of 10000 with 98.79% 	 Time used:  0.00 sec
2023-03-30 15:23:33,772 		2832 of 10000 with 98.80% 	 Time used:  0.00 sec
2023-03-30 15:23:33,774 		2856 of 10000 with 98.81% 	 Time used:  0.00 sec
2023-03-30 15:23:33,776 		2880 of 10000 with 98.82% 	 Time used:  0.00 sec
2023-03-30 15:23:33,778 		2904 of 10000 with 98.83% 	 Time used:  0.00 sec
2023-03-30 15:23:33,780 		2928 of 10000 with 98.84% 	 Time used:  0.00 sec
2023-03-30 15:23:33,783 		2952 of 10000 with 98.85% 	 Time used:  0.00 sec
2023-03-30 15:23:33,785 		2976 of 10000 with 98.86% 	 Time used:  0.00 sec
2023-03-30 15:23:33,787 		3000 of 10000 with 98.83% 	 Time used:  0.00 sec
2023-03-30 15:23:33,789 		3024 of 10000 with 98.84% 	 Time used:  0.00 sec
2023-03-30 15:23:33,791 		3048 of 10000 with 98.82% 	 Time used:  0.00 sec
2023-03-30 15:23:33,793 		3072 of 10000 with 98.83% 	 Time used:  0.00 sec
2023-03-30 15:23:33,796 		3096 of 10000 with 98.84% 	 Time used:  0.00 sec
2023-03-30 15:23:33,798 		3120 of 10000 with 98.85% 	 Time used:  0.00 sec
2023-03-30 15:23:33,800 		3144 of 10000 with 98.85% 	 Time used:  0.00 sec
2023-03-30 15:23:33,802 		3168 of 10000 with 98.86% 	 Time used:  0.00 sec
2023-03-30 15:23:33,804 		3192 of 10000 with 98.87% 	 Time used:  0.00 sec
2023-03-30 15:23:33,806 		3216 of 10000 with 98.88% 	 Time used:  0.00 sec
2023-03-30 15:23:33,809 		3240 of 10000 with 98.89% 	 Time used:  0.00 sec
2023-03-30 15:23:33,811 		3264 of 10000 with 98.90% 	 Time used:  0.00 sec
2023-03-30 15:23:33,813 		3288 of 10000 with 98.91% 	 Time used:  0.00 sec
2023-03-30 15:23:33,815 		3312 of 10000 with 98.91% 	 Time used:  0.00 sec
2023-03-30 15:23:33,817 		3336 of 10000 with 98.92% 	 Time used:  0.00 sec
2023-03-30 15:23:33,819 		3360 of 10000 with 98.93% 	 Time used:  0.00 sec
2023-03-30 15:23:33,822 		3384 of 10000 with 98.94% 	 Time used:  0.00 sec
2023-03-30 15:23:33,824 		3408 of 10000 with 98.94% 	 Time used:  0.00 sec
2023-03-30 15:23:33,826 		3432 of 10000 with 98.92% 	 Time used:  0.00 sec
2023-03-30 15:23:33,828 		3456 of 10000 with 98.93% 	 Time used:  0.00 sec
2023-03-30 15:23:33,830 		3480 of 10000 with 98.94% 	 Time used:  0.00 sec
2023-03-30 15:23:33,833 		3504 of 10000 with 98.94% 	 Time used:  0.00 sec
2023-03-30 15:23:33,835 		3528 of 10000 with 98.95% 	 Time used:  0.00 sec
2023-03-30 15:23:33,837 		3552 of 10000 with 98.93% 	 Time used:  0.00 sec
2023-03-30 15:23:33,839 		3576 of 10000 with 98.91% 	 Time used:  0.00 sec
2023-03-30 15:23:33,841 		3600 of 10000 with 98.92% 	 Time used:  0.00 sec
2023-03-30 15:23:33,843 		3624 of 10000 with 98.92% 	 Time used:  0.00 sec
2023-03-30 15:23:33,846 		3648 of 10000 with 98.93% 	 Time used:  0.00 sec
2023-03-30 15:23:33,848 		3672 of 10000 with 98.94% 	 Time used:  0.00 sec
2023-03-30 15:23:33,850 		3696 of 10000 with 98.94% 	 Time used:  0.00 sec
2023-03-30 15:23:33,852 		3720 of 10000 with 98.95% 	 Time used:  0.00 sec
2023-03-30 15:23:33,855 		3744 of 10000 with 98.96% 	 Time used:  0.00 sec
2023-03-30 15:23:33,857 		3768 of 10000 with 98.94% 	 Time used:  0.00 sec
2023-03-30 15:23:33,859 		3792 of 10000 with 98.95% 	 Time used:  0.00 sec
2023-03-30 15:23:33,861 		3816 of 10000 with 98.93% 	 Time used:  0.00 sec
2023-03-30 15:23:33,863 		3840 of 10000 with 98.91% 	 Time used:  0.00 sec
2023-03-30 15:23:33,865 		3864 of 10000 with 98.89% 	 Time used:  0.00 sec
2023-03-30 15:23:33,868 		3888 of 10000 with 98.87% 	 Time used:  0.00 sec
2023-03-30 15:23:33,870 		3912 of 10000 with 98.88% 	 Time used:  0.00 sec
2023-03-30 15:23:33,872 		3936 of 10000 with 98.88% 	 Time used:  0.00 sec
2023-03-30 15:23:33,874 		3960 of 10000 with 98.89% 	 Time used:  0.00 sec
2023-03-30 15:23:33,876 		3984 of 10000 with 98.90% 	 Time used:  0.00 sec
2023-03-30 15:23:33,878 		4008 of 10000 with 98.90% 	 Time used:  0.00 sec
2023-03-30 15:23:33,881 		4032 of 10000 with 98.91% 	 Time used:  0.00 sec
2023-03-30 15:23:33,883 		4056 of 10000 with 98.92% 	 Time used:  0.00 sec
2023-03-30 15:23:33,885 		4080 of 10000 with 98.90% 	 Time used:  0.00 sec
2023-03-30 15:23:33,887 		4104 of 10000 with 98.90% 	 Time used:  0.00 sec
2023-03-30 15:23:33,889 		4128 of 10000 with 98.91% 	 Time used:  0.00 sec
2023-03-30 15:23:33,891 		4152 of 10000 with 98.92% 	 Time used:  0.00 sec
2023-03-30 15:23:33,894 		4176 of 10000 with 98.92% 	 Time used:  0.00 sec
2023-03-30 15:23:33,896 		4200 of 10000 with 98.90% 	 Time used:  0.00 sec
2023-03-30 15:23:33,898 		4224 of 10000 with 98.89% 	 Time used:  0.00 sec
2023-03-30 15:23:33,900 		4248 of 10000 with 98.89% 	 Time used:  0.00 sec
2023-03-30 15:23:33,902 		4272 of 10000 with 98.90% 	 Time used:  0.00 sec
2023-03-30 15:23:33,905 		4296 of 10000 with 98.91% 	 Time used:  0.00 sec
2023-03-30 15:23:33,907 		4320 of 10000 with 98.91% 	 Time used:  0.00 sec
2023-03-30 15:23:33,909 		4344 of 10000 with 98.92% 	 Time used:  0.00 sec
2023-03-30 15:23:33,911 		4368 of 10000 with 98.92% 	 Time used:  0.00 sec
2023-03-30 15:23:33,913 		4392 of 10000 with 98.93% 	 Time used:  0.00 sec
2023-03-30 15:23:33,915 		4416 of 10000 with 98.94% 	 Time used:  0.00 sec
2023-03-30 15:23:33,918 		4440 of 10000 with 98.94% 	 Time used:  0.00 sec
2023-03-30 15:23:33,920 		4464 of 10000 with 98.95% 	 Time used:  0.00 sec
2023-03-30 15:23:33,922 		4488 of 10000 with 98.95% 	 Time used:  0.00 sec
2023-03-30 15:23:33,924 		4512 of 10000 with 98.94% 	 Time used:  0.00 sec
2023-03-30 15:23:33,926 		4536 of 10000 with 98.94% 	 Time used:  0.00 sec
2023-03-30 15:23:33,929 		4560 of 10000 with 98.93% 	 Time used:  0.00 sec
2023-03-30 15:23:33,931 		4584 of 10000 with 98.93% 	 Time used:  0.00 sec
2023-03-30 15:23:33,933 		4608 of 10000 with 98.94% 	 Time used:  0.00 sec
2023-03-30 15:23:33,935 		4632 of 10000 with 98.94% 	 Time used:  0.00 sec
2023-03-30 15:23:33,937 		4656 of 10000 with 98.95% 	 Time used:  0.00 sec
2023-03-30 15:23:33,939 		4680 of 10000 with 98.95% 	 Time used:  0.00 sec
2023-03-30 15:23:33,942 		4704 of 10000 with 98.94% 	 Time used:  0.00 sec
2023-03-30 15:23:33,944 		4728 of 10000 with 98.92% 	 Time used:  0.00 sec
2023-03-30 15:23:33,946 		4752 of 10000 with 98.93% 	 Time used:  0.00 sec
2023-03-30 15:23:33,948 		4776 of 10000 with 98.91% 	 Time used:  0.00 sec
2023-03-30 15:23:33,950 		4800 of 10000 with 98.92% 	 Time used:  0.00 sec
2023-03-30 15:23:33,952 		4824 of 10000 with 98.92% 	 Time used:  0.00 sec
2023-03-30 15:23:33,955 		4848 of 10000 with 98.93% 	 Time used:  0.00 sec
2023-03-30 15:23:33,957 		4872 of 10000 with 98.93% 	 Time used:  0.00 sec
2023-03-30 15:23:33,959 		4896 of 10000 with 98.94% 	 Time used:  0.00 sec
2023-03-30 15:23:33,961 		4920 of 10000 with 98.94% 	 Time used:  0.00 sec
2023-03-30 15:23:33,963 		4944 of 10000 with 98.95% 	 Time used:  0.00 sec
2023-03-30 15:23:33,966 		4968 of 10000 with 98.95% 	 Time used:  0.00 sec
2023-03-30 15:23:33,968 		4992 of 10000 with 98.96% 	 Time used:  0.00 sec
2023-03-30 15:23:33,970 		5016 of 10000 with 98.96% 	 Time used:  0.00 sec
2023-03-30 15:23:33,972 		5040 of 10000 with 98.97% 	 Time used:  0.00 sec
2023-03-30 15:23:33,974 		5064 of 10000 with 98.97% 	 Time used:  0.00 sec
2023-03-30 15:23:33,976 		5088 of 10000 with 98.98% 	 Time used:  0.00 sec
2023-03-30 15:23:33,979 		5112 of 10000 with 98.98% 	 Time used:  0.00 sec
2023-03-30 15:23:33,981 		5136 of 10000 with 98.99% 	 Time used:  0.00 sec
2023-03-30 15:23:33,983 		5160 of 10000 with 98.97% 	 Time used:  0.00 sec
2023-03-30 15:23:33,985 		5184 of 10000 with 98.98% 	 Time used:  0.00 sec
2023-03-30 15:23:33,987 		5208 of 10000 with 98.98% 	 Time used:  0.00 sec
2023-03-30 15:23:33,989 		5232 of 10000 with 98.99% 	 Time used:  0.00 sec
2023-03-30 15:23:33,992 		5256 of 10000 with 98.99% 	 Time used:  0.00 sec
2023-03-30 15:23:33,994 		5280 of 10000 with 98.98% 	 Time used:  0.00 sec
2023-03-30 15:23:33,996 		5304 of 10000 with 98.98% 	 Time used:  0.00 sec
2023-03-30 15:23:33,998 		5328 of 10000 with 98.99% 	 Time used:  0.00 sec
2023-03-30 15:23:34,000 		5352 of 10000 with 98.99% 	 Time used:  0.00 sec
2023-03-30 15:23:34,002 		5376 of 10000 with 99.00% 	 Time used:  0.00 sec
2023-03-30 15:23:34,005 		5400 of 10000 with 99.00% 	 Time used:  0.00 sec
2023-03-30 15:23:34,007 		5424 of 10000 with 99.00% 	 Time used:  0.00 sec
2023-03-30 15:23:34,009 		5448 of 10000 with 99.01% 	 Time used:  0.00 sec
2023-03-30 15:23:34,011 		5472 of 10000 with 99.01% 	 Time used:  0.00 sec
2023-03-30 15:23:34,013 		5496 of 10000 with 99.02% 	 Time used:  0.00 sec
2023-03-30 15:23:34,016 		5520 of 10000 with 99.02% 	 Time used:  0.00 sec
2023-03-30 15:23:34,018 		5544 of 10000 with 99.03% 	 Time used:  0.00 sec
2023-03-30 15:23:34,020 		5568 of 10000 with 99.03% 	 Time used:  0.00 sec
2023-03-30 15:23:34,022 		5592 of 10000 with 99.03% 	 Time used:  0.00 sec
2023-03-30 15:23:34,024 		5616 of 10000 with 99.04% 	 Time used:  0.00 sec
2023-03-30 15:23:34,026 		5640 of 10000 with 99.04% 	 Time used:  0.00 sec
2023-03-30 15:23:34,029 		5664 of 10000 with 99.05% 	 Time used:  0.00 sec
2023-03-30 15:23:34,031 		5688 of 10000 with 99.05% 	 Time used:  0.00 sec
2023-03-30 15:23:34,033 		5712 of 10000 with 99.05% 	 Time used:  0.00 sec
2023-03-30 15:23:34,035 		5736 of 10000 with 99.06% 	 Time used:  0.00 sec
2023-03-30 15:23:34,037 		5760 of 10000 with 99.06% 	 Time used:  0.00 sec
2023-03-30 15:23:34,039 		5784 of 10000 with 99.07% 	 Time used:  0.00 sec
2023-03-30 15:23:34,042 		5808 of 10000 with 99.07% 	 Time used:  0.00 sec
2023-03-30 15:23:34,044 		5832 of 10000 with 99.07% 	 Time used:  0.00 sec
2023-03-30 15:23:34,046 		5856 of 10000 with 99.08% 	 Time used:  0.00 sec
2023-03-30 15:23:34,048 		5880 of 10000 with 99.08% 	 Time used:  0.00 sec
2023-03-30 15:23:34,050 		5904 of 10000 with 99.09% 	 Time used:  0.00 sec
2023-03-30 15:23:34,052 		5928 of 10000 with 99.09% 	 Time used:  0.00 sec
2023-03-30 15:23:34,054 		5952 of 10000 with 99.08% 	 Time used:  0.00 sec
2023-03-30 15:23:34,056 		5976 of 10000 with 99.06% 	 Time used:  0.00 sec
2023-03-30 15:23:34,059 		6000 of 10000 with 99.05% 	 Time used:  0.00 sec
2023-03-30 15:23:34,061 		6024 of 10000 with 99.05% 	 Time used:  0.00 sec
2023-03-30 15:23:34,063 		6048 of 10000 with 99.06% 	 Time used:  0.00 sec
2023-03-30 15:23:34,065 		6072 of 10000 with 99.06% 	 Time used:  0.00 sec
2023-03-30 15:23:34,067 		6096 of 10000 with 99.06% 	 Time used:  0.00 sec
2023-03-30 15:23:34,069 		6120 of 10000 with 99.07% 	 Time used:  0.00 sec
2023-03-30 15:23:34,072 		6144 of 10000 with 99.07% 	 Time used:  0.00 sec
2023-03-30 15:23:34,074 		6168 of 10000 with 99.06% 	 Time used:  0.00 sec
2023-03-30 15:23:34,076 		6192 of 10000 with 99.05% 	 Time used:  0.00 sec
2023-03-30 15:23:34,078 		6216 of 10000 with 99.05% 	 Time used:  0.00 sec
2023-03-30 15:23:34,080 		6240 of 10000 with 99.05% 	 Time used:  0.00 sec
2023-03-30 15:23:34,082 		6264 of 10000 with 99.06% 	 Time used:  0.00 sec
2023-03-30 15:23:34,084 		6288 of 10000 with 99.06% 	 Time used:  0.00 sec
2023-03-30 15:23:34,086 		6312 of 10000 with 99.07% 	 Time used:  0.00 sec
2023-03-30 15:23:34,089 		6336 of 10000 with 99.07% 	 Time used:  0.00 sec
2023-03-30 15:23:34,091 		6360 of 10000 with 99.07% 	 Time used:  0.00 sec
2023-03-30 15:23:34,093 		6384 of 10000 with 99.08% 	 Time used:  0.00 sec
2023-03-30 15:23:34,095 		6408 of 10000 with 99.08% 	 Time used:  0.00 sec
2023-03-30 15:23:34,097 		6432 of 10000 with 99.08% 	 Time used:  0.00 sec
2023-03-30 15:23:34,099 		6456 of 10000 with 99.09% 	 Time used:  0.00 sec
2023-03-30 15:23:34,101 		6480 of 10000 with 99.09% 	 Time used:  0.00 sec
2023-03-30 15:23:34,103 		6504 of 10000 with 99.09% 	 Time used:  0.00 sec
2023-03-30 15:23:34,105 		6528 of 10000 with 99.10% 	 Time used:  0.00 sec
2023-03-30 15:23:34,108 		6552 of 10000 with 99.10% 	 Time used:  0.00 sec
2023-03-30 15:23:34,110 		6576 of 10000 with 99.07% 	 Time used:  0.00 sec
2023-03-30 15:23:34,112 		6600 of 10000 with 99.05% 	 Time used:  0.00 sec
2023-03-30 15:23:34,114 		6624 of 10000 with 99.05% 	 Time used:  0.00 sec
2023-03-30 15:23:34,116 		6648 of 10000 with 99.04% 	 Time used:  0.00 sec
2023-03-30 15:23:34,118 		6672 of 10000 with 99.03% 	 Time used:  0.00 sec
2023-03-30 15:23:34,120 		6696 of 10000 with 99.03% 	 Time used:  0.00 sec
2023-03-30 15:23:34,122 		6720 of 10000 with 99.03% 	 Time used:  0.00 sec
2023-03-30 15:23:34,125 		6744 of 10000 with 99.04% 	 Time used:  0.00 sec
2023-03-30 15:23:34,127 		6768 of 10000 with 99.04% 	 Time used:  0.00 sec
2023-03-30 15:23:34,129 		6792 of 10000 with 99.04% 	 Time used:  0.00 sec
2023-03-30 15:23:34,131 		6816 of 10000 with 99.05% 	 Time used:  0.00 sec
2023-03-30 15:23:34,133 		6840 of 10000 with 99.05% 	 Time used:  0.00 sec
2023-03-30 15:23:34,135 		6864 of 10000 with 99.05% 	 Time used:  0.00 sec
2023-03-30 15:23:34,137 		6888 of 10000 with 99.06% 	 Time used:  0.00 sec
2023-03-30 15:23:34,140 		6912 of 10000 with 99.06% 	 Time used:  0.00 sec
2023-03-30 15:23:34,142 		6936 of 10000 with 99.06% 	 Time used:  0.00 sec
2023-03-30 15:23:34,144 		6960 of 10000 with 99.07% 	 Time used:  0.00 sec
2023-03-30 15:23:34,146 		6984 of 10000 with 99.07% 	 Time used:  0.00 sec
2023-03-30 15:23:34,148 		7008 of 10000 with 99.07% 	 Time used:  0.00 sec
2023-03-30 15:23:34,150 		7032 of 10000 with 99.08% 	 Time used:  0.00 sec
2023-03-30 15:23:34,152 		7056 of 10000 with 99.08% 	 Time used:  0.00 sec
2023-03-30 15:23:34,154 		7080 of 10000 with 99.08% 	 Time used:  0.00 sec
2023-03-30 15:23:34,157 		7104 of 10000 with 99.09% 	 Time used:  0.00 sec
2023-03-30 15:23:34,159 		7128 of 10000 with 99.09% 	 Time used:  0.00 sec
2023-03-30 15:23:34,161 		7152 of 10000 with 99.09% 	 Time used:  0.00 sec
2023-03-30 15:23:34,163 		7176 of 10000 with 99.09% 	 Time used:  0.00 sec
2023-03-30 15:23:34,165 		7200 of 10000 with 99.10% 	 Time used:  0.00 sec
2023-03-30 15:23:34,167 		7224 of 10000 with 99.10% 	 Time used:  0.00 sec
2023-03-30 15:23:34,170 		7248 of 10000 with 99.10% 	 Time used:  0.00 sec
2023-03-30 15:23:34,172 		7272 of 10000 with 99.11% 	 Time used:  0.00 sec
2023-03-30 15:23:34,174 		7296 of 10000 with 99.11% 	 Time used:  0.00 sec
2023-03-30 15:23:34,176 		7320 of 10000 with 99.11% 	 Time used:  0.00 sec
2023-03-30 15:23:34,178 		7344 of 10000 with 99.11% 	 Time used:  0.00 sec
2023-03-30 15:23:34,180 		7368 of 10000 with 99.12% 	 Time used:  0.00 sec
2023-03-30 15:23:34,182 		7392 of 10000 with 99.12% 	 Time used:  0.00 sec
2023-03-30 15:23:34,185 		7416 of 10000 with 99.12% 	 Time used:  0.00 sec
2023-03-30 15:23:34,187 		7440 of 10000 with 99.13% 	 Time used:  0.00 sec
2023-03-30 15:23:34,189 		7464 of 10000 with 99.13% 	 Time used:  0.00 sec
2023-03-30 15:23:34,191 		7488 of 10000 with 99.13% 	 Time used:  0.00 sec
2023-03-30 15:23:34,193 		7512 of 10000 with 99.13% 	 Time used:  0.00 sec
2023-03-30 15:23:34,195 		7536 of 10000 with 99.14% 	 Time used:  0.00 sec
2023-03-30 15:23:34,197 		7560 of 10000 with 99.14% 	 Time used:  0.00 sec
2023-03-30 15:23:34,200 		7584 of 10000 with 99.14% 	 Time used:  0.00 sec
2023-03-30 15:23:34,202 		7608 of 10000 with 99.15% 	 Time used:  0.00 sec
2023-03-30 15:23:34,204 		7632 of 10000 with 99.15% 	 Time used:  0.00 sec
2023-03-30 15:23:34,206 		7656 of 10000 with 99.15% 	 Time used:  0.00 sec
2023-03-30 15:23:34,208 		7680 of 10000 with 99.15% 	 Time used:  0.00 sec
2023-03-30 15:23:34,210 		7704 of 10000 with 99.16% 	 Time used:  0.00 sec
2023-03-30 15:23:34,212 		7728 of 10000 with 99.16% 	 Time used:  0.00 sec
2023-03-30 15:23:34,214 		7752 of 10000 with 99.16% 	 Time used:  0.00 sec
2023-03-30 15:23:34,217 		7776 of 10000 with 99.16% 	 Time used:  0.00 sec
2023-03-30 15:23:34,219 		7800 of 10000 with 99.17% 	 Time used:  0.00 sec
2023-03-30 15:23:34,221 		7824 of 10000 with 99.17% 	 Time used:  0.00 sec
2023-03-30 15:23:34,223 		7848 of 10000 with 99.17% 	 Time used:  0.00 sec
2023-03-30 15:23:34,225 		7872 of 10000 with 99.17% 	 Time used:  0.00 sec
2023-03-30 15:23:34,227 		7896 of 10000 with 99.18% 	 Time used:  0.00 sec
2023-03-30 15:23:34,229 		7920 of 10000 with 99.18% 	 Time used:  0.00 sec
2023-03-30 15:23:34,232 		7944 of 10000 with 99.18% 	 Time used:  0.00 sec
2023-03-30 15:23:34,234 		7968 of 10000 with 99.18% 	 Time used:  0.00 sec
2023-03-30 15:23:34,236 		7992 of 10000 with 99.19% 	 Time used:  0.00 sec
2023-03-30 15:23:34,238 		8016 of 10000 with 99.19% 	 Time used:  0.00 sec
2023-03-30 15:23:34,240 		8040 of 10000 with 99.19% 	 Time used:  0.00 sec
2023-03-30 15:23:34,242 		8064 of 10000 with 99.19% 	 Time used:  0.00 sec
2023-03-30 15:23:34,245 		8088 of 10000 with 99.20% 	 Time used:  0.00 sec
2023-03-30 15:23:34,247 		8112 of 10000 with 99.20% 	 Time used:  0.00 sec
2023-03-30 15:23:34,249 		8136 of 10000 with 99.20% 	 Time used:  0.00 sec
2023-03-30 15:23:34,251 		8160 of 10000 with 99.20% 	 Time used:  0.00 sec
2023-03-30 15:23:34,253 		8184 of 10000 with 99.19% 	 Time used:  0.00 sec
2023-03-30 15:23:34,255 		8208 of 10000 with 99.20% 	 Time used:  0.00 sec
2023-03-30 15:23:34,258 		8232 of 10000 with 99.20% 	 Time used:  0.00 sec
2023-03-30 15:23:34,260 		8256 of 10000 with 99.20% 	 Time used:  0.00 sec
2023-03-30 15:23:34,262 		8280 of 10000 with 99.20% 	 Time used:  0.00 sec
2023-03-30 15:23:34,264 		8304 of 10000 with 99.21% 	 Time used:  0.00 sec
2023-03-30 15:23:34,266 		8328 of 10000 with 99.21% 	 Time used:  0.00 sec
2023-03-30 15:23:34,268 		8352 of 10000 with 99.21% 	 Time used:  0.00 sec
2023-03-30 15:23:34,271 		8376 of 10000 with 99.21% 	 Time used:  0.00 sec
2023-03-30 15:23:34,273 		8400 of 10000 with 99.20% 	 Time used:  0.00 sec
2023-03-30 15:23:34,275 		8424 of 10000 with 99.20% 	 Time used:  0.00 sec
2023-03-30 15:23:34,277 		8448 of 10000 with 99.21% 	 Time used:  0.00 sec
2023-03-30 15:23:34,279 		8472 of 10000 with 99.21% 	 Time used:  0.00 sec
2023-03-30 15:23:34,282 		8496 of 10000 with 99.21% 	 Time used:  0.00 sec
2023-03-30 15:23:34,284 		8520 of 10000 with 99.21% 	 Time used:  0.00 sec
2023-03-30 15:23:34,286 		8544 of 10000 with 99.22% 	 Time used:  0.00 sec
2023-03-30 15:23:34,288 		8568 of 10000 with 99.22% 	 Time used:  0.00 sec
2023-03-30 15:23:34,290 		8592 of 10000 with 99.22% 	 Time used:  0.00 sec
2023-03-30 15:23:34,292 		8616 of 10000 with 99.22% 	 Time used:  0.00 sec
2023-03-30 15:23:34,295 		8640 of 10000 with 99.22% 	 Time used:  0.00 sec
2023-03-30 15:23:34,297 		8664 of 10000 with 99.22% 	 Time used:  0.00 sec
2023-03-30 15:23:34,299 		8688 of 10000 with 99.22% 	 Time used:  0.00 sec
2023-03-30 15:23:34,301 		8712 of 10000 with 99.22% 	 Time used:  0.00 sec
2023-03-30 15:23:34,303 		8736 of 10000 with 99.22% 	 Time used:  0.00 sec
2023-03-30 15:23:34,305 		8760 of 10000 with 99.22% 	 Time used:  0.00 sec
2023-03-30 15:23:34,308 		8784 of 10000 with 99.23% 	 Time used:  0.00 sec
2023-03-30 15:23:34,310 		8808 of 10000 with 99.23% 	 Time used:  0.00 sec
2023-03-30 15:23:34,312 		8832 of 10000 with 99.23% 	 Time used:  0.00 sec
2023-03-30 15:23:34,314 		8856 of 10000 with 99.23% 	 Time used:  0.00 sec
2023-03-30 15:23:34,316 		8880 of 10000 with 99.23% 	 Time used:  0.00 sec
2023-03-30 15:23:34,318 		8904 of 10000 with 99.24% 	 Time used:  0.00 sec
2023-03-30 15:23:34,321 		8928 of 10000 with 99.24% 	 Time used:  0.00 sec
2023-03-30 15:23:34,323 		8952 of 10000 with 99.24% 	 Time used:  0.00 sec
2023-03-30 15:23:34,325 		8976 of 10000 with 99.24% 	 Time used:  0.00 sec
2023-03-30 15:23:34,327 		9000 of 10000 with 99.24% 	 Time used:  0.00 sec
2023-03-30 15:23:34,329 		9024 of 10000 with 99.25% 	 Time used:  0.00 sec
2023-03-30 15:23:34,331 		9048 of 10000 with 99.25% 	 Time used:  0.00 sec
2023-03-30 15:23:34,334 		9072 of 10000 with 99.25% 	 Time used:  0.00 sec
2023-03-30 15:23:34,336 		9096 of 10000 with 99.25% 	 Time used:  0.00 sec
2023-03-30 15:23:34,338 		9120 of 10000 with 99.25% 	 Time used:  0.00 sec
2023-03-30 15:23:34,340 		9144 of 10000 with 99.26% 	 Time used:  0.00 sec
2023-03-30 15:23:34,342 		9168 of 10000 with 99.26% 	 Time used:  0.00 sec
2023-03-30 15:23:34,344 		9192 of 10000 with 99.26% 	 Time used:  0.00 sec
2023-03-30 15:23:34,347 		9216 of 10000 with 99.26% 	 Time used:  0.00 sec
2023-03-30 15:23:34,349 		9240 of 10000 with 99.26% 	 Time used:  0.00 sec
2023-03-30 15:23:34,351 		9264 of 10000 with 99.27% 	 Time used:  0.00 sec
2023-03-30 15:23:34,353 		9288 of 10000 with 99.27% 	 Time used:  0.00 sec
2023-03-30 15:23:34,355 		9312 of 10000 with 99.27% 	 Time used:  0.00 sec
2023-03-30 15:23:34,357 		9336 of 10000 with 99.27% 	 Time used:  0.00 sec
2023-03-30 15:23:34,359 		9360 of 10000 with 99.27% 	 Time used:  0.00 sec
2023-03-30 15:23:34,362 		9384 of 10000 with 99.28% 	 Time used:  0.00 sec
2023-03-30 15:23:34,364 		9408 of 10000 with 99.28% 	 Time used:  0.00 sec
2023-03-30 15:23:34,366 		9432 of 10000 with 99.28% 	 Time used:  0.00 sec
2023-03-30 15:23:34,368 		9456 of 10000 with 99.28% 	 Time used:  0.00 sec
2023-03-30 15:23:34,370 		9480 of 10000 with 99.28% 	 Time used:  0.00 sec
2023-03-30 15:23:34,372 		9504 of 10000 with 99.28% 	 Time used:  0.00 sec
2023-03-30 15:23:34,374 		9528 of 10000 with 99.29% 	 Time used:  0.00 sec
2023-03-30 15:23:34,377 		9552 of 10000 with 99.29% 	 Time used:  0.00 sec
2023-03-30 15:23:34,379 		9576 of 10000 with 99.29% 	 Time used:  0.00 sec
2023-03-30 15:23:34,381 		9600 of 10000 with 99.29% 	 Time used:  0.00 sec
2023-03-30 15:23:34,383 		9624 of 10000 with 99.29% 	 Time used:  0.00 sec
2023-03-30 15:23:34,385 		9648 of 10000 with 99.28% 	 Time used:  0.00 sec
2023-03-30 15:23:34,387 		9672 of 10000 with 99.29% 	 Time used:  0.00 sec
2023-03-30 15:23:34,389 		9696 of 10000 with 99.27% 	 Time used:  0.00 sec
2023-03-30 15:23:34,391 		9720 of 10000 with 99.26% 	 Time used:  0.00 sec
2023-03-30 15:23:34,394 		9744 of 10000 with 99.25% 	 Time used:  0.00 sec
2023-03-30 15:23:34,396 		9768 of 10000 with 99.24% 	 Time used:  0.00 sec
2023-03-30 15:23:34,398 		9792 of 10000 with 99.24% 	 Time used:  0.00 sec
2023-03-30 15:23:34,400 		9816 of 10000 with 99.25% 	 Time used:  0.00 sec
2023-03-30 15:23:34,402 		9840 of 10000 with 99.25% 	 Time used:  0.00 sec
2023-03-30 15:23:34,404 		9864 of 10000 with 99.25% 	 Time used:  0.00 sec
2023-03-30 15:23:34,406 		9888 of 10000 with 99.25% 	 Time used:  0.00 sec
2023-03-30 15:23:34,408 		9912 of 10000 with 99.25% 	 Time used:  0.00 sec
2023-03-30 15:23:34,410 		9936 of 10000 with 99.26% 	 Time used:  0.00 sec
2023-03-30 15:23:34,412 		9960 of 10000 with 99.26% 	 Time used:  0.00 sec
2023-03-30 15:23:34,415 		9984 of 10000 with 99.26% 	 Time used:  0.00 sec
2023-03-30 15:23:34,417 		10000 of 10000 with 99.26% 	 Time used:  0.00 sec
2023-03-30 15:23:34,417 
2023-03-30 15:23:34,418 			Learning rate: weights:   1.000e-03    
2023-03-30 15:23:34,418 			Last test performance: 99.26%
2023-03-30 15:23:34,418 ----------------
2023-03-30 15:23:34,482   19  =>  0    		Training 486 pattern with 98.75% 	Forward time: 	 0.05 sec
2023-03-30 15:23:34,482 			Loss:    1.138e-03    			Backward time: 	 0.01 sec 
2023-03-30 15:23:34,519 			Learning rate: weights:   1.000e-03    
2023-03-30 15:23:34,519 			Last test performance: 99.26%
2023-03-30 15:23:34,519 ----------------
2023-03-30 15:23:34,604   19  =>  1    		Training 486 pattern with 98.75% 	Forward time: 	 0.07 sec
2023-03-30 15:23:34,604 			Loss:    1.122e-03    			Backward time: 	 0.01 sec 
2023-03-30 15:23:34,645 			Learning rate: weights:   1.000e-03    
2023-03-30 15:23:34,645 			Last test performance: 99.26%
2023-03-30 15:23:34,645 ----------------
2023-03-30 15:23:34,731   19  =>  2    		Training 486 pattern with 98.54% 	Forward time: 	 0.07 sec
2023-03-30 15:23:34,732 			Loss:    1.346e-03    			Backward time: 	 0.01 sec 
2023-03-30 15:23:34,787 			Learning rate: weights:   1.000e-03    
2023-03-30 15:23:34,787 			Last test performance: 99.26%
2023-03-30 15:23:34,787 ----------------
2023-03-30 15:23:34,872   19  =>  3    		Training 486 pattern with 99.38% 	Forward time: 	 0.07 sec
2023-03-30 15:23:34,872 			Loss:    1.006e-03    			Backward time: 	 0.01 sec 
2023-03-30 15:23:34,918 			Learning rate: weights:   1.000e-03    
2023-03-30 15:23:34,918 			Last test performance: 99.26%
2023-03-30 15:23:34,919 ----------------
2023-03-30 15:23:35,003   19  =>  4    		Training 486 pattern with 99.58% 	Forward time: 	 0.07 sec
2023-03-30 15:23:35,003 			Loss:    7.744e-04    			Backward time: 	 0.01 sec 
2023-03-30 15:23:35,053 			Learning rate: weights:   1.000e-03    
2023-03-30 15:23:35,053 			Last test performance: 99.26%
2023-03-30 15:23:35,053 ----------------
2023-03-30 15:23:35,138   19  =>  5    		Training 486 pattern with 99.17% 	Forward time: 	 0.07 sec
2023-03-30 15:23:35,138 			Loss:    9.031e-04    			Backward time: 	 0.01 sec 
2023-03-30 15:23:35,197 			Learning rate: weights:   1.000e-03    
2023-03-30 15:23:35,197 			Last test performance: 99.26%
2023-03-30 15:23:35,197 ----------------
2023-03-30 15:23:35,282   19  =>  6    		Training 486 pattern with 98.54% 	Forward time: 	 0.07 sec
2023-03-30 15:23:35,282 			Loss:    1.130e-03    			Backward time: 	 0.01 sec 
2023-03-30 15:23:35,335 			Learning rate: weights:   1.000e-03    
2023-03-30 15:23:35,335 			Last test performance: 99.26%
2023-03-30 15:23:35,335 ----------------
2023-03-30 15:23:35,420   19  =>  7    		Training 486 pattern with 99.17% 	Forward time: 	 0.07 sec
2023-03-30 15:23:35,420 			Loss:    9.875e-04    			Backward time: 	 0.01 sec 
2023-03-30 15:23:35,481 			Learning rate: weights:   1.000e-03    
2023-03-30 15:23:35,481 			Last test performance: 99.26%
2023-03-30 15:23:35,481 ----------------
2023-03-30 15:23:35,566   19  =>  8    		Training 486 pattern with 99.58% 	Forward time: 	 0.07 sec
2023-03-30 15:23:35,566 			Loss:    4.481e-04    			Backward time: 	 0.01 sec 
2023-03-30 15:23:35,673 			Learning rate: weights:   1.000e-03    
2023-03-30 15:23:35,673 			Last test performance: 99.26%
2023-03-30 15:23:35,673 ----------------
2023-03-30 15:23:35,761   19  =>  9    		Training 486 pattern with 99.38% 	Forward time: 	 0.07 sec
2023-03-30 15:23:35,761 			Loss:    7.784e-04    			Backward time: 	 0.01 sec 
2023-03-30 15:23:35,851 			Learning rate: weights:   1.000e-03    
2023-03-30 15:23:35,851 			Last test performance: 99.26%
2023-03-30 15:23:35,851 ----------------
2023-03-30 15:23:35,939   19  =>  10   		Training 486 pattern with 99.79% 	Forward time: 	 0.07 sec
2023-03-30 15:23:35,939 			Loss:    4.651e-04    			Backward time: 	 0.01 sec 
2023-03-30 15:23:36,004 			Learning rate: weights:   1.000e-03    
2023-03-30 15:23:36,004 			Last test performance: 99.26%
2023-03-30 15:23:36,004 ----------------
2023-03-30 15:23:36,091   19  =>  11   		Training 486 pattern with 98.96% 	Forward time: 	 0.07 sec
2023-03-30 15:23:36,091 			Loss:    9.116e-04    			Backward time: 	 0.01 sec 
2023-03-30 15:23:36,137 			Learning rate: weights:   1.000e-03    
2023-03-30 15:23:36,137 			Last test performance: 99.26%
2023-03-30 15:23:36,137 ----------------
2023-03-30 15:23:36,223   19  =>  12   		Training 486 pattern with 99.17% 	Forward time: 	 0.07 sec
2023-03-30 15:23:36,223 			Loss:    7.893e-04    			Backward time: 	 0.01 sec 
2023-03-30 15:23:36,265 			Learning rate: weights:   1.000e-03    
2023-03-30 15:23:36,265 			Last test performance: 99.26%
2023-03-30 15:23:36,265 ----------------
2023-03-30 15:23:36,352   19  =>  13   		Training 486 pattern with 99.58% 	Forward time: 	 0.07 sec
2023-03-30 15:23:36,352 			Loss:    8.668e-04    			Backward time: 	 0.01 sec 
2023-03-30 15:23:36,422 			Learning rate: weights:   1.000e-03    
2023-03-30 15:23:36,423 			Last test performance: 99.26%
2023-03-30 15:23:36,423 ----------------
2023-03-30 15:23:36,507   19  =>  14   		Training 486 pattern with 98.96% 	Forward time: 	 0.07 sec
2023-03-30 15:23:36,507 			Loss:    1.149e-03    			Backward time: 	 0.01 sec 
2023-03-30 15:23:36,565 			Learning rate: weights:   1.000e-03    
2023-03-30 15:23:36,565 			Last test performance: 99.26%
2023-03-30 15:23:36,565 ----------------
2023-03-30 15:23:36,649   19  =>  15   		Training 486 pattern with 99.17% 	Forward time: 	 0.07 sec
2023-03-30 15:23:36,649 			Loss:    1.251e-03    			Backward time: 	 0.01 sec 
2023-03-30 15:23:36,731 			Learning rate: weights:   1.000e-03    
2023-03-30 15:23:36,731 			Last test performance: 99.26%
2023-03-30 15:23:36,731 ----------------
2023-03-30 15:23:36,815   19  =>  16   		Training 486 pattern with 99.17% 	Forward time: 	 0.07 sec
2023-03-30 15:23:36,816 			Loss:    1.237e-03    			Backward time: 	 0.01 sec 
2023-03-30 15:23:36,864 			Learning rate: weights:   1.000e-03    
2023-03-30 15:23:36,864 			Last test performance: 99.26%
2023-03-30 15:23:36,864 ----------------
2023-03-30 15:23:36,948   19  =>  17   		Training 486 pattern with 99.58% 	Forward time: 	 0.07 sec
2023-03-30 15:23:36,948 			Loss:    6.347e-04    			Backward time: 	 0.01 sec 
2023-03-30 15:23:36,995 			Learning rate: weights:   1.000e-03    
2023-03-30 15:23:36,995 			Last test performance: 99.26%
2023-03-30 15:23:36,995 ----------------
2023-03-30 15:23:37,079   19  =>  18   		Training 486 pattern with 98.33% 	Forward time: 	 0.07 sec
2023-03-30 15:23:37,079 			Loss:    1.735e-03    			Backward time: 	 0.01 sec 
2023-03-30 15:23:37,141 			Learning rate: weights:   1.000e-03    
2023-03-30 15:23:37,141 			Last test performance: 99.26%
2023-03-30 15:23:37,141 ----------------
2023-03-30 15:23:37,225   19  =>  19   		Training 486 pattern with 98.96% 	Forward time: 	 0.07 sec
2023-03-30 15:23:37,225 			Loss:    1.058e-03    			Backward time: 	 0.01 sec 
2023-03-30 15:23:37,269 			Learning rate: weights:   1.000e-03    
2023-03-30 15:23:37,270 			Last test performance: 99.26%
2023-03-30 15:23:37,270 ----------------
2023-03-30 15:23:37,354   19  =>  20   		Training 486 pattern with 99.58% 	Forward time: 	 0.07 sec
2023-03-30 15:23:37,354 			Loss:    8.840e-04    			Backward time: 	 0.01 sec 
2023-03-30 15:23:37,424 			Learning rate: weights:   1.000e-03    
2023-03-30 15:23:37,424 			Last test performance: 99.26%
2023-03-30 15:23:37,424 ----------------
2023-03-30 15:23:37,509   19  =>  21   		Training 486 pattern with 98.75% 	Forward time: 	 0.07 sec
2023-03-30 15:23:37,509 			Loss:    2.368e-03    			Backward time: 	 0.01 sec 
2023-03-30 15:23:37,564 			Learning rate: weights:   1.000e-03    
2023-03-30 15:23:37,564 			Last test performance: 99.26%
2023-03-30 15:23:37,564 ----------------
2023-03-30 15:23:37,648   19  =>  22   		Training 486 pattern with 98.96% 	Forward time: 	 0.07 sec
2023-03-30 15:23:37,648 			Loss:    9.256e-04    			Backward time: 	 0.01 sec 
2023-03-30 15:23:37,697 			Learning rate: weights:   1.000e-03    
2023-03-30 15:23:37,698 			Last test performance: 99.26%
2023-03-30 15:23:37,698 ----------------
2023-03-30 15:23:37,782   19  =>  23   		Training 486 pattern with 98.96% 	Forward time: 	 0.07 sec
2023-03-30 15:23:37,782 			Loss:    8.740e-04    			Backward time: 	 0.01 sec 
2023-03-30 15:23:37,836 			Learning rate: weights:   1.000e-03    
2023-03-30 15:23:37,836 			Last test performance: 99.26%
2023-03-30 15:23:37,836 ----------------
2023-03-30 15:23:37,924   19  =>  24   		Training 486 pattern with 98.96% 	Forward time: 	 0.08 sec
2023-03-30 15:23:37,924 			Loss:    1.486e-03    			Backward time: 	 0.01 sec 
2023-03-30 15:23:37,997 			Learning rate: weights:   1.000e-03    
2023-03-30 15:23:37,997 			Last test performance: 99.26%
2023-03-30 15:23:37,997 ----------------
2023-03-30 15:23:38,083   19  =>  25   		Training 486 pattern with 98.75% 	Forward time: 	 0.07 sec
2023-03-30 15:23:38,083 			Loss:    1.489e-03    			Backward time: 	 0.01 sec 
2023-03-30 15:23:38,122 			Learning rate: weights:   1.000e-03    
2023-03-30 15:23:38,122 			Last test performance: 99.26%
2023-03-30 15:23:38,122 ----------------
2023-03-30 15:23:38,207   19  =>  26   		Training 486 pattern with 99.58% 	Forward time: 	 0.07 sec
2023-03-30 15:23:38,207 			Loss:    5.694e-04    			Backward time: 	 0.01 sec 
2023-03-30 15:23:38,274 			Learning rate: weights:   1.000e-03    
2023-03-30 15:23:38,274 			Last test performance: 99.26%
2023-03-30 15:23:38,274 ----------------
2023-03-30 15:23:38,362   19  =>  27   		Training 486 pattern with 99.38% 	Forward time: 	 0.07 sec
2023-03-30 15:23:38,362 			Loss:    6.103e-04    			Backward time: 	 0.01 sec 
2023-03-30 15:23:38,432 			Learning rate: weights:   1.000e-03    
2023-03-30 15:23:38,432 			Last test performance: 99.26%
2023-03-30 15:23:38,432 ----------------
2023-03-30 15:23:38,521   19  =>  28   		Training 486 pattern with 98.75% 	Forward time: 	 0.07 sec
2023-03-30 15:23:38,521 			Loss:    1.660e-03    			Backward time: 	 0.01 sec 
2023-03-30 15:23:38,587 			Learning rate: weights:   1.000e-03    
2023-03-30 15:23:38,587 			Last test performance: 99.26%
2023-03-30 15:23:38,587 ----------------
2023-03-30 15:23:38,671   19  =>  29   		Training 486 pattern with 99.17% 	Forward time: 	 0.07 sec
2023-03-30 15:23:38,671 			Loss:    9.025e-04    			Backward time: 	 0.01 sec 
2023-03-30 15:23:38,717 			Learning rate: weights:   1.000e-03    
2023-03-30 15:23:38,717 			Last test performance: 99.26%
2023-03-30 15:23:38,717 ----------------
2023-03-30 15:23:38,801   19  =>  30   		Training 486 pattern with 98.96% 	Forward time: 	 0.07 sec
2023-03-30 15:23:38,801 			Loss:    8.532e-04    			Backward time: 	 0.01 sec 
2023-03-30 15:23:38,972 			Learning rate: weights:   1.000e-03    
2023-03-30 15:23:38,973 			Last test performance: 99.26%
2023-03-30 15:23:38,973 ----------------
2023-03-30 15:23:39,058   19  =>  31   		Training 486 pattern with 99.79% 	Forward time: 	 0.07 sec
2023-03-30 15:23:39,058 			Loss:    5.815e-04    			Backward time: 	 0.01 sec 
2023-03-30 15:23:39,108 			Learning rate: weights:   1.000e-03    
2023-03-30 15:23:39,108 			Last test performance: 99.26%
2023-03-30 15:23:39,108 ----------------
2023-03-30 15:23:39,193   19  =>  32   		Training 486 pattern with 98.33% 	Forward time: 	 0.07 sec
2023-03-30 15:23:39,193 			Loss:    2.797e-03    			Backward time: 	 0.01 sec 
2023-03-30 15:23:39,308 			Learning rate: weights:   1.000e-03    
2023-03-30 15:23:39,309 			Last test performance: 99.26%
2023-03-30 15:23:39,309 ----------------
2023-03-30 15:23:39,393   19  =>  33   		Training 486 pattern with 98.33% 	Forward time: 	 0.07 sec
2023-03-30 15:23:39,393 			Loss:    1.868e-03    			Backward time: 	 0.01 sec 
2023-03-30 15:23:39,439 			Learning rate: weights:   1.000e-03    
2023-03-30 15:23:39,439 			Last test performance: 99.26%
2023-03-30 15:23:39,439 ----------------
2023-03-30 15:23:39,523   19  =>  34   		Training 486 pattern with 98.54% 	Forward time: 	 0.07 sec
2023-03-30 15:23:39,523 			Loss:    1.082e-03    			Backward time: 	 0.01 sec 
2023-03-30 15:23:39,570 			Learning rate: weights:   1.000e-03    
2023-03-30 15:23:39,570 			Last test performance: 99.26%
2023-03-30 15:23:39,570 ----------------
2023-03-30 15:23:39,654   19  =>  35   		Training 486 pattern with 98.75% 	Forward time: 	 0.07 sec
2023-03-30 15:23:39,654 			Loss:    1.481e-03    			Backward time: 	 0.01 sec 
2023-03-30 15:23:39,730 			Learning rate: weights:   1.000e-03    
2023-03-30 15:23:39,731 			Last test performance: 99.26%
2023-03-30 15:23:39,731 ----------------
2023-03-30 15:23:39,815   19  =>  36   		Training 486 pattern with 99.38% 	Forward time: 	 0.07 sec
2023-03-30 15:23:39,815 			Loss:    7.785e-04    			Backward time: 	 0.01 sec 
2023-03-30 15:23:39,876 			Learning rate: weights:   1.000e-03    
2023-03-30 15:23:39,876 			Last test performance: 99.26%
2023-03-30 15:23:39,876 ----------------
2023-03-30 15:23:39,961   19  =>  37   		Training 486 pattern with 99.17% 	Forward time: 	 0.07 sec
2023-03-30 15:23:39,961 			Loss:    9.416e-04    			Backward time: 	 0.01 sec 
2023-03-30 15:23:40,001 			Learning rate: weights:   1.000e-03    
2023-03-30 15:23:40,001 			Last test performance: 99.26%
2023-03-30 15:23:40,001 ----------------
2023-03-30 15:23:40,087   19  =>  38   		Training 486 pattern with 98.75% 	Forward time: 	 0.07 sec
2023-03-30 15:23:40,087 			Loss:    1.411e-03    			Backward time: 	 0.01 sec 
2023-03-30 15:23:40,152 			Learning rate: weights:   1.000e-03    
2023-03-30 15:23:40,152 			Last test performance: 99.26%
2023-03-30 15:23:40,152 ----------------
2023-03-30 15:23:40,237   19  =>  39   		Training 486 pattern with 99.17% 	Forward time: 	 0.07 sec
2023-03-30 15:23:40,237 			Loss:    1.365e-03    			Backward time: 	 0.01 sec 
2023-03-30 15:23:40,288 			Learning rate: weights:   1.000e-03    
2023-03-30 15:23:40,288 			Last test performance: 99.26%
2023-03-30 15:23:40,288 ----------------
2023-03-30 15:23:40,373   19  =>  40   		Training 486 pattern with 99.17% 	Forward time: 	 0.07 sec
2023-03-30 15:23:40,373 			Loss:    1.278e-03    			Backward time: 	 0.01 sec 
2023-03-30 15:23:40,427 			Learning rate: weights:   1.000e-03    
2023-03-30 15:23:40,427 			Last test performance: 99.26%
2023-03-30 15:23:40,427 ----------------
2023-03-30 15:23:40,512   19  =>  41   		Training 486 pattern with 99.58% 	Forward time: 	 0.07 sec
2023-03-30 15:23:40,512 			Loss:    5.633e-04    			Backward time: 	 0.01 sec 
2023-03-30 15:23:40,561 			Learning rate: weights:   1.000e-03    
2023-03-30 15:23:40,561 			Last test performance: 99.26%
2023-03-30 15:23:40,561 ----------------
2023-03-30 15:23:40,646   19  =>  42   		Training 486 pattern with 99.38% 	Forward time: 	 0.07 sec
2023-03-30 15:23:40,646 			Loss:    8.244e-04    			Backward time: 	 0.01 sec 
2023-03-30 15:23:40,729 			Learning rate: weights:   1.000e-03    
2023-03-30 15:23:40,730 			Last test performance: 99.26%
2023-03-30 15:23:40,730 ----------------
2023-03-30 15:23:40,815   19  =>  43   		Training 486 pattern with 98.75% 	Forward time: 	 0.07 sec
2023-03-30 15:23:40,815 			Loss:    1.554e-03    			Backward time: 	 0.01 sec 
2023-03-30 15:23:40,861 			Learning rate: weights:   1.000e-03    
2023-03-30 15:23:40,861 			Last test performance: 99.26%
2023-03-30 15:23:40,861 ----------------
2023-03-30 15:23:40,945   19  =>  44   		Training 486 pattern with 99.38% 	Forward time: 	 0.07 sec
2023-03-30 15:23:40,945 			Loss:    1.343e-03    			Backward time: 	 0.01 sec 
2023-03-30 15:23:40,998 			Learning rate: weights:   1.000e-03    
2023-03-30 15:23:40,998 			Last test performance: 99.26%
2023-03-30 15:23:40,998 ----------------
2023-03-30 15:23:41,082   19  =>  45   		Training 486 pattern with 98.96% 	Forward time: 	 0.07 sec
2023-03-30 15:23:41,082 			Loss:    9.430e-04    			Backward time: 	 0.01 sec 
2023-03-30 15:23:41,166 			Learning rate: weights:   1.000e-03    
2023-03-30 15:23:41,166 			Last test performance: 99.26%
2023-03-30 15:23:41,166 ----------------
2023-03-30 15:23:41,249   19  =>  46   		Training 486 pattern with 98.12% 	Forward time: 	 0.07 sec
2023-03-30 15:23:41,249 			Loss:    1.964e-03    			Backward time: 	 0.01 sec 
2023-03-30 15:23:41,294 			Learning rate: weights:   1.000e-03    
2023-03-30 15:23:41,294 			Last test performance: 99.26%
2023-03-30 15:23:41,294 ----------------
2023-03-30 15:23:41,378   19  =>  47   		Training 486 pattern with 99.58% 	Forward time: 	 0.07 sec
2023-03-30 15:23:41,378 			Loss:    5.595e-04    			Backward time: 	 0.01 sec 
2023-03-30 15:23:41,421 			Learning rate: weights:   1.000e-03    
2023-03-30 15:23:41,421 			Last test performance: 99.26%
2023-03-30 15:23:41,421 ----------------
2023-03-30 15:23:41,487   19  =>  48   		Training 486 pattern with 99.17% 	Forward time: 	 0.05 sec
2023-03-30 15:23:41,487 			Loss:    9.218e-04    			Backward time: 	 0.01 sec 
2023-03-30 15:23:41,522 			Learning rate: weights:   1.000e-03    
2023-03-30 15:23:41,522 			Last test performance: 99.26%
2023-03-30 15:23:41,522 ----------------
2023-03-30 15:23:41,607   19  =>  49   		Training 486 pattern with 99.17% 	Forward time: 	 0.07 sec
2023-03-30 15:23:41,607 			Loss:    7.084e-04    			Backward time: 	 0.01 sec 
2023-03-30 15:23:41,654 			Learning rate: weights:   1.000e-03    
2023-03-30 15:23:41,654 			Last test performance: 99.26%
2023-03-30 15:23:41,654 ----------------
2023-03-30 15:23:41,738   19  =>  50   		Training 486 pattern with 99.17% 	Forward time: 	 0.07 sec
2023-03-30 15:23:41,738 			Loss:    1.215e-03    			Backward time: 	 0.01 sec 
2023-03-30 15:23:41,783 			Learning rate: weights:   1.000e-03    
2023-03-30 15:23:41,783 			Last test performance: 99.26%
2023-03-30 15:23:41,783 ----------------
2023-03-30 15:23:41,867   19  =>  51   		Training 486 pattern with 99.38% 	Forward time: 	 0.07 sec
2023-03-30 15:23:41,867 			Loss:    8.134e-04    			Backward time: 	 0.01 sec 
2023-03-30 15:23:41,924 			Learning rate: weights:   1.000e-03    
2023-03-30 15:23:41,924 			Last test performance: 99.26%
2023-03-30 15:23:41,924 ----------------
2023-03-30 15:23:42,008   19  =>  52   		Training 486 pattern with 97.92% 	Forward time: 	 0.07 sec
2023-03-30 15:23:42,008 			Loss:    2.728e-03    			Backward time: 	 0.01 sec 
2023-03-30 15:23:42,045 			Learning rate: weights:   1.000e-03    
2023-03-30 15:23:42,045 			Last test performance: 99.26%
2023-03-30 15:23:42,045 ----------------
2023-03-30 15:23:42,130   19  =>  53   		Training 486 pattern with 98.96% 	Forward time: 	 0.07 sec
2023-03-30 15:23:42,130 			Loss:    9.347e-04    			Backward time: 	 0.01 sec 
2023-03-30 15:23:42,173 			Learning rate: weights:   1.000e-03    
2023-03-30 15:23:42,173 			Last test performance: 99.26%
2023-03-30 15:23:42,173 ----------------
2023-03-30 15:23:42,257   19  =>  54   		Training 486 pattern with 98.33% 	Forward time: 	 0.07 sec
2023-03-30 15:23:42,257 			Loss:    1.182e-03    			Backward time: 	 0.01 sec 
2023-03-30 15:23:42,304 			Learning rate: weights:   1.000e-03    
2023-03-30 15:23:42,304 			Last test performance: 99.26%
2023-03-30 15:23:42,304 ----------------
2023-03-30 15:23:42,391   19  =>  55   		Training 486 pattern with 99.38% 	Forward time: 	 0.07 sec
2023-03-30 15:23:42,391 			Loss:    6.524e-04    			Backward time: 	 0.01 sec 
2023-03-30 15:23:42,453 			Learning rate: weights:   1.000e-03    
2023-03-30 15:23:42,454 			Last test performance: 99.26%
2023-03-30 15:23:42,454 ----------------
2023-03-30 15:23:42,542   19  =>  56   		Training 486 pattern with 99.58% 	Forward time: 	 0.08 sec
2023-03-30 15:23:42,542 			Loss:    9.807e-04    			Backward time: 	 0.01 sec 
2023-03-30 15:23:42,602 			Learning rate: weights:   1.000e-03    
2023-03-30 15:23:42,602 			Last test performance: 99.26%
2023-03-30 15:23:42,602 ----------------
2023-03-30 15:23:42,687   19  =>  57   		Training 486 pattern with 99.17% 	Forward time: 	 0.07 sec
2023-03-30 15:23:42,687 			Loss:    7.644e-04    			Backward time: 	 0.01 sec 
2023-03-30 15:23:42,790 			Learning rate: weights:   1.000e-03    
2023-03-30 15:23:42,791 			Last test performance: 99.26%
2023-03-30 15:23:42,791 ----------------
2023-03-30 15:23:42,874   19  =>  58   		Training 486 pattern with 98.54% 	Forward time: 	 0.07 sec
2023-03-30 15:23:42,874 			Loss:    1.374e-03    			Backward time: 	 0.01 sec 
2023-03-30 15:23:42,958 			Learning rate: weights:   1.000e-03    
2023-03-30 15:23:42,958 			Last test performance: 99.26%
2023-03-30 15:23:42,958 ----------------
2023-03-30 15:23:43,042   19  =>  59   		Training 486 pattern with 98.96% 	Forward time: 	 0.07 sec
2023-03-30 15:23:43,042 			Loss:    9.629e-04    			Backward time: 	 0.01 sec 
2023-03-30 15:23:43,105 			Learning rate: weights:   1.000e-03    
2023-03-30 15:23:43,105 			Last test performance: 99.26%
2023-03-30 15:23:43,105 ----------------
2023-03-30 15:23:43,189   19  =>  60   		Training 486 pattern with 99.17% 	Forward time: 	 0.07 sec
2023-03-30 15:23:43,189 			Loss:    1.202e-03    			Backward time: 	 0.01 sec 
2023-03-30 15:23:43,276 			Learning rate: weights:   1.000e-03    
2023-03-30 15:23:43,276 			Last test performance: 99.26%
2023-03-30 15:23:43,276 ----------------
2023-03-30 15:23:43,360   19  =>  61   		Training 486 pattern with 99.58% 	Forward time: 	 0.07 sec
2023-03-30 15:23:43,360 			Loss:    4.549e-04    			Backward time: 	 0.01 sec 
2023-03-30 15:23:43,422 			Learning rate: weights:   1.000e-03    
2023-03-30 15:23:43,422 			Last test performance: 99.26%
2023-03-30 15:23:43,422 ----------------
2023-03-30 15:23:43,507   19  =>  62   		Training 486 pattern with 99.38% 	Forward time: 	 0.07 sec
2023-03-30 15:23:43,507 			Loss:    8.285e-04    			Backward time: 	 0.01 sec 
2023-03-30 15:23:43,594 			Learning rate: weights:   1.000e-03    
2023-03-30 15:23:43,594 			Last test performance: 99.26%
2023-03-30 15:23:43,594 ----------------
2023-03-30 15:23:43,678   19  =>  63   		Training 486 pattern with 99.58% 	Forward time: 	 0.07 sec
2023-03-30 15:23:43,678 			Loss:    3.657e-04    			Backward time: 	 0.01 sec 
2023-03-30 15:23:43,727 			Learning rate: weights:   1.000e-03    
2023-03-30 15:23:43,727 			Last test performance: 99.26%
2023-03-30 15:23:43,727 ----------------
2023-03-30 15:23:43,811   19  =>  64   		Training 486 pattern with 99.58% 	Forward time: 	 0.07 sec
2023-03-30 15:23:43,811 			Loss:    5.801e-04    			Backward time: 	 0.01 sec 
2023-03-30 15:23:43,856 			Learning rate: weights:   1.000e-03    
2023-03-30 15:23:43,856 			Last test performance: 99.26%
2023-03-30 15:23:43,856 ----------------
2023-03-30 15:23:43,941   19  =>  65   		Training 486 pattern with 98.54% 	Forward time: 	 0.07 sec
2023-03-30 15:23:43,941 			Loss:    2.203e-03    			Backward time: 	 0.01 sec 
2023-03-30 15:23:44,027 			Learning rate: weights:   1.000e-03    
2023-03-30 15:23:44,027 			Last test performance: 99.26%
2023-03-30 15:23:44,027 ----------------
2023-03-30 15:23:44,111   19  =>  66   		Training 486 pattern with 99.38% 	Forward time: 	 0.07 sec
2023-03-30 15:23:44,112 			Loss:    6.540e-04    			Backward time: 	 0.01 sec 
2023-03-30 15:23:44,160 			Learning rate: weights:   1.000e-03    
2023-03-30 15:23:44,160 			Last test performance: 99.26%
2023-03-30 15:23:44,160 ----------------
2023-03-30 15:23:44,244   19  =>  67   		Training 486 pattern with 100.00% 	Forward time: 	 0.07 sec
2023-03-30 15:23:44,244 			Loss:    2.274e-04    			Backward time: 	 0.01 sec 
2023-03-30 15:23:44,341 			Learning rate: weights:   1.000e-03    
2023-03-30 15:23:44,341 			Last test performance: 99.26%
2023-03-30 15:23:44,341 ----------------
2023-03-30 15:23:44,424   19  =>  68   		Training 486 pattern with 99.38% 	Forward time: 	 0.07 sec
2023-03-30 15:23:44,425 			Loss:    1.459e-03    			Backward time: 	 0.01 sec 
2023-03-30 15:23:44,481 			Learning rate: weights:   1.000e-03    
2023-03-30 15:23:44,481 			Last test performance: 99.26%
2023-03-30 15:23:44,481 ----------------
2023-03-30 15:23:44,566   19  =>  69   		Training 486 pattern with 98.96% 	Forward time: 	 0.07 sec
2023-03-30 15:23:44,566 			Loss:    8.889e-04    			Backward time: 	 0.01 sec 
2023-03-30 15:23:44,671 			Learning rate: weights:   1.000e-03    
2023-03-30 15:23:44,671 			Last test performance: 99.26%
2023-03-30 15:23:44,671 ----------------
2023-03-30 15:23:44,755   19  =>  70   		Training 486 pattern with 99.38% 	Forward time: 	 0.07 sec
2023-03-30 15:23:44,755 			Loss:    7.799e-04    			Backward time: 	 0.01 sec 
2023-03-30 15:23:44,858 			Learning rate: weights:   1.000e-03    
2023-03-30 15:23:44,858 			Last test performance: 99.26%
2023-03-30 15:23:44,858 ----------------
2023-03-30 15:23:44,943   19  =>  71   		Training 486 pattern with 99.38% 	Forward time: 	 0.07 sec
2023-03-30 15:23:44,943 			Loss:    1.071e-03    			Backward time: 	 0.01 sec 
2023-03-30 15:23:45,026 			Learning rate: weights:   1.000e-03    
2023-03-30 15:23:45,026 			Last test performance: 99.26%
2023-03-30 15:23:45,026 ----------------
2023-03-30 15:23:45,112   19  =>  72   		Training 486 pattern with 99.38% 	Forward time: 	 0.07 sec
2023-03-30 15:23:45,112 			Loss:    8.432e-04    			Backward time: 	 0.01 sec 
2023-03-30 15:23:45,164 			Learning rate: weights:   1.000e-03    
2023-03-30 15:23:45,164 			Last test performance: 99.26%
2023-03-30 15:23:45,164 ----------------
2023-03-30 15:23:45,249   19  =>  73   		Training 486 pattern with 99.79% 	Forward time: 	 0.07 sec
2023-03-30 15:23:45,249 			Loss:    7.121e-04    			Backward time: 	 0.01 sec 
2023-03-30 15:23:45,366 			Learning rate: weights:   1.000e-03    
2023-03-30 15:23:45,366 			Last test performance: 99.26%
2023-03-30 15:23:45,366 ----------------
2023-03-30 15:23:45,449   19  =>  74   		Training 486 pattern with 99.79% 	Forward time: 	 0.07 sec
2023-03-30 15:23:45,449 			Loss:    3.997e-04    			Backward time: 	 0.01 sec 
2023-03-30 15:23:45,555 			Learning rate: weights:   1.000e-03    
2023-03-30 15:23:45,555 			Last test performance: 99.26%
2023-03-30 15:23:45,555 ----------------
2023-03-30 15:23:45,639   19  =>  75   		Training 486 pattern with 98.96% 	Forward time: 	 0.07 sec
2023-03-30 15:23:45,639 			Loss:    8.043e-04    			Backward time: 	 0.01 sec 
2023-03-30 15:23:45,710 			Learning rate: weights:   1.000e-03    
2023-03-30 15:23:45,710 			Last test performance: 99.26%
2023-03-30 15:23:45,710 ----------------
2023-03-30 15:23:45,794   19  =>  76   		Training 486 pattern with 99.17% 	Forward time: 	 0.07 sec
2023-03-30 15:23:45,795 			Loss:    1.991e-03    			Backward time: 	 0.01 sec 
2023-03-30 15:23:45,836 			Learning rate: weights:   1.000e-03    
2023-03-30 15:23:45,836 			Last test performance: 99.26%
2023-03-30 15:23:45,836 ----------------
2023-03-30 15:23:45,920   19  =>  77   		Training 486 pattern with 99.38% 	Forward time: 	 0.07 sec
2023-03-30 15:23:45,920 			Loss:    8.503e-04    			Backward time: 	 0.01 sec 
2023-03-30 15:23:45,964 			Learning rate: weights:   1.000e-03    
2023-03-30 15:23:45,964 			Last test performance: 99.26%
2023-03-30 15:23:45,964 ----------------
2023-03-30 15:23:46,049   19  =>  78   		Training 486 pattern with 98.96% 	Forward time: 	 0.07 sec
2023-03-30 15:23:46,049 			Loss:    1.520e-03    			Backward time: 	 0.01 sec 
2023-03-30 15:23:46,107 			Learning rate: weights:   1.000e-03    
2023-03-30 15:23:46,107 			Last test performance: 99.26%
2023-03-30 15:23:46,107 ----------------
2023-03-30 15:23:46,191   19  =>  79   		Training 486 pattern with 99.38% 	Forward time: 	 0.07 sec
2023-03-30 15:23:46,191 			Loss:    1.096e-03    			Backward time: 	 0.01 sec 
2023-03-30 15:23:46,259 			Learning rate: weights:   1.000e-03    
2023-03-30 15:23:46,259 			Last test performance: 99.26%
2023-03-30 15:23:46,259 ----------------
2023-03-30 15:23:46,344   19  =>  80   		Training 486 pattern with 99.38% 	Forward time: 	 0.07 sec
2023-03-30 15:23:46,344 			Loss:    9.849e-04    			Backward time: 	 0.01 sec 
2023-03-30 15:23:46,411 			Learning rate: weights:   1.000e-03    
2023-03-30 15:23:46,411 			Last test performance: 99.26%
2023-03-30 15:23:46,411 ----------------
2023-03-30 15:23:46,495   19  =>  81   		Training 486 pattern with 99.17% 	Forward time: 	 0.07 sec
2023-03-30 15:23:46,495 			Loss:    9.366e-04    			Backward time: 	 0.01 sec 
2023-03-30 15:23:46,586 			Learning rate: weights:   1.000e-03    
2023-03-30 15:23:46,586 			Last test performance: 99.26%
2023-03-30 15:23:46,586 ----------------
2023-03-30 15:23:46,669   19  =>  82   		Training 486 pattern with 99.17% 	Forward time: 	 0.07 sec
2023-03-30 15:23:46,669 			Loss:    7.031e-04    			Backward time: 	 0.01 sec 
2023-03-30 15:23:46,711 			Learning rate: weights:   1.000e-03    
2023-03-30 15:23:46,711 			Last test performance: 99.26%
2023-03-30 15:23:46,711 ----------------
2023-03-30 15:23:46,795   19  =>  83   		Training 486 pattern with 99.38% 	Forward time: 	 0.07 sec
2023-03-30 15:23:46,795 			Loss:    1.034e-03    			Backward time: 	 0.01 sec 
2023-03-30 15:23:46,903 			Learning rate: weights:   1.000e-03    
2023-03-30 15:23:46,903 			Last test performance: 99.26%
2023-03-30 15:23:46,903 ----------------
2023-03-30 15:23:46,987   19  =>  84   		Training 486 pattern with 99.38% 	Forward time: 	 0.07 sec
2023-03-30 15:23:46,987 			Loss:    9.490e-04    			Backward time: 	 0.01 sec 
2023-03-30 15:23:47,034 			Learning rate: weights:   1.000e-03    
2023-03-30 15:23:47,034 			Last test performance: 99.26%
2023-03-30 15:23:47,034 ----------------
2023-03-30 15:23:47,118   19  =>  85   		Training 486 pattern with 99.38% 	Forward time: 	 0.07 sec
2023-03-30 15:23:47,118 			Loss:    1.260e-03    			Backward time: 	 0.01 sec 
2023-03-30 15:23:47,199 			Learning rate: weights:   1.000e-03    
2023-03-30 15:23:47,199 			Last test performance: 99.26%
2023-03-30 15:23:47,199 ----------------
2023-03-30 15:23:47,284   19  =>  86   		Training 486 pattern with 98.96% 	Forward time: 	 0.07 sec
2023-03-30 15:23:47,284 			Loss:    1.189e-03    			Backward time: 	 0.01 sec 
2023-03-30 15:23:47,377 			Learning rate: weights:   1.000e-03    
2023-03-30 15:23:47,377 			Last test performance: 99.26%
2023-03-30 15:23:47,377 ----------------
2023-03-30 15:23:47,461   19  =>  87   		Training 486 pattern with 98.75% 	Forward time: 	 0.07 sec
2023-03-30 15:23:47,461 			Loss:    1.278e-03    			Backward time: 	 0.01 sec 
2023-03-30 15:23:47,499 			Learning rate: weights:   1.000e-03    
2023-03-30 15:23:47,499 			Last test performance: 99.26%
2023-03-30 15:23:47,499 ----------------
2023-03-30 15:23:47,583   19  =>  88   		Training 486 pattern with 99.17% 	Forward time: 	 0.07 sec
2023-03-30 15:23:47,583 			Loss:    8.622e-04    			Backward time: 	 0.01 sec 
2023-03-30 15:23:47,646 			Learning rate: weights:   1.000e-03    
2023-03-30 15:23:47,646 			Last test performance: 99.26%
2023-03-30 15:23:47,646 ----------------
2023-03-30 15:23:47,731   19  =>  89   		Training 486 pattern with 99.38% 	Forward time: 	 0.07 sec
2023-03-30 15:23:47,731 			Loss:    1.023e-03    			Backward time: 	 0.01 sec 
2023-03-30 15:23:47,773 			Learning rate: weights:   1.000e-03    
2023-03-30 15:23:47,773 			Last test performance: 99.26%
2023-03-30 15:23:47,773 ----------------
2023-03-30 15:23:47,857   19  =>  90   		Training 486 pattern with 99.17% 	Forward time: 	 0.07 sec
2023-03-30 15:23:47,857 			Loss:    8.774e-04    			Backward time: 	 0.01 sec 
2023-03-30 15:23:47,935 			Learning rate: weights:   1.000e-03    
2023-03-30 15:23:47,935 			Last test performance: 99.26%
2023-03-30 15:23:47,935 ----------------
2023-03-30 15:23:48,020   19  =>  91   		Training 486 pattern with 99.38% 	Forward time: 	 0.07 sec
2023-03-30 15:23:48,021 			Loss:    7.589e-04    			Backward time: 	 0.01 sec 
2023-03-30 15:23:48,065 			Learning rate: weights:   1.000e-03    
2023-03-30 15:23:48,065 			Last test performance: 99.26%
2023-03-30 15:23:48,065 ----------------
2023-03-30 15:23:48,145   19  =>  92   		Training 486 pattern with 98.54% 	Forward time: 	 0.07 sec
2023-03-30 15:23:48,145 			Loss:    1.302e-03    			Backward time: 	 0.01 sec 
2023-03-30 15:23:48,210 			Learning rate: weights:   1.000e-03    
2023-03-30 15:23:48,210 			Last test performance: 99.26%
2023-03-30 15:23:48,210 ----------------
2023-03-30 15:23:48,295   19  =>  93   		Training 486 pattern with 99.38% 	Forward time: 	 0.07 sec
2023-03-30 15:23:48,295 			Loss:    7.420e-04    			Backward time: 	 0.01 sec 
2023-03-30 15:23:48,347 			Learning rate: weights:   1.000e-03    
2023-03-30 15:23:48,347 			Last test performance: 99.26%
2023-03-30 15:23:48,347 ----------------
2023-03-30 15:23:48,431   19  =>  94   		Training 486 pattern with 99.38% 	Forward time: 	 0.07 sec
2023-03-30 15:23:48,431 			Loss:    6.854e-04    			Backward time: 	 0.01 sec 
2023-03-30 15:23:48,507 			Learning rate: weights:   1.000e-03    
2023-03-30 15:23:48,507 			Last test performance: 99.26%
2023-03-30 15:23:48,507 ----------------
2023-03-30 15:23:48,592   19  =>  95   		Training 486 pattern with 98.96% 	Forward time: 	 0.07 sec
2023-03-30 15:23:48,592 			Loss:    8.578e-04    			Backward time: 	 0.01 sec 
2023-03-30 15:23:48,685 			Learning rate: weights:   1.000e-03    
2023-03-30 15:23:48,685 			Last test performance: 99.26%
2023-03-30 15:23:48,685 ----------------
2023-03-30 15:23:48,770   19  =>  96   		Training 486 pattern with 98.54% 	Forward time: 	 0.07 sec
2023-03-30 15:23:48,770 			Loss:    1.499e-03    			Backward time: 	 0.01 sec 
2023-03-30 15:23:49,021 			Learning rate: weights:   1.000e-03    
2023-03-30 15:23:49,021 			Last test performance: 99.26%
2023-03-30 15:23:49,021 ----------------
2023-03-30 15:23:49,106   19  =>  97   		Training 486 pattern with 99.17% 	Forward time: 	 0.07 sec
2023-03-30 15:23:49,106 			Loss:    1.696e-03    			Backward time: 	 0.01 sec 
2023-03-30 15:23:49,193 			Learning rate: weights:   1.000e-03    
2023-03-30 15:23:49,193 			Last test performance: 99.26%
2023-03-30 15:23:49,194 ----------------
2023-03-30 15:23:49,276   19  =>  98   		Training 486 pattern with 99.38% 	Forward time: 	 0.07 sec
2023-03-30 15:23:49,276 			Loss:    7.401e-04    			Backward time: 	 0.01 sec 
2023-03-30 15:23:49,379 			Learning rate: weights:   1.000e-03    
2023-03-30 15:23:49,379 			Last test performance: 99.26%
2023-03-30 15:23:49,379 ----------------
2023-03-30 15:23:49,464   19  =>  99   		Training 486 pattern with 98.54% 	Forward time: 	 0.07 sec
2023-03-30 15:23:49,464 			Loss:    1.183e-03    			Backward time: 	 0.01 sec 
2023-03-30 15:23:49,529 			Learning rate: weights:   1.000e-03    
2023-03-30 15:23:49,530 			Last test performance: 99.26%
2023-03-30 15:23:49,530 ----------------
2023-03-30 15:23:49,614   19  => 100   		Training 486 pattern with 99.38% 	Forward time: 	 0.07 sec
2023-03-30 15:23:49,614 			Loss:    4.958e-04    			Backward time: 	 0.01 sec 
2023-03-30 15:23:49,713 			Learning rate: weights:   1.000e-03    
2023-03-30 15:23:49,713 			Last test performance: 99.26%
2023-03-30 15:23:49,713 ----------------
2023-03-30 15:23:49,797   19  => 101   		Training 486 pattern with 99.79% 	Forward time: 	 0.07 sec
2023-03-30 15:23:49,797 			Loss:    4.753e-04    			Backward time: 	 0.01 sec 
2023-03-30 15:23:49,923 			Learning rate: weights:   1.000e-03    
2023-03-30 15:23:49,923 			Last test performance: 99.26%
2023-03-30 15:23:49,923 ----------------
2023-03-30 15:23:50,009   19  => 102   		Training 486 pattern with 99.38% 	Forward time: 	 0.07 sec
2023-03-30 15:23:50,009 			Loss:    8.407e-04    			Backward time: 	 0.01 sec 
2023-03-30 15:23:50,137 			Learning rate: weights:   1.000e-03    
2023-03-30 15:23:50,137 			Last test performance: 99.26%
2023-03-30 15:23:50,137 ----------------
2023-03-30 15:23:50,221   19  => 103   		Training 486 pattern with 98.12% 	Forward time: 	 0.07 sec
2023-03-30 15:23:50,221 			Loss:    2.218e-03    			Backward time: 	 0.01 sec 
2023-03-30 15:23:50,275 			Learning rate: weights:   1.000e-03    
2023-03-30 15:23:50,275 			Last test performance: 99.26%
2023-03-30 15:23:50,275 ----------------
2023-03-30 15:23:50,360   19  => 104   		Training 486 pattern with 99.17% 	Forward time: 	 0.07 sec
2023-03-30 15:23:50,360 			Loss:    7.393e-04    			Backward time: 	 0.01 sec 
2023-03-30 15:23:50,465 			Learning rate: weights:   1.000e-03    
2023-03-30 15:23:50,465 			Last test performance: 99.26%
2023-03-30 15:23:50,465 ----------------
2023-03-30 15:23:50,548   19  => 105   		Training 486 pattern with 98.96% 	Forward time: 	 0.07 sec
2023-03-30 15:23:50,548 			Loss:    1.693e-03    			Backward time: 	 0.01 sec 
2023-03-30 15:23:50,590 			Learning rate: weights:   1.000e-03    
2023-03-30 15:23:50,590 			Last test performance: 99.26%
2023-03-30 15:23:50,590 ----------------
2023-03-30 15:23:50,675   19  => 106   		Training 486 pattern with 98.96% 	Forward time: 	 0.07 sec
2023-03-30 15:23:50,675 			Loss:    1.604e-03    			Backward time: 	 0.01 sec 
2023-03-30 15:23:50,808 			Learning rate: weights:   1.000e-03    
2023-03-30 15:23:50,808 			Last test performance: 99.26%
2023-03-30 15:23:50,808 ----------------
2023-03-30 15:23:50,893   19  => 107   		Training 486 pattern with 98.54% 	Forward time: 	 0.07 sec
2023-03-30 15:23:50,893 			Loss:    2.185e-03    			Backward time: 	 0.01 sec 
2023-03-30 15:23:50,969 			Learning rate: weights:   1.000e-03    
2023-03-30 15:23:50,969 			Last test performance: 99.26%
2023-03-30 15:23:50,969 ----------------
2023-03-30 15:23:51,054   19  => 108   		Training 486 pattern with 98.33% 	Forward time: 	 0.07 sec
2023-03-30 15:23:51,054 			Loss:    2.242e-03    			Backward time: 	 0.01 sec 
2023-03-30 15:23:51,161 			Learning rate: weights:   1.000e-03    
2023-03-30 15:23:51,161 			Last test performance: 99.26%
2023-03-30 15:23:51,161 ----------------
2023-03-30 15:23:51,245   19  => 109   		Training 486 pattern with 98.54% 	Forward time: 	 0.07 sec
2023-03-30 15:23:51,245 			Loss:    1.529e-03    			Backward time: 	 0.01 sec 
2023-03-30 15:23:51,363 			Learning rate: weights:   1.000e-03    
2023-03-30 15:23:51,363 			Last test performance: 99.26%
2023-03-30 15:23:51,363 ----------------
2023-03-30 15:23:51,448   19  => 110   		Training 486 pattern with 98.75% 	Forward time: 	 0.07 sec
2023-03-30 15:23:51,448 			Loss:    1.639e-03    			Backward time: 	 0.01 sec 
2023-03-30 15:23:51,522 			Learning rate: weights:   1.000e-03    
2023-03-30 15:23:51,523 			Last test performance: 99.26%
2023-03-30 15:23:51,523 ----------------
2023-03-30 15:23:51,607   19  => 111   		Training 486 pattern with 98.12% 	Forward time: 	 0.07 sec
2023-03-30 15:23:51,607 			Loss:    1.700e-03    			Backward time: 	 0.01 sec 
2023-03-30 15:23:51,657 			Learning rate: weights:   1.000e-03    
2023-03-30 15:23:51,657 			Last test performance: 99.26%
2023-03-30 15:23:51,657 ----------------
2023-03-30 15:23:51,742   19  => 112   		Training 486 pattern with 98.54% 	Forward time: 	 0.07 sec
2023-03-30 15:23:51,742 			Loss:    1.084e-03    			Backward time: 	 0.01 sec 
2023-03-30 15:23:51,833 			Learning rate: weights:   1.000e-03    
2023-03-30 15:23:51,833 			Last test performance: 99.26%
2023-03-30 15:23:51,833 ----------------
2023-03-30 15:23:51,917   19  => 113   		Training 486 pattern with 99.38% 	Forward time: 	 0.07 sec
2023-03-30 15:23:51,917 			Loss:    1.058e-03    			Backward time: 	 0.01 sec 
2023-03-30 15:23:51,964 			Learning rate: weights:   1.000e-03    
2023-03-30 15:23:51,964 			Last test performance: 99.26%
2023-03-30 15:23:51,964 ----------------
2023-03-30 15:23:52,048   19  => 114   		Training 486 pattern with 98.75% 	Forward time: 	 0.07 sec
2023-03-30 15:23:52,048 			Loss:    1.746e-03    			Backward time: 	 0.01 sec 
2023-03-30 15:23:52,094 			Learning rate: weights:   1.000e-03    
2023-03-30 15:23:52,094 			Last test performance: 99.26%
2023-03-30 15:23:52,094 ----------------
2023-03-30 15:23:52,179   19  => 115   		Training 486 pattern with 98.96% 	Forward time: 	 0.07 sec
2023-03-30 15:23:52,179 			Loss:    1.283e-03    			Backward time: 	 0.01 sec 
2023-03-30 15:23:52,224 			Learning rate: weights:   1.000e-03    
2023-03-30 15:23:52,224 			Last test performance: 99.26%
2023-03-30 15:23:52,224 ----------------
2023-03-30 15:23:52,308   19  => 116   		Training 486 pattern with 98.33% 	Forward time: 	 0.07 sec
2023-03-30 15:23:52,308 			Loss:    1.980e-03    			Backward time: 	 0.01 sec 
2023-03-30 15:23:52,353 			Learning rate: weights:   1.000e-03    
2023-03-30 15:23:52,354 			Last test performance: 99.26%
2023-03-30 15:23:52,354 ----------------
2023-03-30 15:23:52,438   19  => 117   		Training 486 pattern with 97.92% 	Forward time: 	 0.07 sec
2023-03-30 15:23:52,438 			Loss:    1.858e-03    			Backward time: 	 0.01 sec 
2023-03-30 15:23:52,483 			Learning rate: weights:   1.000e-03    
2023-03-30 15:23:52,484 			Last test performance: 99.26%
2023-03-30 15:23:52,484 ----------------
2023-03-30 15:23:52,568   19  => 118   		Training 486 pattern with 98.54% 	Forward time: 	 0.07 sec
2023-03-30 15:23:52,568 			Loss:    1.679e-03    			Backward time: 	 0.01 sec 
2023-03-30 15:23:52,641 			Learning rate: weights:   1.000e-03    
2023-03-30 15:23:52,641 			Last test performance: 99.26%
2023-03-30 15:23:52,641 ----------------
2023-03-30 15:23:52,725   19  => 119   		Training 486 pattern with 99.17% 	Forward time: 	 0.07 sec
2023-03-30 15:23:52,725 			Loss:    1.254e-03    			Backward time: 	 0.01 sec 
2023-03-30 15:23:52,774 			Learning rate: weights:   1.000e-03    
2023-03-30 15:23:52,774 			Last test performance: 99.26%
2023-03-30 15:23:52,774 ----------------
2023-03-30 15:23:52,860   19  => 120   		Training 486 pattern with 99.79% 	Forward time: 	 0.07 sec
2023-03-30 15:23:52,860 			Loss:    5.794e-04    			Backward time: 	 0.01 sec 
2023-03-30 15:23:52,941 			Learning rate: weights:   1.000e-03    
2023-03-30 15:23:52,941 			Last test performance: 99.26%
2023-03-30 15:23:52,941 ----------------
2023-03-30 15:23:53,026   19  => 121   		Training 486 pattern with 99.38% 	Forward time: 	 0.07 sec
2023-03-30 15:23:53,026 			Loss:    7.467e-04    			Backward time: 	 0.01 sec 
2023-03-30 15:23:53,103 			Learning rate: weights:   1.000e-03    
2023-03-30 15:23:53,103 			Last test performance: 99.26%
2023-03-30 15:23:53,103 ----------------
2023-03-30 15:23:53,188   19  => 122   		Training 486 pattern with 99.17% 	Forward time: 	 0.07 sec
2023-03-30 15:23:53,188 			Loss:    8.129e-04    			Backward time: 	 0.01 sec 
2023-03-30 15:23:53,281 			Learning rate: weights:   1.000e-03    
2023-03-30 15:23:53,281 			Last test performance: 99.26%
2023-03-30 15:23:53,281 ----------------
2023-03-30 15:23:53,367   19  => 123   		Training 486 pattern with 99.79% 	Forward time: 	 0.07 sec
2023-03-30 15:23:53,367 			Loss:    7.738e-04    			Backward time: 	 0.01 sec 
2023-03-30 15:23:53,458 			Learning rate: weights:   1.000e-03    
2023-03-30 15:23:53,458 			Last test performance: 99.26%
2023-03-30 15:23:53,458 ----------------
2023-03-30 15:23:53,542   19  => 124   		Training 486 pattern with 99.79% 	Forward time: 	 0.07 sec
2023-03-30 15:23:53,542 			Loss:    5.546e-04    			Backward time: 	 0.01 sec 
2023-03-30 15:23:53,746 
2023-03-30 15:23:53,746 Testing:
2023-03-30 15:23:53,750 		24 of 10000 with 100.00% 	 Time used:  0.00 sec
2023-03-30 15:23:53,753 		48 of 10000 with 100.00% 	 Time used:  0.00 sec
2023-03-30 15:23:53,756 		72 of 10000 with 100.00% 	 Time used:  0.00 sec
2023-03-30 15:23:53,760 		96 of 10000 with 100.00% 	 Time used:  0.00 sec
2023-03-30 15:23:53,763 		120 of 10000 with 100.00% 	 Time used:  0.00 sec
2023-03-30 15:23:53,766 		144 of 10000 with 100.00% 	 Time used:  0.00 sec
2023-03-30 15:23:53,769 		168 of 10000 with 100.00% 	 Time used:  0.00 sec
2023-03-30 15:23:53,773 		192 of 10000 with 100.00% 	 Time used:  0.00 sec
2023-03-30 15:23:53,776 		216 of 10000 with 100.00% 	 Time used:  0.00 sec
2023-03-30 15:23:53,779 		240 of 10000 with 100.00% 	 Time used:  0.00 sec
2023-03-30 15:23:53,783 		264 of 10000 with 100.00% 	 Time used:  0.00 sec
2023-03-30 15:23:53,786 		288 of 10000 with 100.00% 	 Time used:  0.00 sec
2023-03-30 15:23:53,789 		312 of 10000 with 100.00% 	 Time used:  0.00 sec
2023-03-30 15:23:53,793 		336 of 10000 with 100.00% 	 Time used:  0.00 sec
2023-03-30 15:23:53,796 		360 of 10000 with 100.00% 	 Time used:  0.00 sec
2023-03-30 15:23:53,799 		384 of 10000 with 100.00% 	 Time used:  0.00 sec
2023-03-30 15:23:53,803 		408 of 10000 with 100.00% 	 Time used:  0.00 sec
2023-03-30 15:23:53,806 		432 of 10000 with 100.00% 	 Time used:  0.00 sec
2023-03-30 15:23:53,809 		456 of 10000 with 99.78% 	 Time used:  0.00 sec
2023-03-30 15:23:53,812 		480 of 10000 with 99.79% 	 Time used:  0.00 sec
2023-03-30 15:23:53,814 		504 of 10000 with 99.80% 	 Time used:  0.00 sec
2023-03-30 15:23:53,816 		528 of 10000 with 99.81% 	 Time used:  0.00 sec
2023-03-30 15:23:53,818 		552 of 10000 with 99.82% 	 Time used:  0.00 sec
2023-03-30 15:23:53,820 		576 of 10000 with 99.83% 	 Time used:  0.00 sec
2023-03-30 15:23:53,822 		600 of 10000 with 99.83% 	 Time used:  0.00 sec
2023-03-30 15:23:53,825 		624 of 10000 with 99.84% 	 Time used:  0.00 sec
2023-03-30 15:23:53,827 		648 of 10000 with 99.69% 	 Time used:  0.00 sec
2023-03-30 15:23:53,829 		672 of 10000 with 99.70% 	 Time used:  0.00 sec
2023-03-30 15:23:53,831 		696 of 10000 with 99.57% 	 Time used:  0.00 sec
2023-03-30 15:23:53,833 		720 of 10000 with 99.44% 	 Time used:  0.00 sec
2023-03-30 15:23:53,835 		744 of 10000 with 99.33% 	 Time used:  0.00 sec
2023-03-30 15:23:53,837 		768 of 10000 with 99.35% 	 Time used:  0.00 sec
2023-03-30 15:23:53,839 		792 of 10000 with 99.37% 	 Time used:  0.00 sec
2023-03-30 15:23:53,841 		816 of 10000 with 99.39% 	 Time used:  0.00 sec
2023-03-30 15:23:53,843 		840 of 10000 with 99.40% 	 Time used:  0.00 sec
2023-03-30 15:23:53,845 		864 of 10000 with 99.42% 	 Time used:  0.00 sec
2023-03-30 15:23:53,848 		888 of 10000 with 99.44% 	 Time used:  0.00 sec
2023-03-30 15:23:53,850 		912 of 10000 with 99.45% 	 Time used:  0.00 sec
2023-03-30 15:23:53,852 		936 of 10000 with 99.47% 	 Time used:  0.00 sec
2023-03-30 15:23:53,854 		960 of 10000 with 99.38% 	 Time used:  0.00 sec
2023-03-30 15:23:53,856 		984 of 10000 with 99.39% 	 Time used:  0.00 sec
2023-03-30 15:23:53,858 		1008 of 10000 with 99.40% 	 Time used:  0.00 sec
2023-03-30 15:23:53,860 		1032 of 10000 with 99.32% 	 Time used:  0.00 sec
2023-03-30 15:23:53,863 		1056 of 10000 with 99.24% 	 Time used:  0.00 sec
2023-03-30 15:23:53,865 		1080 of 10000 with 99.26% 	 Time used:  0.00 sec
2023-03-30 15:23:53,867 		1104 of 10000 with 99.28% 	 Time used:  0.00 sec
2023-03-30 15:23:53,869 		1128 of 10000 with 99.29% 	 Time used:  0.00 sec
2023-03-30 15:23:53,871 		1152 of 10000 with 99.31% 	 Time used:  0.00 sec
2023-03-30 15:23:53,873 		1176 of 10000 with 99.32% 	 Time used:  0.00 sec
2023-03-30 15:23:53,875 		1200 of 10000 with 99.25% 	 Time used:  0.00 sec
2023-03-30 15:23:53,877 		1224 of 10000 with 99.26% 	 Time used:  0.00 sec
2023-03-30 15:23:53,879 		1248 of 10000 with 99.20% 	 Time used:  0.00 sec
2023-03-30 15:23:53,882 		1272 of 10000 with 99.21% 	 Time used:  0.00 sec
2023-03-30 15:23:53,884 		1296 of 10000 with 99.23% 	 Time used:  0.00 sec
2023-03-30 15:23:53,886 		1320 of 10000 with 99.09% 	 Time used:  0.00 sec
2023-03-30 15:23:53,888 		1344 of 10000 with 99.11% 	 Time used:  0.00 sec
2023-03-30 15:23:53,890 		1368 of 10000 with 99.12% 	 Time used:  0.00 sec
2023-03-30 15:23:53,892 		1392 of 10000 with 99.14% 	 Time used:  0.00 sec
2023-03-30 15:23:53,894 		1416 of 10000 with 99.08% 	 Time used:  0.00 sec
2023-03-30 15:23:53,897 		1440 of 10000 with 99.10% 	 Time used:  0.00 sec
2023-03-30 15:23:53,899 		1464 of 10000 with 99.11% 	 Time used:  0.00 sec
2023-03-30 15:23:53,901 		1488 of 10000 with 99.13% 	 Time used:  0.00 sec
2023-03-30 15:23:53,903 		1512 of 10000 with 99.14% 	 Time used:  0.00 sec
2023-03-30 15:23:53,905 		1536 of 10000 with 99.09% 	 Time used:  0.00 sec
2023-03-30 15:23:53,907 		1560 of 10000 with 99.10% 	 Time used:  0.00 sec
2023-03-30 15:23:53,909 		1584 of 10000 with 99.12% 	 Time used:  0.00 sec
2023-03-30 15:23:53,911 		1608 of 10000 with 99.13% 	 Time used:  0.00 sec
2023-03-30 15:23:53,914 		1632 of 10000 with 99.14% 	 Time used:  0.00 sec
2023-03-30 15:23:53,916 		1656 of 10000 with 99.15% 	 Time used:  0.00 sec
2023-03-30 15:23:53,918 		1680 of 10000 with 99.17% 	 Time used:  0.00 sec
2023-03-30 15:23:53,920 		1704 of 10000 with 99.18% 	 Time used:  0.00 sec
2023-03-30 15:23:53,922 		1728 of 10000 with 99.19% 	 Time used:  0.00 sec
2023-03-30 15:23:53,924 		1752 of 10000 with 99.14% 	 Time used:  0.00 sec
2023-03-30 15:23:53,926 		1776 of 10000 with 99.16% 	 Time used:  0.00 sec
2023-03-30 15:23:53,928 		1800 of 10000 with 99.17% 	 Time used:  0.00 sec
2023-03-30 15:23:53,930 		1824 of 10000 with 99.18% 	 Time used:  0.00 sec
2023-03-30 15:23:53,932 		1848 of 10000 with 99.19% 	 Time used:  0.00 sec
2023-03-30 15:23:53,935 		1872 of 10000 with 99.20% 	 Time used:  0.00 sec
2023-03-30 15:23:53,937 		1896 of 10000 with 99.16% 	 Time used:  0.00 sec
2023-03-30 15:23:53,939 		1920 of 10000 with 99.11% 	 Time used:  0.00 sec
2023-03-30 15:23:53,941 		1944 of 10000 with 99.13% 	 Time used:  0.00 sec
2023-03-30 15:23:53,943 		1968 of 10000 with 99.14% 	 Time used:  0.00 sec
2023-03-30 15:23:53,945 		1992 of 10000 with 99.15% 	 Time used:  0.00 sec
2023-03-30 15:23:53,947 		2016 of 10000 with 99.16% 	 Time used:  0.00 sec
2023-03-30 15:23:53,950 		2040 of 10000 with 99.12% 	 Time used:  0.00 sec
2023-03-30 15:23:53,952 		2064 of 10000 with 99.13% 	 Time used:  0.00 sec
2023-03-30 15:23:53,954 		2088 of 10000 with 99.14% 	 Time used:  0.00 sec
2023-03-30 15:23:53,956 		2112 of 10000 with 99.15% 	 Time used:  0.00 sec
2023-03-30 15:23:53,958 		2136 of 10000 with 99.11% 	 Time used:  0.00 sec
2023-03-30 15:23:53,960 		2160 of 10000 with 99.07% 	 Time used:  0.00 sec
2023-03-30 15:23:53,962 		2184 of 10000 with 99.08% 	 Time used:  0.00 sec
2023-03-30 15:23:53,965 		2208 of 10000 with 99.09% 	 Time used:  0.00 sec
2023-03-30 15:23:53,967 		2232 of 10000 with 99.10% 	 Time used:  0.00 sec
2023-03-30 15:23:53,969 		2256 of 10000 with 99.11% 	 Time used:  0.00 sec
2023-03-30 15:23:53,971 		2280 of 10000 with 99.12% 	 Time used:  0.00 sec
2023-03-30 15:23:53,973 		2304 of 10000 with 99.13% 	 Time used:  0.00 sec
2023-03-30 15:23:53,975 		2328 of 10000 with 99.14% 	 Time used:  0.00 sec
2023-03-30 15:23:53,977 		2352 of 10000 with 99.15% 	 Time used:  0.00 sec
2023-03-30 15:23:53,980 		2376 of 10000 with 99.16% 	 Time used:  0.00 sec
2023-03-30 15:23:53,982 		2400 of 10000 with 99.17% 	 Time used:  0.00 sec
2023-03-30 15:23:53,984 		2424 of 10000 with 99.13% 	 Time used:  0.00 sec
2023-03-30 15:23:53,986 		2448 of 10000 with 99.14% 	 Time used:  0.00 sec
2023-03-30 15:23:53,988 		2472 of 10000 with 99.07% 	 Time used:  0.00 sec
2023-03-30 15:23:53,990 		2496 of 10000 with 99.08% 	 Time used:  0.00 sec
2023-03-30 15:23:53,993 		2520 of 10000 with 99.09% 	 Time used:  0.00 sec
2023-03-30 15:23:53,995 		2544 of 10000 with 99.10% 	 Time used:  0.00 sec
2023-03-30 15:23:53,997 		2568 of 10000 with 99.10% 	 Time used:  0.00 sec
2023-03-30 15:23:53,999 		2592 of 10000 with 99.07% 	 Time used:  0.00 sec
2023-03-30 15:23:54,001 		2616 of 10000 with 99.04% 	 Time used:  0.00 sec
2023-03-30 15:23:54,003 		2640 of 10000 with 99.05% 	 Time used:  0.00 sec
2023-03-30 15:23:54,005 		2664 of 10000 with 99.02% 	 Time used:  0.00 sec
2023-03-30 15:23:54,007 		2688 of 10000 with 99.03% 	 Time used:  0.00 sec
2023-03-30 15:23:54,010 		2712 of 10000 with 99.04% 	 Time used:  0.00 sec
2023-03-30 15:23:54,012 		2736 of 10000 with 99.05% 	 Time used:  0.00 sec
2023-03-30 15:23:54,014 		2760 of 10000 with 99.06% 	 Time used:  0.00 sec
2023-03-30 15:23:54,016 		2784 of 10000 with 99.03% 	 Time used:  0.00 sec
2023-03-30 15:23:54,018 		2808 of 10000 with 99.04% 	 Time used:  0.00 sec
2023-03-30 15:23:54,020 		2832 of 10000 with 99.05% 	 Time used:  0.00 sec
2023-03-30 15:23:54,022 		2856 of 10000 with 99.05% 	 Time used:  0.00 sec
2023-03-30 15:23:54,025 		2880 of 10000 with 99.06% 	 Time used:  0.00 sec
2023-03-30 15:23:54,027 		2904 of 10000 with 99.07% 	 Time used:  0.00 sec
2023-03-30 15:23:54,029 		2928 of 10000 with 99.08% 	 Time used:  0.00 sec
2023-03-30 15:23:54,031 		2952 of 10000 with 99.09% 	 Time used:  0.00 sec
2023-03-30 15:23:54,033 		2976 of 10000 with 99.06% 	 Time used:  0.00 sec
2023-03-30 15:23:54,035 		3000 of 10000 with 99.03% 	 Time used:  0.00 sec
2023-03-30 15:23:54,037 		3024 of 10000 with 99.04% 	 Time used:  0.00 sec
2023-03-30 15:23:54,039 		3048 of 10000 with 99.05% 	 Time used:  0.00 sec
2023-03-30 15:23:54,042 		3072 of 10000 with 99.06% 	 Time used:  0.00 sec
2023-03-30 15:23:54,044 		3096 of 10000 with 99.06% 	 Time used:  0.00 sec
2023-03-30 15:23:54,046 		3120 of 10000 with 99.07% 	 Time used:  0.00 sec
2023-03-30 15:23:54,048 		3144 of 10000 with 99.08% 	 Time used:  0.00 sec
2023-03-30 15:23:54,050 		3168 of 10000 with 99.08% 	 Time used:  0.00 sec
2023-03-30 15:23:54,052 		3192 of 10000 with 99.09% 	 Time used:  0.00 sec
2023-03-30 15:23:54,054 		3216 of 10000 with 99.10% 	 Time used:  0.00 sec
2023-03-30 15:23:54,057 		3240 of 10000 with 99.07% 	 Time used:  0.00 sec
2023-03-30 15:23:54,059 		3264 of 10000 with 99.08% 	 Time used:  0.00 sec
2023-03-30 15:23:54,061 		3288 of 10000 with 99.09% 	 Time used:  0.00 sec
2023-03-30 15:23:54,063 		3312 of 10000 with 99.09% 	 Time used:  0.00 sec
2023-03-30 15:23:54,065 		3336 of 10000 with 99.10% 	 Time used:  0.00 sec
2023-03-30 15:23:54,067 		3360 of 10000 with 99.11% 	 Time used:  0.00 sec
2023-03-30 15:23:54,069 		3384 of 10000 with 99.11% 	 Time used:  0.00 sec
2023-03-30 15:23:54,071 		3408 of 10000 with 99.12% 	 Time used:  0.00 sec
2023-03-30 15:23:54,074 		3432 of 10000 with 99.10% 	 Time used:  0.00 sec
2023-03-30 15:23:54,076 		3456 of 10000 with 99.10% 	 Time used:  0.00 sec
2023-03-30 15:23:54,078 		3480 of 10000 with 99.08% 	 Time used:  0.00 sec
2023-03-30 15:23:54,080 		3504 of 10000 with 99.09% 	 Time used:  0.00 sec
2023-03-30 15:23:54,082 		3528 of 10000 with 99.06% 	 Time used:  0.00 sec
2023-03-30 15:23:54,084 		3552 of 10000 with 99.07% 	 Time used:  0.00 sec
2023-03-30 15:23:54,086 		3576 of 10000 with 99.08% 	 Time used:  0.00 sec
2023-03-30 15:23:54,089 		3600 of 10000 with 99.08% 	 Time used:  0.00 sec
2023-03-30 15:23:54,091 		3624 of 10000 with 99.09% 	 Time used:  0.00 sec
2023-03-30 15:23:54,093 		3648 of 10000 with 99.10% 	 Time used:  0.00 sec
2023-03-30 15:23:54,095 		3672 of 10000 with 99.10% 	 Time used:  0.00 sec
2023-03-30 15:23:54,097 		3696 of 10000 with 99.11% 	 Time used:  0.00 sec
2023-03-30 15:23:54,099 		3720 of 10000 with 99.11% 	 Time used:  0.00 sec
2023-03-30 15:23:54,101 		3744 of 10000 with 99.12% 	 Time used:  0.00 sec
2023-03-30 15:23:54,104 		3768 of 10000 with 99.10% 	 Time used:  0.00 sec
2023-03-30 15:23:54,106 		3792 of 10000 with 99.10% 	 Time used:  0.00 sec
2023-03-30 15:23:54,108 		3816 of 10000 with 99.11% 	 Time used:  0.00 sec
2023-03-30 15:23:54,110 		3840 of 10000 with 99.11% 	 Time used:  0.00 sec
2023-03-30 15:23:54,112 		3864 of 10000 with 99.12% 	 Time used:  0.00 sec
2023-03-30 15:23:54,114 		3888 of 10000 with 99.13% 	 Time used:  0.00 sec
2023-03-30 15:23:54,116 		3912 of 10000 with 99.13% 	 Time used:  0.00 sec
2023-03-30 15:23:54,118 		3936 of 10000 with 99.14% 	 Time used:  0.00 sec
2023-03-30 15:23:54,121 		3960 of 10000 with 99.14% 	 Time used:  0.00 sec
2023-03-30 15:23:54,123 		3984 of 10000 with 99.15% 	 Time used:  0.00 sec
2023-03-30 15:23:54,125 		4008 of 10000 with 99.15% 	 Time used:  0.00 sec
2023-03-30 15:23:54,127 		4032 of 10000 with 99.16% 	 Time used:  0.00 sec
2023-03-30 15:23:54,129 		4056 of 10000 with 99.16% 	 Time used:  0.00 sec
2023-03-30 15:23:54,131 		4080 of 10000 with 99.17% 	 Time used:  0.00 sec
2023-03-30 15:23:54,133 		4104 of 10000 with 99.17% 	 Time used:  0.00 sec
2023-03-30 15:23:54,135 		4128 of 10000 with 99.18% 	 Time used:  0.00 sec
2023-03-30 15:23:54,137 		4152 of 10000 with 99.18% 	 Time used:  0.00 sec
2023-03-30 15:23:54,140 		4176 of 10000 with 99.19% 	 Time used:  0.00 sec
2023-03-30 15:23:54,142 		4200 of 10000 with 99.17% 	 Time used:  0.00 sec
2023-03-30 15:23:54,144 		4224 of 10000 with 99.12% 	 Time used:  0.00 sec
2023-03-30 15:23:54,146 		4248 of 10000 with 99.13% 	 Time used:  0.00 sec
2023-03-30 15:23:54,148 		4272 of 10000 with 99.13% 	 Time used:  0.00 sec
2023-03-30 15:23:54,150 		4296 of 10000 with 99.14% 	 Time used:  0.00 sec
2023-03-30 15:23:54,152 		4320 of 10000 with 99.14% 	 Time used:  0.00 sec
2023-03-30 15:23:54,155 		4344 of 10000 with 99.15% 	 Time used:  0.00 sec
2023-03-30 15:23:54,157 		4368 of 10000 with 99.15% 	 Time used:  0.00 sec
2023-03-30 15:23:54,159 		4392 of 10000 with 99.16% 	 Time used:  0.00 sec
2023-03-30 15:23:54,161 		4416 of 10000 with 99.16% 	 Time used:  0.00 sec
2023-03-30 15:23:54,163 		4440 of 10000 with 99.17% 	 Time used:  0.00 sec
2023-03-30 15:23:54,165 		4464 of 10000 with 99.17% 	 Time used:  0.00 sec
2023-03-30 15:23:54,168 		4488 of 10000 with 99.18% 	 Time used:  0.00 sec
2023-03-30 15:23:54,170 		4512 of 10000 with 99.11% 	 Time used:  0.00 sec
2023-03-30 15:23:54,172 		4536 of 10000 with 99.12% 	 Time used:  0.00 sec
2023-03-30 15:23:54,174 		4560 of 10000 with 99.10% 	 Time used:  0.00 sec
2023-03-30 15:23:54,176 		4584 of 10000 with 99.08% 	 Time used:  0.00 sec
2023-03-30 15:23:54,178 		4608 of 10000 with 99.09% 	 Time used:  0.00 sec
2023-03-30 15:23:54,180 		4632 of 10000 with 99.09% 	 Time used:  0.00 sec
2023-03-30 15:23:54,183 		4656 of 10000 with 99.10% 	 Time used:  0.00 sec
2023-03-30 15:23:54,185 		4680 of 10000 with 99.10% 	 Time used:  0.00 sec
2023-03-30 15:23:54,187 		4704 of 10000 with 99.11% 	 Time used:  0.00 sec
2023-03-30 15:23:54,189 		4728 of 10000 with 99.11% 	 Time used:  0.00 sec
2023-03-30 15:23:54,191 		4752 of 10000 with 99.10% 	 Time used:  0.00 sec
2023-03-30 15:23:54,193 		4776 of 10000 with 99.10% 	 Time used:  0.00 sec
2023-03-30 15:23:54,196 		4800 of 10000 with 99.10% 	 Time used:  0.00 sec
2023-03-30 15:23:54,198 		4824 of 10000 with 99.11% 	 Time used:  0.00 sec
2023-03-30 15:23:54,200 		4848 of 10000 with 99.11% 	 Time used:  0.00 sec
2023-03-30 15:23:54,202 		4872 of 10000 with 99.10% 	 Time used:  0.00 sec
2023-03-30 15:23:54,204 		4896 of 10000 with 99.10% 	 Time used:  0.00 sec
2023-03-30 15:23:54,206 		4920 of 10000 with 99.11% 	 Time used:  0.00 sec
2023-03-30 15:23:54,208 		4944 of 10000 with 99.11% 	 Time used:  0.00 sec
2023-03-30 15:23:54,211 		4968 of 10000 with 99.11% 	 Time used:  0.00 sec
2023-03-30 15:23:54,213 		4992 of 10000 with 99.12% 	 Time used:  0.00 sec
2023-03-30 15:23:54,215 		5016 of 10000 with 99.12% 	 Time used:  0.00 sec
2023-03-30 15:23:54,217 		5040 of 10000 with 99.13% 	 Time used:  0.00 sec
2023-03-30 15:23:54,219 		5064 of 10000 with 99.13% 	 Time used:  0.00 sec
2023-03-30 15:23:54,221 		5088 of 10000 with 99.14% 	 Time used:  0.00 sec
2023-03-30 15:23:54,224 		5112 of 10000 with 99.14% 	 Time used:  0.00 sec
2023-03-30 15:23:54,226 		5136 of 10000 with 99.14% 	 Time used:  0.00 sec
2023-03-30 15:23:54,228 		5160 of 10000 with 99.15% 	 Time used:  0.00 sec
2023-03-30 15:23:54,230 		5184 of 10000 with 99.15% 	 Time used:  0.00 sec
2023-03-30 15:23:54,232 		5208 of 10000 with 99.16% 	 Time used:  0.00 sec
2023-03-30 15:23:54,234 		5232 of 10000 with 99.16% 	 Time used:  0.00 sec
2023-03-30 15:23:54,236 		5256 of 10000 with 99.16% 	 Time used:  0.00 sec
2023-03-30 15:23:54,238 		5280 of 10000 with 99.17% 	 Time used:  0.00 sec
2023-03-30 15:23:54,241 		5304 of 10000 with 99.17% 	 Time used:  0.00 sec
2023-03-30 15:23:54,243 		5328 of 10000 with 99.17% 	 Time used:  0.00 sec
2023-03-30 15:23:54,245 		5352 of 10000 with 99.18% 	 Time used:  0.00 sec
2023-03-30 15:23:54,247 		5376 of 10000 with 99.18% 	 Time used:  0.00 sec
2023-03-30 15:23:54,249 		5400 of 10000 with 99.19% 	 Time used:  0.00 sec
2023-03-30 15:23:54,251 		5424 of 10000 with 99.19% 	 Time used:  0.00 sec
2023-03-30 15:23:54,253 		5448 of 10000 with 99.19% 	 Time used:  0.00 sec
2023-03-30 15:23:54,256 		5472 of 10000 with 99.20% 	 Time used:  0.00 sec
2023-03-30 15:23:54,258 		5496 of 10000 with 99.20% 	 Time used:  0.00 sec
2023-03-30 15:23:54,260 		5520 of 10000 with 99.20% 	 Time used:  0.00 sec
2023-03-30 15:23:54,262 		5544 of 10000 with 99.21% 	 Time used:  0.00 sec
2023-03-30 15:23:54,264 		5568 of 10000 with 99.21% 	 Time used:  0.00 sec
2023-03-30 15:23:54,266 		5592 of 10000 with 99.21% 	 Time used:  0.00 sec
2023-03-30 15:23:54,268 		5616 of 10000 with 99.22% 	 Time used:  0.00 sec
2023-03-30 15:23:54,271 		5640 of 10000 with 99.22% 	 Time used:  0.00 sec
2023-03-30 15:23:54,273 		5664 of 10000 with 99.21% 	 Time used:  0.00 sec
2023-03-30 15:23:54,275 		5688 of 10000 with 99.21% 	 Time used:  0.00 sec
2023-03-30 15:23:54,277 		5712 of 10000 with 99.21% 	 Time used:  0.00 sec
2023-03-30 15:23:54,279 		5736 of 10000 with 99.22% 	 Time used:  0.00 sec
2023-03-30 15:23:54,281 		5760 of 10000 with 99.22% 	 Time used:  0.00 sec
2023-03-30 15:23:54,284 		5784 of 10000 with 99.22% 	 Time used:  0.00 sec
2023-03-30 15:23:54,286 		5808 of 10000 with 99.23% 	 Time used:  0.00 sec
2023-03-30 15:23:54,288 		5832 of 10000 with 99.23% 	 Time used:  0.00 sec
2023-03-30 15:23:54,290 		5856 of 10000 with 99.23% 	 Time used:  0.00 sec
2023-03-30 15:23:54,292 		5880 of 10000 with 99.23% 	 Time used:  0.00 sec
2023-03-30 15:23:54,295 		5904 of 10000 with 99.24% 	 Time used:  0.00 sec
2023-03-30 15:23:54,297 		5928 of 10000 with 99.24% 	 Time used:  0.00 sec
2023-03-30 15:23:54,299 		5952 of 10000 with 99.24% 	 Time used:  0.00 sec
2023-03-30 15:23:54,301 		5976 of 10000 with 99.25% 	 Time used:  0.00 sec
2023-03-30 15:23:54,303 		6000 of 10000 with 99.25% 	 Time used:  0.00 sec
2023-03-30 15:23:54,305 		6024 of 10000 with 99.25% 	 Time used:  0.00 sec
2023-03-30 15:23:54,307 		6048 of 10000 with 99.26% 	 Time used:  0.00 sec
2023-03-30 15:23:54,309 		6072 of 10000 with 99.26% 	 Time used:  0.00 sec
2023-03-30 15:23:54,312 		6096 of 10000 with 99.26% 	 Time used:  0.00 sec
2023-03-30 15:23:54,314 		6120 of 10000 with 99.26% 	 Time used:  0.00 sec
2023-03-30 15:23:54,316 		6144 of 10000 with 99.27% 	 Time used:  0.00 sec
2023-03-30 15:23:54,318 		6168 of 10000 with 99.27% 	 Time used:  0.00 sec
2023-03-30 15:23:54,320 		6192 of 10000 with 99.27% 	 Time used:  0.00 sec
2023-03-30 15:23:54,322 		6216 of 10000 with 99.28% 	 Time used:  0.00 sec
2023-03-30 15:23:54,324 		6240 of 10000 with 99.28% 	 Time used:  0.00 sec
2023-03-30 15:23:54,327 		6264 of 10000 with 99.28% 	 Time used:  0.00 sec
2023-03-30 15:23:54,329 		6288 of 10000 with 99.28% 	 Time used:  0.00 sec
2023-03-30 15:23:54,331 		6312 of 10000 with 99.29% 	 Time used:  0.00 sec
2023-03-30 15:23:54,333 		6336 of 10000 with 99.29% 	 Time used:  0.00 sec
2023-03-30 15:23:54,335 		6360 of 10000 with 99.29% 	 Time used:  0.00 sec
2023-03-30 15:23:54,337 		6384 of 10000 with 99.30% 	 Time used:  0.00 sec
2023-03-30 15:23:54,340 		6408 of 10000 with 99.30% 	 Time used:  0.00 sec
2023-03-30 15:23:54,342 		6432 of 10000 with 99.30% 	 Time used:  0.00 sec
2023-03-30 15:23:54,344 		6456 of 10000 with 99.30% 	 Time used:  0.00 sec
2023-03-30 15:23:54,346 		6480 of 10000 with 99.31% 	 Time used:  0.00 sec
2023-03-30 15:23:54,348 		6504 of 10000 with 99.31% 	 Time used:  0.00 sec
2023-03-30 15:23:54,350 		6528 of 10000 with 99.31% 	 Time used:  0.00 sec
2023-03-30 15:23:54,352 		6552 of 10000 with 99.31% 	 Time used:  0.00 sec
2023-03-30 15:23:54,354 		6576 of 10000 with 99.29% 	 Time used:  0.00 sec
2023-03-30 15:23:54,357 		6600 of 10000 with 99.26% 	 Time used:  0.00 sec
2023-03-30 15:23:54,359 		6624 of 10000 with 99.26% 	 Time used:  0.00 sec
2023-03-30 15:23:54,361 		6648 of 10000 with 99.26% 	 Time used:  0.00 sec
2023-03-30 15:23:54,363 		6672 of 10000 with 99.25% 	 Time used:  0.00 sec
2023-03-30 15:23:54,365 		6696 of 10000 with 99.25% 	 Time used:  0.00 sec
2023-03-30 15:23:54,367 		6720 of 10000 with 99.26% 	 Time used:  0.00 sec
2023-03-30 15:23:54,369 		6744 of 10000 with 99.26% 	 Time used:  0.00 sec
2023-03-30 15:23:54,372 		6768 of 10000 with 99.26% 	 Time used:  0.00 sec
2023-03-30 15:23:54,374 		6792 of 10000 with 99.26% 	 Time used:  0.00 sec
2023-03-30 15:23:54,376 		6816 of 10000 with 99.27% 	 Time used:  0.00 sec
2023-03-30 15:23:54,378 		6840 of 10000 with 99.27% 	 Time used:  0.00 sec
2023-03-30 15:23:54,380 		6864 of 10000 with 99.27% 	 Time used:  0.00 sec
2023-03-30 15:23:54,382 		6888 of 10000 with 99.27% 	 Time used:  0.00 sec
2023-03-30 15:23:54,385 		6912 of 10000 with 99.28% 	 Time used:  0.00 sec
2023-03-30 15:23:54,387 		6936 of 10000 with 99.28% 	 Time used:  0.00 sec
2023-03-30 15:23:54,389 		6960 of 10000 with 99.28% 	 Time used:  0.00 sec
2023-03-30 15:23:54,391 		6984 of 10000 with 99.28% 	 Time used:  0.00 sec
2023-03-30 15:23:54,393 		7008 of 10000 with 99.29% 	 Time used:  0.00 sec
2023-03-30 15:23:54,395 		7032 of 10000 with 99.29% 	 Time used:  0.00 sec
2023-03-30 15:23:54,398 		7056 of 10000 with 99.29% 	 Time used:  0.00 sec
2023-03-30 15:23:54,400 		7080 of 10000 with 99.29% 	 Time used:  0.00 sec
2023-03-30 15:23:54,402 		7104 of 10000 with 99.30% 	 Time used:  0.00 sec
2023-03-30 15:23:54,404 		7128 of 10000 with 99.30% 	 Time used:  0.00 sec
2023-03-30 15:23:54,406 		7152 of 10000 with 99.30% 	 Time used:  0.00 sec
2023-03-30 15:23:54,408 		7176 of 10000 with 99.30% 	 Time used:  0.00 sec
2023-03-30 15:23:54,411 		7200 of 10000 with 99.31% 	 Time used:  0.00 sec
2023-03-30 15:23:54,413 		7224 of 10000 with 99.31% 	 Time used:  0.00 sec
2023-03-30 15:23:54,415 		7248 of 10000 with 99.31% 	 Time used:  0.00 sec
2023-03-30 15:23:54,417 		7272 of 10000 with 99.31% 	 Time used:  0.00 sec
2023-03-30 15:23:54,419 		7296 of 10000 with 99.31% 	 Time used:  0.00 sec
2023-03-30 15:23:54,421 		7320 of 10000 with 99.32% 	 Time used:  0.00 sec
2023-03-30 15:23:54,424 		7344 of 10000 with 99.32% 	 Time used:  0.00 sec
2023-03-30 15:23:54,426 		7368 of 10000 with 99.32% 	 Time used:  0.00 sec
2023-03-30 15:23:54,428 		7392 of 10000 with 99.32% 	 Time used:  0.00 sec
2023-03-30 15:23:54,430 		7416 of 10000 with 99.33% 	 Time used:  0.00 sec
2023-03-30 15:23:54,432 		7440 of 10000 with 99.33% 	 Time used:  0.00 sec
2023-03-30 15:23:54,434 		7464 of 10000 with 99.33% 	 Time used:  0.00 sec
2023-03-30 15:23:54,437 		7488 of 10000 with 99.33% 	 Time used:  0.00 sec
2023-03-30 15:23:54,439 		7512 of 10000 with 99.33% 	 Time used:  0.00 sec
2023-03-30 15:23:54,441 		7536 of 10000 with 99.34% 	 Time used:  0.00 sec
2023-03-30 15:23:54,443 		7560 of 10000 with 99.34% 	 Time used:  0.00 sec
2023-03-30 15:23:54,445 		7584 of 10000 with 99.34% 	 Time used:  0.00 sec
2023-03-30 15:23:54,447 		7608 of 10000 with 99.34% 	 Time used:  0.00 sec
2023-03-30 15:23:54,449 		7632 of 10000 with 99.34% 	 Time used:  0.00 sec
2023-03-30 15:23:54,451 		7656 of 10000 with 99.35% 	 Time used:  0.00 sec
2023-03-30 15:23:54,454 		7680 of 10000 with 99.35% 	 Time used:  0.00 sec
2023-03-30 15:23:54,456 		7704 of 10000 with 99.35% 	 Time used:  0.00 sec
2023-03-30 15:23:54,458 		7728 of 10000 with 99.35% 	 Time used:  0.00 sec
2023-03-30 15:23:54,460 		7752 of 10000 with 99.36% 	 Time used:  0.00 sec
2023-03-30 15:23:54,462 		7776 of 10000 with 99.36% 	 Time used:  0.00 sec
2023-03-30 15:23:54,464 		7800 of 10000 with 99.36% 	 Time used:  0.00 sec
2023-03-30 15:23:54,467 		7824 of 10000 with 99.36% 	 Time used:  0.00 sec
2023-03-30 15:23:54,469 		7848 of 10000 with 99.36% 	 Time used:  0.00 sec
2023-03-30 15:23:54,471 		7872 of 10000 with 99.36% 	 Time used:  0.00 sec
2023-03-30 15:23:54,473 		7896 of 10000 with 99.37% 	 Time used:  0.00 sec
2023-03-30 15:23:54,475 		7920 of 10000 with 99.37% 	 Time used:  0.00 sec
2023-03-30 15:23:54,477 		7944 of 10000 with 99.37% 	 Time used:  0.00 sec
2023-03-30 15:23:54,479 		7968 of 10000 with 99.37% 	 Time used:  0.00 sec
2023-03-30 15:23:54,482 		7992 of 10000 with 99.37% 	 Time used:  0.00 sec
2023-03-30 15:23:54,484 		8016 of 10000 with 99.38% 	 Time used:  0.00 sec
2023-03-30 15:23:54,486 		8040 of 10000 with 99.38% 	 Time used:  0.00 sec
2023-03-30 15:23:54,488 		8064 of 10000 with 99.38% 	 Time used:  0.00 sec
2023-03-30 15:23:54,490 		8088 of 10000 with 99.38% 	 Time used:  0.00 sec
2023-03-30 15:23:54,492 		8112 of 10000 with 99.38% 	 Time used:  0.00 sec
2023-03-30 15:23:54,494 		8136 of 10000 with 99.39% 	 Time used:  0.00 sec
2023-03-30 15:23:54,497 		8160 of 10000 with 99.39% 	 Time used:  0.00 sec
2023-03-30 15:23:54,499 		8184 of 10000 with 99.39% 	 Time used:  0.00 sec
2023-03-30 15:23:54,501 		8208 of 10000 with 99.39% 	 Time used:  0.00 sec
2023-03-30 15:23:54,503 		8232 of 10000 with 99.39% 	 Time used:  0.00 sec
2023-03-30 15:23:54,505 		8256 of 10000 with 99.39% 	 Time used:  0.00 sec
2023-03-30 15:23:54,507 		8280 of 10000 with 99.40% 	 Time used:  0.00 sec
2023-03-30 15:23:54,509 		8304 of 10000 with 99.40% 	 Time used:  0.00 sec
2023-03-30 15:23:54,512 		8328 of 10000 with 99.38% 	 Time used:  0.00 sec
2023-03-30 15:23:54,514 		8352 of 10000 with 99.38% 	 Time used:  0.00 sec
2023-03-30 15:23:54,516 		8376 of 10000 with 99.38% 	 Time used:  0.00 sec
2023-03-30 15:23:54,518 		8400 of 10000 with 99.36% 	 Time used:  0.00 sec
2023-03-30 15:23:54,520 		8424 of 10000 with 99.36% 	 Time used:  0.00 sec
2023-03-30 15:23:54,522 		8448 of 10000 with 99.36% 	 Time used:  0.00 sec
2023-03-30 15:23:54,524 		8472 of 10000 with 99.36% 	 Time used:  0.00 sec
2023-03-30 15:23:54,527 		8496 of 10000 with 99.36% 	 Time used:  0.00 sec
2023-03-30 15:23:54,529 		8520 of 10000 with 99.37% 	 Time used:  0.00 sec
2023-03-30 15:23:54,531 		8544 of 10000 with 99.37% 	 Time used:  0.00 sec
2023-03-30 15:23:54,533 		8568 of 10000 with 99.37% 	 Time used:  0.00 sec
2023-03-30 15:23:54,535 		8592 of 10000 with 99.37% 	 Time used:  0.00 sec
2023-03-30 15:23:54,537 		8616 of 10000 with 99.37% 	 Time used:  0.00 sec
2023-03-30 15:23:54,539 		8640 of 10000 with 99.38% 	 Time used:  0.00 sec
2023-03-30 15:23:54,542 		8664 of 10000 with 99.38% 	 Time used:  0.00 sec
2023-03-30 15:23:54,544 		8688 of 10000 with 99.38% 	 Time used:  0.00 sec
2023-03-30 15:23:54,546 		8712 of 10000 with 99.38% 	 Time used:  0.00 sec
2023-03-30 15:23:54,548 		8736 of 10000 with 99.38% 	 Time used:  0.00 sec
2023-03-30 15:23:54,550 		8760 of 10000 with 99.38% 	 Time used:  0.00 sec
2023-03-30 15:23:54,552 		8784 of 10000 with 99.39% 	 Time used:  0.00 sec
2023-03-30 15:23:54,555 		8808 of 10000 with 99.39% 	 Time used:  0.00 sec
2023-03-30 15:23:54,557 		8832 of 10000 with 99.39% 	 Time used:  0.00 sec
2023-03-30 15:23:54,559 		8856 of 10000 with 99.39% 	 Time used:  0.00 sec
2023-03-30 15:23:54,561 		8880 of 10000 with 99.39% 	 Time used:  0.00 sec
2023-03-30 15:23:54,563 		8904 of 10000 with 99.39% 	 Time used:  0.00 sec
2023-03-30 15:23:54,565 		8928 of 10000 with 99.40% 	 Time used:  0.00 sec
2023-03-30 15:23:54,567 		8952 of 10000 with 99.40% 	 Time used:  0.00 sec
2023-03-30 15:23:54,569 		8976 of 10000 with 99.40% 	 Time used:  0.00 sec
2023-03-30 15:23:54,572 		9000 of 10000 with 99.40% 	 Time used:  0.00 sec
2023-03-30 15:23:54,574 		9024 of 10000 with 99.40% 	 Time used:  0.00 sec
2023-03-30 15:23:54,576 		9048 of 10000 with 99.40% 	 Time used:  0.00 sec
2023-03-30 15:23:54,578 		9072 of 10000 with 99.40% 	 Time used:  0.00 sec
2023-03-30 15:23:54,580 		9096 of 10000 with 99.41% 	 Time used:  0.00 sec
2023-03-30 15:23:54,582 		9120 of 10000 with 99.41% 	 Time used:  0.00 sec
2023-03-30 15:23:54,584 		9144 of 10000 with 99.41% 	 Time used:  0.00 sec
2023-03-30 15:23:54,587 		9168 of 10000 with 99.41% 	 Time used:  0.00 sec
2023-03-30 15:23:54,589 		9192 of 10000 with 99.41% 	 Time used:  0.00 sec
2023-03-30 15:23:54,591 		9216 of 10000 with 99.41% 	 Time used:  0.00 sec
2023-03-30 15:23:54,593 		9240 of 10000 with 99.42% 	 Time used:  0.00 sec
2023-03-30 15:23:54,595 		9264 of 10000 with 99.42% 	 Time used:  0.00 sec
2023-03-30 15:23:54,597 		9288 of 10000 with 99.42% 	 Time used:  0.00 sec
2023-03-30 15:23:54,599 		9312 of 10000 with 99.42% 	 Time used:  0.00 sec
2023-03-30 15:23:54,602 		9336 of 10000 with 99.42% 	 Time used:  0.00 sec
2023-03-30 15:23:54,604 		9360 of 10000 with 99.42% 	 Time used:  0.00 sec
2023-03-30 15:23:54,606 		9384 of 10000 with 99.42% 	 Time used:  0.00 sec
2023-03-30 15:23:54,608 		9408 of 10000 with 99.43% 	 Time used:  0.00 sec
2023-03-30 15:23:54,610 		9432 of 10000 with 99.43% 	 Time used:  0.00 sec
2023-03-30 15:23:54,612 		9456 of 10000 with 99.43% 	 Time used:  0.00 sec
2023-03-30 15:23:54,614 		9480 of 10000 with 99.43% 	 Time used:  0.00 sec
2023-03-30 15:23:54,616 		9504 of 10000 with 99.43% 	 Time used:  0.00 sec
2023-03-30 15:23:54,619 		9528 of 10000 with 99.43% 	 Time used:  0.00 sec
2023-03-30 15:23:54,621 		9552 of 10000 with 99.42% 	 Time used:  0.00 sec
2023-03-30 15:23:54,623 		9576 of 10000 with 99.43% 	 Time used:  0.00 sec
2023-03-30 15:23:54,625 		9600 of 10000 with 99.43% 	 Time used:  0.00 sec
2023-03-30 15:23:54,627 		9624 of 10000 with 99.43% 	 Time used:  0.00 sec
2023-03-30 15:23:54,629 		9648 of 10000 with 99.42% 	 Time used:  0.00 sec
2023-03-30 15:23:54,631 		9672 of 10000 with 99.42% 	 Time used:  0.00 sec
2023-03-30 15:23:54,634 		9696 of 10000 with 99.40% 	 Time used:  0.00 sec
2023-03-30 15:23:54,636 		9720 of 10000 with 99.40% 	 Time used:  0.00 sec
2023-03-30 15:23:54,638 		9744 of 10000 with 99.39% 	 Time used:  0.00 sec
2023-03-30 15:23:54,640 		9768 of 10000 with 99.40% 	 Time used:  0.00 sec
2023-03-30 15:23:54,642 		9792 of 10000 with 99.40% 	 Time used:  0.00 sec
2023-03-30 15:23:54,644 		9816 of 10000 with 99.40% 	 Time used:  0.00 sec
2023-03-30 15:23:54,647 		9840 of 10000 with 99.40% 	 Time used:  0.00 sec
2023-03-30 15:23:54,649 		9864 of 10000 with 99.40% 	 Time used:  0.00 sec
2023-03-30 15:23:54,651 		9888 of 10000 with 99.40% 	 Time used:  0.00 sec
2023-03-30 15:23:54,653 		9912 of 10000 with 99.40% 	 Time used:  0.00 sec
2023-03-30 15:23:54,655 		9936 of 10000 with 99.41% 	 Time used:  0.00 sec
2023-03-30 15:23:54,657 		9960 of 10000 with 99.41% 	 Time used:  0.00 sec
2023-03-30 15:23:54,659 		9984 of 10000 with 99.41% 	 Time used:  0.00 sec
2023-03-30 15:23:54,662 		10000 of 10000 with 99.41% 	 Time used:  0.00 sec
2023-03-30 15:23:54,662 
2023-03-30 15:23:54,663 			Learning rate: weights:   1.000e-03    
2023-03-30 15:23:54,663 			Last test performance: 99.41%
2023-03-30 15:23:54,663 ----------------
2023-03-30 15:23:54,724   20  =>  0    		Training 486 pattern with 100.00% 	Forward time: 	 0.05 sec
2023-03-30 15:23:54,725 			Loss:    2.935e-04    			Backward time: 	 0.01 sec 
2023-03-30 15:23:54,755 			Learning rate: weights:   1.000e-03    
2023-03-30 15:23:54,756 			Last test performance: 99.41%
2023-03-30 15:23:54,756 ----------------
2023-03-30 15:23:54,842   20  =>  1    		Training 486 pattern with 99.38% 	Forward time: 	 0.07 sec
2023-03-30 15:23:54,842 			Loss:    9.843e-04    			Backward time: 	 0.01 sec 
2023-03-30 15:23:54,949 			Learning rate: weights:   1.000e-03    
2023-03-30 15:23:54,949 			Last test performance: 99.41%
2023-03-30 15:23:54,949 ----------------
2023-03-30 15:23:55,034   20  =>  2    		Training 486 pattern with 99.17% 	Forward time: 	 0.07 sec
2023-03-30 15:23:55,034 			Loss:    1.148e-03    			Backward time: 	 0.01 sec 
2023-03-30 15:23:55,144 			Learning rate: weights:   1.000e-03    
2023-03-30 15:23:55,144 			Last test performance: 99.41%
2023-03-30 15:23:55,144 ----------------
2023-03-30 15:23:55,227   20  =>  3    		Training 486 pattern with 98.96% 	Forward time: 	 0.07 sec
2023-03-30 15:23:55,227 			Loss:    1.949e-03    			Backward time: 	 0.01 sec 
2023-03-30 15:23:55,317 			Learning rate: weights:   1.000e-03    
2023-03-30 15:23:55,317 			Last test performance: 99.41%
2023-03-30 15:23:55,318 ----------------
2023-03-30 15:23:55,402   20  =>  4    		Training 486 pattern with 98.75% 	Forward time: 	 0.07 sec
2023-03-30 15:23:55,402 			Loss:    1.144e-03    			Backward time: 	 0.01 sec 
2023-03-30 15:23:55,518 			Learning rate: weights:   1.000e-03    
2023-03-30 15:23:55,518 			Last test performance: 99.41%
2023-03-30 15:23:55,518 ----------------
2023-03-30 15:23:55,601   20  =>  5    		Training 486 pattern with 98.54% 	Forward time: 	 0.07 sec
2023-03-30 15:23:55,601 			Loss:    2.211e-03    			Backward time: 	 0.01 sec 
2023-03-30 15:23:55,725 			Learning rate: weights:   1.000e-03    
2023-03-30 15:23:55,725 			Last test performance: 99.41%
2023-03-30 15:23:55,725 ----------------
2023-03-30 15:23:55,811   20  =>  6    		Training 486 pattern with 100.00% 	Forward time: 	 0.07 sec
2023-03-30 15:23:55,811 			Loss:    4.117e-04    			Backward time: 	 0.01 sec 
2023-03-30 15:23:55,973 			Learning rate: weights:   1.000e-03    
2023-03-30 15:23:55,973 			Last test performance: 99.41%
2023-03-30 15:23:55,973 ----------------
2023-03-30 15:23:56,058   20  =>  7    		Training 486 pattern with 99.38% 	Forward time: 	 0.07 sec
2023-03-30 15:23:56,058 			Loss:    1.355e-03    			Backward time: 	 0.01 sec 
2023-03-30 15:23:56,181 			Learning rate: weights:   1.000e-03    
2023-03-30 15:23:56,181 			Last test performance: 99.41%
2023-03-30 15:23:56,181 ----------------
2023-03-30 15:23:56,265   20  =>  8    		Training 486 pattern with 99.17% 	Forward time: 	 0.07 sec
2023-03-30 15:23:56,265 			Loss:    1.448e-03    			Backward time: 	 0.01 sec 
2023-03-30 15:23:56,351 			Learning rate: weights:   1.000e-03    
2023-03-30 15:23:56,351 			Last test performance: 99.41%
2023-03-30 15:23:56,351 ----------------
2023-03-30 15:23:56,436   20  =>  9    		Training 486 pattern with 98.96% 	Forward time: 	 0.07 sec
2023-03-30 15:23:56,436 			Loss:    1.452e-03    			Backward time: 	 0.01 sec 
2023-03-30 15:23:56,481 			Learning rate: weights:   1.000e-03    
2023-03-30 15:23:56,481 			Last test performance: 99.41%
2023-03-30 15:23:56,481 ----------------
2023-03-30 15:23:56,568   20  =>  10   		Training 486 pattern with 98.96% 	Forward time: 	 0.07 sec
2023-03-30 15:23:56,568 			Loss:    1.033e-03    			Backward time: 	 0.01 sec 
2023-03-30 15:23:56,664 			Learning rate: weights:   1.000e-03    
2023-03-30 15:23:56,664 			Last test performance: 99.41%
2023-03-30 15:23:56,664 ----------------
2023-03-30 15:23:56,749   20  =>  11   		Training 486 pattern with 98.96% 	Forward time: 	 0.07 sec
2023-03-30 15:23:56,749 			Loss:    1.262e-03    			Backward time: 	 0.01 sec 
2023-03-30 15:23:56,795 			Learning rate: weights:   1.000e-03    
2023-03-30 15:23:56,795 			Last test performance: 99.41%
2023-03-30 15:23:56,795 ----------------
2023-03-30 15:23:56,880   20  =>  12   		Training 486 pattern with 99.58% 	Forward time: 	 0.07 sec
2023-03-30 15:23:56,880 			Loss:    6.990e-04    			Backward time: 	 0.01 sec 
2023-03-30 15:23:56,987 			Learning rate: weights:   1.000e-03    
2023-03-30 15:23:56,987 			Last test performance: 99.41%
2023-03-30 15:23:56,987 ----------------
2023-03-30 15:23:57,071   20  =>  13   		Training 486 pattern with 98.96% 	Forward time: 	 0.07 sec
2023-03-30 15:23:57,072 			Loss:    8.594e-04    			Backward time: 	 0.01 sec 
2023-03-30 15:23:57,106 			Learning rate: weights:   1.000e-03    
2023-03-30 15:23:57,106 			Last test performance: 99.41%
2023-03-30 15:23:57,106 ----------------
2023-03-30 15:23:57,192   20  =>  14   		Training 486 pattern with 99.79% 	Forward time: 	 0.07 sec
2023-03-30 15:23:57,192 			Loss:    5.176e-04    			Backward time: 	 0.01 sec 
2023-03-30 15:23:57,282 			Learning rate: weights:   1.000e-03    
2023-03-30 15:23:57,282 			Last test performance: 99.41%
2023-03-30 15:23:57,282 ----------------
2023-03-30 15:23:57,366   20  =>  15   		Training 486 pattern with 99.17% 	Forward time: 	 0.07 sec
2023-03-30 15:23:57,366 			Loss:    1.116e-03    			Backward time: 	 0.01 sec 
2023-03-30 15:23:57,461 			Learning rate: weights:   1.000e-03    
2023-03-30 15:23:57,461 			Last test performance: 99.41%
2023-03-30 15:23:57,461 ----------------
2023-03-30 15:23:57,547   20  =>  16   		Training 486 pattern with 99.38% 	Forward time: 	 0.07 sec
2023-03-30 15:23:57,547 			Loss:    1.024e-03    			Backward time: 	 0.01 sec 
2023-03-30 15:23:57,655 			Learning rate: weights:   1.000e-03    
2023-03-30 15:23:57,655 			Last test performance: 99.41%
2023-03-30 15:23:57,655 ----------------
2023-03-30 15:23:57,742   20  =>  17   		Training 486 pattern with 100.00% 	Forward time: 	 0.07 sec
2023-03-30 15:23:57,743 			Loss:    3.494e-04    			Backward time: 	 0.01 sec 
2023-03-30 15:23:57,786 			Learning rate: weights:   1.000e-03    
2023-03-30 15:23:57,786 			Last test performance: 99.41%
2023-03-30 15:23:57,786 ----------------
2023-03-30 15:23:57,870   20  =>  18   		Training 486 pattern with 98.96% 	Forward time: 	 0.07 sec
2023-03-30 15:23:57,871 			Loss:    1.119e-03    			Backward time: 	 0.01 sec 
2023-03-30 15:23:57,964 			Learning rate: weights:   1.000e-03    
2023-03-30 15:23:57,964 			Last test performance: 99.41%
2023-03-30 15:23:57,964 ----------------
2023-03-30 15:23:58,049   20  =>  19   		Training 486 pattern with 99.38% 	Forward time: 	 0.07 sec
2023-03-30 15:23:58,049 			Loss:    6.710e-04    			Backward time: 	 0.01 sec 
2023-03-30 15:23:58,153 			Learning rate: weights:   1.000e-03    
2023-03-30 15:23:58,153 			Last test performance: 99.41%
2023-03-30 15:23:58,153 ----------------
2023-03-30 15:23:58,237   20  =>  20   		Training 486 pattern with 99.17% 	Forward time: 	 0.07 sec
2023-03-30 15:23:58,237 			Loss:    1.007e-03    			Backward time: 	 0.01 sec 
2023-03-30 15:23:58,358 			Learning rate: weights:   1.000e-03    
2023-03-30 15:23:58,358 			Last test performance: 99.41%
2023-03-30 15:23:58,358 ----------------
2023-03-30 15:23:58,443   20  =>  21   		Training 486 pattern with 99.79% 	Forward time: 	 0.07 sec
2023-03-30 15:23:58,443 			Loss:    3.662e-04    			Backward time: 	 0.01 sec 
2023-03-30 15:23:58,504 			Learning rate: weights:   1.000e-03    
2023-03-30 15:23:58,504 			Last test performance: 99.41%
2023-03-30 15:23:58,504 ----------------
2023-03-30 15:23:58,589   20  =>  22   		Training 486 pattern with 99.17% 	Forward time: 	 0.07 sec
2023-03-30 15:23:58,589 			Loss:    7.340e-04    			Backward time: 	 0.01 sec 
2023-03-30 15:23:58,794 			Learning rate: weights:   1.000e-03    
2023-03-30 15:23:58,794 			Last test performance: 99.41%
2023-03-30 15:23:58,794 ----------------
2023-03-30 15:23:58,879   20  =>  23   		Training 486 pattern with 99.17% 	Forward time: 	 0.07 sec
2023-03-30 15:23:58,879 			Loss:    9.242e-04    			Backward time: 	 0.01 sec 
2023-03-30 15:23:59,000 			Learning rate: weights:   1.000e-03    
2023-03-30 15:23:59,000 			Last test performance: 99.41%
2023-03-30 15:23:59,000 ----------------
2023-03-30 15:23:59,086   20  =>  24   		Training 486 pattern with 99.17% 	Forward time: 	 0.07 sec
2023-03-30 15:23:59,086 			Loss:    1.028e-03    			Backward time: 	 0.01 sec 
2023-03-30 15:23:59,192 			Learning rate: weights:   1.000e-03    
2023-03-30 15:23:59,192 			Last test performance: 99.41%
2023-03-30 15:23:59,192 ----------------
2023-03-30 15:23:59,276   20  =>  25   		Training 486 pattern with 99.17% 	Forward time: 	 0.07 sec
2023-03-30 15:23:59,276 			Loss:    1.036e-03    			Backward time: 	 0.01 sec 
2023-03-30 15:23:59,359 			Learning rate: weights:   1.000e-03    
2023-03-30 15:23:59,359 			Last test performance: 99.41%
2023-03-30 15:23:59,359 ----------------
2023-03-30 15:23:59,445   20  =>  26   		Training 486 pattern with 98.96% 	Forward time: 	 0.07 sec
2023-03-30 15:23:59,445 			Loss:    1.299e-03    			Backward time: 	 0.01 sec 
2023-03-30 15:23:59,530 			Learning rate: weights:   1.000e-03    
2023-03-30 15:23:59,530 			Last test performance: 99.41%
2023-03-30 15:23:59,530 ----------------
2023-03-30 15:23:59,614   20  =>  27   		Training 486 pattern with 100.00% 	Forward time: 	 0.07 sec
2023-03-30 15:23:59,614 			Loss:    3.595e-04    			Backward time: 	 0.01 sec 
2023-03-30 15:23:59,712 			Learning rate: weights:   1.000e-03    
2023-03-30 15:23:59,712 			Last test performance: 99.41%
2023-03-30 15:23:59,712 ----------------
2023-03-30 15:23:59,795   20  =>  28   		Training 486 pattern with 98.96% 	Forward time: 	 0.07 sec
2023-03-30 15:23:59,795 			Loss:    1.383e-03    			Backward time: 	 0.01 sec 
2023-03-30 15:23:59,871 			Learning rate: weights:   1.000e-03    
2023-03-30 15:23:59,871 			Last test performance: 99.41%
2023-03-30 15:23:59,871 ----------------
2023-03-30 15:23:59,956   20  =>  29   		Training 486 pattern with 98.12% 	Forward time: 	 0.07 sec
2023-03-30 15:23:59,956 			Loss:    1.463e-03    			Backward time: 	 0.01 sec 
2023-03-30 15:24:00,021 			Learning rate: weights:   1.000e-03    
2023-03-30 15:24:00,022 			Last test performance: 99.41%
2023-03-30 15:24:00,022 ----------------
2023-03-30 15:24:00,106   20  =>  30   		Training 486 pattern with 99.17% 	Forward time: 	 0.07 sec
2023-03-30 15:24:00,106 			Loss:    9.899e-04    			Backward time: 	 0.01 sec 
2023-03-30 15:24:00,212 			Learning rate: weights:   1.000e-03    
2023-03-30 15:24:00,212 			Last test performance: 99.41%
2023-03-30 15:24:00,212 ----------------
2023-03-30 15:24:00,297   20  =>  31   		Training 486 pattern with 98.96% 	Forward time: 	 0.07 sec
2023-03-30 15:24:00,297 			Loss:    9.445e-04    			Backward time: 	 0.01 sec 
2023-03-30 15:24:00,339 			Learning rate: weights:   1.000e-03    
2023-03-30 15:24:00,339 			Last test performance: 99.41%
2023-03-30 15:24:00,339 ----------------
2023-03-30 15:24:00,426   20  =>  32   		Training 486 pattern with 99.58% 	Forward time: 	 0.07 sec
2023-03-30 15:24:00,468 			Loss:    4.149e-04    			Backward time: 	 0.01 sec 
2023-03-30 15:24:00,532 			Learning rate: weights:   1.000e-03    
2023-03-30 15:24:00,532 			Last test performance: 99.41%
2023-03-30 15:24:00,532 ----------------
2023-03-30 15:24:00,618   20  =>  33   		Training 486 pattern with 98.96% 	Forward time: 	 0.07 sec
2023-03-30 15:24:00,618 			Loss:    1.891e-03    			Backward time: 	 0.01 sec 
2023-03-30 15:24:00,809 			Learning rate: weights:   1.000e-03    
2023-03-30 15:24:00,809 			Last test performance: 99.41%
2023-03-30 15:24:00,809 ----------------
2023-03-30 15:24:00,894   20  =>  34   		Training 486 pattern with 99.17% 	Forward time: 	 0.07 sec
2023-03-30 15:24:00,894 			Loss:    1.459e-03    			Backward time: 	 0.01 sec 
2023-03-30 15:24:00,936 			Learning rate: weights:   1.000e-03    
2023-03-30 15:24:00,936 			Last test performance: 99.41%
2023-03-30 15:24:00,936 ----------------
2023-03-30 15:24:01,020   20  =>  35   		Training 486 pattern with 99.79% 	Forward time: 	 0.07 sec
2023-03-30 15:24:01,021 			Loss:    2.795e-04    			Backward time: 	 0.01 sec 
2023-03-30 15:24:01,058 			Learning rate: weights:   1.000e-03    
2023-03-30 15:24:01,058 			Last test performance: 99.41%
2023-03-30 15:24:01,058 ----------------
2023-03-30 15:24:01,143   20  =>  36   		Training 486 pattern with 99.58% 	Forward time: 	 0.07 sec
2023-03-30 15:24:01,143 			Loss:    6.834e-04    			Backward time: 	 0.01 sec 
2023-03-30 15:24:01,228 			Learning rate: weights:   1.000e-03    
2023-03-30 15:24:01,228 			Last test performance: 99.41%
2023-03-30 15:24:01,228 ----------------
2023-03-30 15:24:01,312   20  =>  37   		Training 486 pattern with 99.17% 	Forward time: 	 0.07 sec
2023-03-30 15:24:01,312 			Loss:    9.375e-04    			Backward time: 	 0.01 sec 
2023-03-30 15:24:01,402 			Learning rate: weights:   1.000e-03    
2023-03-30 15:24:01,402 			Last test performance: 99.41%
2023-03-30 15:24:01,402 ----------------
2023-03-30 15:24:01,486   20  =>  38   		Training 486 pattern with 99.17% 	Forward time: 	 0.07 sec
2023-03-30 15:24:01,486 			Loss:    8.966e-04    			Backward time: 	 0.01 sec 
2023-03-30 15:24:01,567 			Learning rate: weights:   1.000e-03    
2023-03-30 15:24:01,567 			Last test performance: 99.41%
2023-03-30 15:24:01,567 ----------------
2023-03-30 15:24:01,653   20  =>  39   		Training 486 pattern with 98.96% 	Forward time: 	 0.07 sec
2023-03-30 15:24:01,653 			Loss:    1.061e-03    			Backward time: 	 0.01 sec 
2023-03-30 15:24:01,766 			Learning rate: weights:   1.000e-03    
2023-03-30 15:24:01,766 			Last test performance: 99.41%
2023-03-30 15:24:01,766 ----------------
2023-03-30 15:24:01,861   20  =>  40   		Training 486 pattern with 99.17% 	Forward time: 	 0.08 sec
2023-03-30 15:24:01,861 			Loss:    1.345e-03    			Backward time: 	 0.01 sec 
2023-03-30 15:24:01,932 			Learning rate: weights:   1.000e-03    
2023-03-30 15:24:01,932 			Last test performance: 99.41%
2023-03-30 15:24:01,932 ----------------
2023-03-30 15:24:02,017   20  =>  41   		Training 486 pattern with 99.58% 	Forward time: 	 0.07 sec
2023-03-30 15:24:02,017 			Loss:    7.399e-04    			Backward time: 	 0.01 sec 
2023-03-30 15:24:02,078 			Learning rate: weights:   1.000e-03    
2023-03-30 15:24:02,078 			Last test performance: 99.41%
2023-03-30 15:24:02,078 ----------------
2023-03-30 15:24:02,162   20  =>  42   		Training 486 pattern with 99.58% 	Forward time: 	 0.07 sec
2023-03-30 15:24:02,162 			Loss:    6.542e-04    			Backward time: 	 0.01 sec 
2023-03-30 15:24:02,244 			Learning rate: weights:   1.000e-03    
2023-03-30 15:24:02,244 			Last test performance: 99.41%
2023-03-30 15:24:02,244 ----------------
2023-03-30 15:24:02,328   20  =>  43   		Training 486 pattern with 99.17% 	Forward time: 	 0.07 sec
2023-03-30 15:24:02,328 			Loss:    1.140e-03    			Backward time: 	 0.01 sec 
2023-03-30 15:24:02,438 			Learning rate: weights:   1.000e-03    
2023-03-30 15:24:02,438 			Last test performance: 99.41%
2023-03-30 15:24:02,438 ----------------
2023-03-30 15:24:02,523   20  =>  44   		Training 486 pattern with 99.79% 	Forward time: 	 0.07 sec
2023-03-30 15:24:02,523 			Loss:    3.300e-04    			Backward time: 	 0.01 sec 
2023-03-30 15:24:02,617 			Learning rate: weights:   1.000e-03    
2023-03-30 15:24:02,617 			Last test performance: 99.41%
2023-03-30 15:24:02,617 ----------------
2023-03-30 15:24:02,701   20  =>  45   		Training 486 pattern with 99.38% 	Forward time: 	 0.07 sec
2023-03-30 15:24:02,701 			Loss:    7.587e-04    			Backward time: 	 0.01 sec 
2023-03-30 15:24:02,803 			Learning rate: weights:   1.000e-03    
2023-03-30 15:24:02,803 			Last test performance: 99.41%
2023-03-30 15:24:02,804 ----------------
2023-03-30 15:24:02,887   20  =>  46   		Training 486 pattern with 98.75% 	Forward time: 	 0.07 sec
2023-03-30 15:24:02,887 			Loss:    2.087e-03    			Backward time: 	 0.01 sec 
2023-03-30 15:24:03,059 			Learning rate: weights:   1.000e-03    
2023-03-30 15:24:03,059 			Last test performance: 99.41%
2023-03-30 15:24:03,059 ----------------
2023-03-30 15:24:03,145   20  =>  47   		Training 486 pattern with 99.79% 	Forward time: 	 0.07 sec
2023-03-30 15:24:03,145 			Loss:    2.367e-04    			Backward time: 	 0.01 sec 
2023-03-30 15:24:03,260 			Learning rate: weights:   1.000e-03    
2023-03-30 15:24:03,261 			Last test performance: 99.41%
2023-03-30 15:24:03,261 ----------------
2023-03-30 15:24:03,346   20  =>  48   		Training 486 pattern with 99.79% 	Forward time: 	 0.07 sec
2023-03-30 15:24:03,346 			Loss:    5.086e-04    			Backward time: 	 0.01 sec 
2023-03-30 15:24:03,407 			Learning rate: weights:   1.000e-03    
2023-03-30 15:24:03,407 			Last test performance: 99.41%
2023-03-30 15:24:03,407 ----------------
2023-03-30 15:24:03,492   20  =>  49   		Training 486 pattern with 98.75% 	Forward time: 	 0.07 sec
2023-03-30 15:24:03,492 			Loss:    1.980e-03    			Backward time: 	 0.01 sec 
2023-03-30 15:24:03,559 			Learning rate: weights:   1.000e-03    
2023-03-30 15:24:03,559 			Last test performance: 99.41%
2023-03-30 15:24:03,559 ----------------
2023-03-30 15:24:03,644   20  =>  50   		Training 486 pattern with 98.96% 	Forward time: 	 0.07 sec
2023-03-30 15:24:03,644 			Loss:    1.256e-03    			Backward time: 	 0.01 sec 
2023-03-30 15:24:03,739 			Learning rate: weights:   1.000e-03    
2023-03-30 15:24:03,739 			Last test performance: 99.41%
2023-03-30 15:24:03,739 ----------------
2023-03-30 15:24:03,825   20  =>  51   		Training 486 pattern with 99.17% 	Forward time: 	 0.07 sec
2023-03-30 15:24:03,825 			Loss:    1.027e-03    			Backward time: 	 0.01 sec 
2023-03-30 15:24:03,870 			Learning rate: weights:   1.000e-03    
2023-03-30 15:24:03,870 			Last test performance: 99.41%
2023-03-30 15:24:03,870 ----------------
2023-03-30 15:24:03,954   20  =>  52   		Training 486 pattern with 98.96% 	Forward time: 	 0.07 sec
2023-03-30 15:24:03,954 			Loss:    1.221e-03    			Backward time: 	 0.01 sec 
2023-03-30 15:24:04,058 			Learning rate: weights:   1.000e-03    
2023-03-30 15:24:04,058 			Last test performance: 99.41%
2023-03-30 15:24:04,058 ----------------
2023-03-30 15:24:04,143   20  =>  53   		Training 486 pattern with 99.38% 	Forward time: 	 0.07 sec
2023-03-30 15:24:04,143 			Loss:    1.418e-03    			Backward time: 	 0.01 sec 
2023-03-30 15:24:04,236 			Learning rate: weights:   1.000e-03    
2023-03-30 15:24:04,236 			Last test performance: 99.41%
2023-03-30 15:24:04,236 ----------------
2023-03-30 15:24:04,321   20  =>  54   		Training 486 pattern with 99.58% 	Forward time: 	 0.07 sec
2023-03-30 15:24:04,321 			Loss:    3.703e-04    			Backward time: 	 0.01 sec 
2023-03-30 15:24:04,377 			Learning rate: weights:   1.000e-03    
2023-03-30 15:24:04,377 			Last test performance: 99.41%
2023-03-30 15:24:04,377 ----------------
2023-03-30 15:24:04,461   20  =>  55   		Training 486 pattern with 99.17% 	Forward time: 	 0.07 sec
2023-03-30 15:24:04,461 			Loss:    1.099e-03    			Backward time: 	 0.01 sec 
2023-03-30 15:24:04,526 			Learning rate: weights:   1.000e-03    
2023-03-30 15:24:04,526 			Last test performance: 99.41%
2023-03-30 15:24:04,526 ----------------
2023-03-30 15:24:04,611   20  =>  56   		Training 486 pattern with 98.96% 	Forward time: 	 0.07 sec
2023-03-30 15:24:04,611 			Loss:    1.006e-03    			Backward time: 	 0.01 sec 
2023-03-30 15:24:04,676 			Learning rate: weights:   1.000e-03    
2023-03-30 15:24:04,676 			Last test performance: 99.41%
2023-03-30 15:24:04,676 ----------------
2023-03-30 15:24:04,761   20  =>  57   		Training 486 pattern with 100.00% 	Forward time: 	 0.07 sec
2023-03-30 15:24:04,761 			Loss:    1.968e-04    			Backward time: 	 0.01 sec 
2023-03-30 15:24:04,838 			Learning rate: weights:   1.000e-03    
2023-03-30 15:24:04,838 			Last test performance: 99.41%
2023-03-30 15:24:04,838 ----------------
2023-03-30 15:24:04,922   20  =>  58   		Training 486 pattern with 98.54% 	Forward time: 	 0.07 sec
2023-03-30 15:24:04,923 			Loss:    2.729e-03    			Backward time: 	 0.01 sec 
2023-03-30 15:24:04,970 			Learning rate: weights:   1.000e-03    
2023-03-30 15:24:04,970 			Last test performance: 99.41%
2023-03-30 15:24:04,970 ----------------
2023-03-30 15:24:05,055   20  =>  59   		Training 486 pattern with 98.75% 	Forward time: 	 0.07 sec
2023-03-30 15:24:05,055 			Loss:    1.123e-03    			Backward time: 	 0.01 sec 
2023-03-30 15:24:05,093 			Learning rate: weights:   1.000e-03    
2023-03-30 15:24:05,093 			Last test performance: 99.41%
2023-03-30 15:24:05,093 ----------------
2023-03-30 15:24:05,177   20  =>  60   		Training 486 pattern with 99.38% 	Forward time: 	 0.07 sec
2023-03-30 15:24:05,177 			Loss:    7.023e-04    			Backward time: 	 0.01 sec 
2023-03-30 15:24:05,283 			Learning rate: weights:   1.000e-03    
2023-03-30 15:24:05,283 			Last test performance: 99.41%
2023-03-30 15:24:05,283 ----------------
2023-03-30 15:24:05,368   20  =>  61   		Training 486 pattern with 99.38% 	Forward time: 	 0.07 sec
2023-03-30 15:24:05,368 			Loss:    1.019e-03    			Backward time: 	 0.01 sec 
2023-03-30 15:24:05,412 			Learning rate: weights:   1.000e-03    
2023-03-30 15:24:05,412 			Last test performance: 99.41%
2023-03-30 15:24:05,412 ----------------
2023-03-30 15:24:05,497   20  =>  62   		Training 486 pattern with 97.92% 	Forward time: 	 0.07 sec
2023-03-30 15:24:05,497 			Loss:    2.356e-03    			Backward time: 	 0.01 sec 
2023-03-30 15:24:05,544 			Learning rate: weights:   1.000e-03    
2023-03-30 15:24:05,545 			Last test performance: 99.41%
2023-03-30 15:24:05,545 ----------------
2023-03-30 15:24:05,629   20  =>  63   		Training 486 pattern with 98.96% 	Forward time: 	 0.07 sec
2023-03-30 15:24:05,629 			Loss:    2.548e-03    			Backward time: 	 0.01 sec 
2023-03-30 15:24:05,759 			Learning rate: weights:   1.000e-03    
2023-03-30 15:24:05,759 			Last test performance: 99.41%
2023-03-30 15:24:05,759 ----------------
2023-03-30 15:24:05,845   20  =>  64   		Training 486 pattern with 98.75% 	Forward time: 	 0.07 sec
2023-03-30 15:24:05,845 			Loss:    1.458e-03    			Backward time: 	 0.01 sec 
2023-03-30 15:24:05,882 			Learning rate: weights:   1.000e-03    
2023-03-30 15:24:05,882 			Last test performance: 99.41%
2023-03-30 15:24:05,882 ----------------
2023-03-30 15:24:05,969   20  =>  65   		Training 486 pattern with 98.96% 	Forward time: 	 0.07 sec
2023-03-30 15:24:05,969 			Loss:    1.049e-03    			Backward time: 	 0.01 sec 
2023-03-30 15:24:06,014 			Learning rate: weights:   1.000e-03    
2023-03-30 15:24:06,015 			Last test performance: 99.41%
2023-03-30 15:24:06,015 ----------------
2023-03-30 15:24:06,099   20  =>  66   		Training 486 pattern with 99.17% 	Forward time: 	 0.07 sec
2023-03-30 15:24:06,099 			Loss:    1.019e-03    			Backward time: 	 0.01 sec 
2023-03-30 15:24:06,210 			Learning rate: weights:   1.000e-03    
2023-03-30 15:24:06,210 			Last test performance: 99.41%
2023-03-30 15:24:06,210 ----------------
2023-03-30 15:24:06,295   20  =>  67   		Training 486 pattern with 98.96% 	Forward time: 	 0.07 sec
2023-03-30 15:24:06,295 			Loss:    1.876e-03    			Backward time: 	 0.01 sec 
2023-03-30 15:24:06,365 			Learning rate: weights:   1.000e-03    
2023-03-30 15:24:06,365 			Last test performance: 99.41%
2023-03-30 15:24:06,365 ----------------
2023-03-30 15:24:06,457   20  =>  68   		Training 486 pattern with 97.71% 	Forward time: 	 0.08 sec
2023-03-30 15:24:06,457 			Loss:    2.106e-03    			Backward time: 	 0.01 sec 
2023-03-30 15:24:06,563 			Learning rate: weights:   1.000e-03    
2023-03-30 15:24:06,563 			Last test performance: 99.41%
2023-03-30 15:24:06,563 ----------------
2023-03-30 15:24:06,649   20  =>  69   		Training 486 pattern with 99.38% 	Forward time: 	 0.07 sec
2023-03-30 15:24:06,649 			Loss:    8.686e-04    			Backward time: 	 0.01 sec 
2023-03-30 15:24:06,772 			Learning rate: weights:   1.000e-03    
2023-03-30 15:24:06,772 			Last test performance: 99.41%
2023-03-30 15:24:06,772 ----------------
2023-03-30 15:24:06,856   20  =>  70   		Training 486 pattern with 99.17% 	Forward time: 	 0.07 sec
2023-03-30 15:24:06,856 			Loss:    7.612e-04    			Backward time: 	 0.01 sec 
2023-03-30 15:24:06,977 			Learning rate: weights:   1.000e-03    
2023-03-30 15:24:06,977 			Last test performance: 99.41%
2023-03-30 15:24:06,978 ----------------
2023-03-30 15:24:07,060   20  =>  71   		Training 486 pattern with 98.75% 	Forward time: 	 0.07 sec
2023-03-30 15:24:07,060 			Loss:    1.185e-03    			Backward time: 	 0.01 sec 
2023-03-30 15:24:07,107 			Learning rate: weights:   1.000e-03    
2023-03-30 15:24:07,107 			Last test performance: 99.41%
2023-03-30 15:24:07,107 ----------------
2023-03-30 15:24:07,191   20  =>  72   		Training 486 pattern with 99.17% 	Forward time: 	 0.07 sec
2023-03-30 15:24:07,191 			Loss:    1.062e-03    			Backward time: 	 0.01 sec 
2023-03-30 15:24:07,238 			Learning rate: weights:   1.000e-03    
2023-03-30 15:24:07,238 			Last test performance: 99.41%
2023-03-30 15:24:07,238 ----------------
2023-03-30 15:24:07,322   20  =>  73   		Training 486 pattern with 97.92% 	Forward time: 	 0.07 sec
2023-03-30 15:24:07,322 			Loss:    1.944e-03    			Backward time: 	 0.01 sec 
2023-03-30 15:24:07,369 			Learning rate: weights:   1.000e-03    
2023-03-30 15:24:07,369 			Last test performance: 99.41%
2023-03-30 15:24:07,369 ----------------
2023-03-30 15:24:07,453   20  =>  74   		Training 486 pattern with 99.58% 	Forward time: 	 0.07 sec
2023-03-30 15:24:07,453 			Loss:    6.136e-04    			Backward time: 	 0.01 sec 
2023-03-30 15:24:07,498 			Learning rate: weights:   1.000e-03    
2023-03-30 15:24:07,498 			Last test performance: 99.41%
2023-03-30 15:24:07,498 ----------------
2023-03-30 15:24:07,583   20  =>  75   		Training 486 pattern with 99.38% 	Forward time: 	 0.07 sec
2023-03-30 15:24:07,583 			Loss:    8.663e-04    			Backward time: 	 0.01 sec 
2023-03-30 15:24:07,665 			Learning rate: weights:   1.000e-03    
2023-03-30 15:24:07,665 			Last test performance: 99.41%
2023-03-30 15:24:07,666 ----------------
2023-03-30 15:24:07,752   20  =>  76   		Training 486 pattern with 99.17% 	Forward time: 	 0.07 sec
2023-03-30 15:24:07,752 			Loss:    9.655e-04    			Backward time: 	 0.01 sec 
2023-03-30 15:24:07,815 			Learning rate: weights:   1.000e-03    
2023-03-30 15:24:07,815 			Last test performance: 99.41%
2023-03-30 15:24:07,815 ----------------
2023-03-30 15:24:07,901   20  =>  77   		Training 486 pattern with 99.79% 	Forward time: 	 0.07 sec
2023-03-30 15:24:07,901 			Loss:    4.452e-04    			Backward time: 	 0.01 sec 
2023-03-30 15:24:07,969 			Learning rate: weights:   1.000e-03    
2023-03-30 15:24:07,969 			Last test performance: 99.41%
2023-03-30 15:24:07,969 ----------------
2023-03-30 15:24:08,053   20  =>  78   		Training 486 pattern with 99.17% 	Forward time: 	 0.07 sec
2023-03-30 15:24:08,053 			Loss:    1.094e-03    			Backward time: 	 0.01 sec 
2023-03-30 15:24:08,140 			Learning rate: weights:   1.000e-03    
2023-03-30 15:24:08,140 			Last test performance: 99.41%
2023-03-30 15:24:08,140 ----------------
2023-03-30 15:24:08,223   20  =>  79   		Training 486 pattern with 99.58% 	Forward time: 	 0.07 sec
2023-03-30 15:24:08,223 			Loss:    6.711e-04    			Backward time: 	 0.01 sec 
2023-03-30 15:24:08,268 			Learning rate: weights:   1.000e-03    
2023-03-30 15:24:08,268 			Last test performance: 99.41%
2023-03-30 15:24:08,268 ----------------
2023-03-30 15:24:08,352   20  =>  80   		Training 486 pattern with 98.33% 	Forward time: 	 0.07 sec
2023-03-30 15:24:08,352 			Loss:    1.869e-03    			Backward time: 	 0.01 sec 
2023-03-30 15:24:08,416 			Learning rate: weights:   1.000e-03    
2023-03-30 15:24:08,416 			Last test performance: 99.41%
2023-03-30 15:24:08,416 ----------------
2023-03-30 15:24:08,500   20  =>  81   		Training 486 pattern with 99.38% 	Forward time: 	 0.07 sec
2023-03-30 15:24:08,500 			Loss:    1.149e-03    			Backward time: 	 0.01 sec 
2023-03-30 15:24:08,545 			Learning rate: weights:   1.000e-03    
2023-03-30 15:24:08,545 			Last test performance: 99.41%
2023-03-30 15:24:08,546 ----------------
2023-03-30 15:24:08,630   20  =>  82   		Training 486 pattern with 99.17% 	Forward time: 	 0.07 sec
2023-03-30 15:24:08,630 			Loss:    9.517e-04    			Backward time: 	 0.01 sec 
2023-03-30 15:24:08,755 			Learning rate: weights:   1.000e-03    
2023-03-30 15:24:08,756 			Last test performance: 99.41%
2023-03-30 15:24:08,756 ----------------
2023-03-30 15:24:08,841   20  =>  83   		Training 486 pattern with 98.96% 	Forward time: 	 0.07 sec
2023-03-30 15:24:08,841 			Loss:    1.707e-03    			Backward time: 	 0.01 sec 
2023-03-30 15:24:08,887 			Learning rate: weights:   1.000e-03    
2023-03-30 15:24:08,887 			Last test performance: 99.41%
2023-03-30 15:24:08,887 ----------------
2023-03-30 15:24:08,971   20  =>  84   		Training 486 pattern with 99.38% 	Forward time: 	 0.07 sec
2023-03-30 15:24:08,972 			Loss:    5.260e-04    			Backward time: 	 0.01 sec 
2023-03-30 15:24:09,094 			Learning rate: weights:   1.000e-03    
2023-03-30 15:24:09,094 			Last test performance: 99.41%
2023-03-30 15:24:09,094 ----------------
2023-03-30 15:24:09,182   20  =>  85   		Training 486 pattern with 98.12% 	Forward time: 	 0.07 sec
2023-03-30 15:24:09,182 			Loss:    1.932e-03    			Backward time: 	 0.01 sec 
2023-03-30 15:24:09,228 			Learning rate: weights:   1.000e-03    
2023-03-30 15:24:09,228 			Last test performance: 99.41%
2023-03-30 15:24:09,228 ----------------
2023-03-30 15:24:09,317   20  =>  86   		Training 486 pattern with 99.17% 	Forward time: 	 0.07 sec
2023-03-30 15:24:09,317 			Loss:    9.328e-04    			Backward time: 	 0.01 sec 
2023-03-30 15:24:09,402 			Learning rate: weights:   1.000e-03    
2023-03-30 15:24:09,403 			Last test performance: 99.41%
2023-03-30 15:24:09,403 ----------------
2023-03-30 15:24:09,485   20  =>  87   		Training 486 pattern with 97.71% 	Forward time: 	 0.07 sec
2023-03-30 15:24:09,486 			Loss:    2.213e-03    			Backward time: 	 0.01 sec 
2023-03-30 15:24:09,531 			Learning rate: weights:   1.000e-03    
2023-03-30 15:24:09,531 			Last test performance: 99.41%
2023-03-30 15:24:09,531 ----------------
2023-03-30 15:24:09,615   20  =>  88   		Training 486 pattern with 98.75% 	Forward time: 	 0.07 sec
2023-03-30 15:24:09,615 			Loss:    1.165e-03    			Backward time: 	 0.01 sec 
2023-03-30 15:24:09,660 			Learning rate: weights:   1.000e-03    
2023-03-30 15:24:09,660 			Last test performance: 99.41%
2023-03-30 15:24:09,660 ----------------
2023-03-30 15:24:09,744   20  =>  89   		Training 486 pattern with 99.79% 	Forward time: 	 0.07 sec
2023-03-30 15:24:09,744 			Loss:    5.316e-04    			Backward time: 	 0.01 sec 
2023-03-30 15:24:09,787 			Learning rate: weights:   1.000e-03    
2023-03-30 15:24:09,787 			Last test performance: 99.41%
2023-03-30 15:24:09,787 ----------------
2023-03-30 15:24:09,871   20  =>  90   		Training 486 pattern with 98.96% 	Forward time: 	 0.07 sec
2023-03-30 15:24:09,871 			Loss:    1.513e-03    			Backward time: 	 0.01 sec 
2023-03-30 15:24:09,915 			Learning rate: weights:   1.000e-03    
2023-03-30 15:24:09,915 			Last test performance: 99.41%
2023-03-30 15:24:09,916 ----------------
2023-03-30 15:24:10,000   20  =>  91   		Training 486 pattern with 99.79% 	Forward time: 	 0.07 sec
2023-03-30 15:24:10,000 			Loss:    4.027e-04    			Backward time: 	 0.01 sec 
2023-03-30 15:24:10,058 			Learning rate: weights:   1.000e-03    
2023-03-30 15:24:10,058 			Last test performance: 99.41%
2023-03-30 15:24:10,058 ----------------
2023-03-30 15:24:10,143   20  =>  92   		Training 486 pattern with 99.17% 	Forward time: 	 0.07 sec
2023-03-30 15:24:10,143 			Loss:    1.015e-03    			Backward time: 	 0.01 sec 
2023-03-30 15:24:10,216 			Learning rate: weights:   1.000e-03    
2023-03-30 15:24:10,216 			Last test performance: 99.41%
2023-03-30 15:24:10,216 ----------------
2023-03-30 15:24:10,301   20  =>  93   		Training 486 pattern with 98.54% 	Forward time: 	 0.07 sec
2023-03-30 15:24:10,301 			Loss:    1.328e-03    			Backward time: 	 0.01 sec 
2023-03-30 15:24:10,346 			Learning rate: weights:   1.000e-03    
2023-03-30 15:24:10,346 			Last test performance: 99.41%
2023-03-30 15:24:10,346 ----------------
2023-03-30 15:24:10,431   20  =>  94   		Training 486 pattern with 99.38% 	Forward time: 	 0.07 sec
2023-03-30 15:24:10,431 			Loss:    8.141e-04    			Backward time: 	 0.01 sec 
2023-03-30 15:24:10,552 			Learning rate: weights:   1.000e-03    
2023-03-30 15:24:10,552 			Last test performance: 99.41%
2023-03-30 15:24:10,552 ----------------
2023-03-30 15:24:10,637   20  =>  95   		Training 486 pattern with 99.38% 	Forward time: 	 0.07 sec
2023-03-30 15:24:10,637 			Loss:    1.040e-03    			Backward time: 	 0.01 sec 
2023-03-30 15:24:10,759 			Learning rate: weights:   1.000e-03    
2023-03-30 15:24:10,759 			Last test performance: 99.41%
2023-03-30 15:24:10,760 ----------------
2023-03-30 15:24:10,846   20  =>  96   		Training 486 pattern with 99.58% 	Forward time: 	 0.07 sec
2023-03-30 15:24:10,846 			Loss:    8.024e-04    			Backward time: 	 0.01 sec 
2023-03-30 15:24:10,882 			Learning rate: weights:   1.000e-03    
2023-03-30 15:24:10,882 			Last test performance: 99.41%
2023-03-30 15:24:10,882 ----------------
2023-03-30 15:24:10,968   20  =>  97   		Training 486 pattern with 99.58% 	Forward time: 	 0.07 sec
2023-03-30 15:24:10,968 			Loss:    6.182e-04    			Backward time: 	 0.01 sec 
2023-03-30 15:24:11,009 			Learning rate: weights:   1.000e-03    
2023-03-30 15:24:11,009 			Last test performance: 99.41%
2023-03-30 15:24:11,009 ----------------
2023-03-30 15:24:11,094   20  =>  98   		Training 486 pattern with 98.96% 	Forward time: 	 0.07 sec
2023-03-30 15:24:11,094 			Loss:    1.287e-03    			Backward time: 	 0.01 sec 
2023-03-30 15:24:11,205 			Learning rate: weights:   1.000e-03    
2023-03-30 15:24:11,206 			Last test performance: 99.41%
2023-03-30 15:24:11,206 ----------------
2023-03-30 15:24:11,290   20  =>  99   		Training 486 pattern with 99.38% 	Forward time: 	 0.07 sec
2023-03-30 15:24:11,290 			Loss:    6.785e-04    			Backward time: 	 0.01 sec 
2023-03-30 15:24:11,352 			Learning rate: weights:   1.000e-03    
2023-03-30 15:24:11,352 			Last test performance: 99.41%
2023-03-30 15:24:11,352 ----------------
2023-03-30 15:24:11,437   20  => 100   		Training 486 pattern with 98.96% 	Forward time: 	 0.07 sec
2023-03-30 15:24:11,437 			Loss:    1.246e-03    			Backward time: 	 0.01 sec 
2023-03-30 15:24:11,484 			Learning rate: weights:   1.000e-03    
2023-03-30 15:24:11,484 			Last test performance: 99.41%
2023-03-30 15:24:11,484 ----------------
2023-03-30 15:24:11,568   20  => 101   		Training 486 pattern with 98.75% 	Forward time: 	 0.07 sec
2023-03-30 15:24:11,568 			Loss:    1.557e-03    			Backward time: 	 0.01 sec 
2023-03-30 15:24:11,612 			Learning rate: weights:   1.000e-03    
2023-03-30 15:24:11,612 			Last test performance: 99.41%
2023-03-30 15:24:11,612 ----------------
2023-03-30 15:24:11,696   20  => 102   		Training 486 pattern with 98.75% 	Forward time: 	 0.07 sec
2023-03-30 15:24:11,697 			Loss:    1.979e-03    			Backward time: 	 0.01 sec 
2023-03-30 15:24:11,757 			Learning rate: weights:   1.000e-03    
2023-03-30 15:24:11,757 			Last test performance: 99.41%
2023-03-30 15:24:11,757 ----------------
2023-03-30 15:24:11,842   20  => 103   		Training 486 pattern with 99.38% 	Forward time: 	 0.07 sec
2023-03-30 15:24:11,842 			Loss:    1.214e-03    			Backward time: 	 0.01 sec 
2023-03-30 15:24:11,919 			Learning rate: weights:   1.000e-03    
2023-03-30 15:24:11,919 			Last test performance: 99.41%
2023-03-30 15:24:11,919 ----------------
2023-03-30 15:24:12,003   20  => 104   		Training 486 pattern with 99.38% 	Forward time: 	 0.07 sec
2023-03-30 15:24:12,003 			Loss:    1.191e-03    			Backward time: 	 0.01 sec 
2023-03-30 15:24:12,067 			Learning rate: weights:   1.000e-03    
2023-03-30 15:24:12,067 			Last test performance: 99.41%
2023-03-30 15:24:12,067 ----------------
2023-03-30 15:24:12,152   20  => 105   		Training 486 pattern with 99.58% 	Forward time: 	 0.07 sec
2023-03-30 15:24:12,152 			Loss:    4.744e-04    			Backward time: 	 0.01 sec 
2023-03-30 15:24:12,212 			Learning rate: weights:   1.000e-03    
2023-03-30 15:24:12,212 			Last test performance: 99.41%
2023-03-30 15:24:12,212 ----------------
2023-03-30 15:24:12,311   20  => 106   		Training 486 pattern with 98.33% 	Forward time: 	 0.08 sec
2023-03-30 15:24:12,311 			Loss:    1.337e-03    			Backward time: 	 0.01 sec 
2023-03-30 15:24:12,359 			Learning rate: weights:   1.000e-03    
2023-03-30 15:24:12,359 			Last test performance: 99.41%
2023-03-30 15:24:12,359 ----------------
2023-03-30 15:24:12,443   20  => 107   		Training 486 pattern with 99.58% 	Forward time: 	 0.07 sec
2023-03-30 15:24:12,443 			Loss:    6.972e-04    			Backward time: 	 0.01 sec 
2023-03-30 15:24:12,488 			Learning rate: weights:   1.000e-03    
2023-03-30 15:24:12,488 			Last test performance: 99.41%
2023-03-30 15:24:12,488 ----------------
2023-03-30 15:24:12,572   20  => 108   		Training 486 pattern with 98.75% 	Forward time: 	 0.07 sec
2023-03-30 15:24:12,572 			Loss:    1.118e-03    			Backward time: 	 0.01 sec 
2023-03-30 15:24:12,608 			Learning rate: weights:   1.000e-03    
2023-03-30 15:24:12,609 			Last test performance: 99.41%
2023-03-30 15:24:12,609 ----------------
2023-03-30 15:24:12,690   20  => 109   		Training 486 pattern with 97.92% 	Forward time: 	 0.07 sec
2023-03-30 15:24:12,690 			Loss:    2.449e-03    			Backward time: 	 0.01 sec 
2023-03-30 15:24:12,747 			Learning rate: weights:   1.000e-03    
2023-03-30 15:24:12,747 			Last test performance: 99.41%
2023-03-30 15:24:12,747 ----------------
2023-03-30 15:24:12,832   20  => 110   		Training 486 pattern with 99.38% 	Forward time: 	 0.07 sec
2023-03-30 15:24:12,832 			Loss:    1.016e-03    			Backward time: 	 0.01 sec 
2023-03-30 15:24:12,880 			Learning rate: weights:   1.000e-03    
2023-03-30 15:24:12,880 			Last test performance: 99.41%
2023-03-30 15:24:12,880 ----------------
2023-03-30 15:24:12,964   20  => 111   		Training 486 pattern with 98.96% 	Forward time: 	 0.07 sec
2023-03-30 15:24:12,965 			Loss:    8.052e-04    			Backward time: 	 0.01 sec 
2023-03-30 15:24:13,007 			Learning rate: weights:   1.000e-03    
2023-03-30 15:24:13,007 			Last test performance: 99.41%
2023-03-30 15:24:13,007 ----------------
2023-03-30 15:24:13,092   20  => 112   		Training 486 pattern with 98.75% 	Forward time: 	 0.07 sec
2023-03-30 15:24:13,092 			Loss:    1.834e-03    			Backward time: 	 0.01 sec 
2023-03-30 15:24:13,155 			Learning rate: weights:   1.000e-03    
2023-03-30 15:24:13,155 			Last test performance: 99.41%
2023-03-30 15:24:13,155 ----------------
2023-03-30 15:24:13,240   20  => 113   		Training 486 pattern with 97.92% 	Forward time: 	 0.07 sec
2023-03-30 15:24:13,240 			Loss:    2.070e-03    			Backward time: 	 0.01 sec 
2023-03-30 15:24:13,281 			Learning rate: weights:   1.000e-03    
2023-03-30 15:24:13,281 			Last test performance: 99.41%
2023-03-30 15:24:13,281 ----------------
2023-03-30 15:24:13,366   20  => 114   		Training 486 pattern with 99.38% 	Forward time: 	 0.07 sec
2023-03-30 15:24:13,366 			Loss:    6.908e-04    			Backward time: 	 0.01 sec 
2023-03-30 15:24:13,418 			Learning rate: weights:   1.000e-03    
2023-03-30 15:24:13,418 			Last test performance: 99.41%
2023-03-30 15:24:13,418 ----------------
2023-03-30 15:24:13,503   20  => 115   		Training 486 pattern with 99.58% 	Forward time: 	 0.07 sec
2023-03-30 15:24:13,503 			Loss:    6.935e-04    			Backward time: 	 0.01 sec 
2023-03-30 15:24:13,545 			Learning rate: weights:   1.000e-03    
2023-03-30 15:24:13,545 			Last test performance: 99.41%
2023-03-30 15:24:13,545 ----------------
2023-03-30 15:24:13,629   20  => 116   		Training 486 pattern with 99.17% 	Forward time: 	 0.07 sec
2023-03-30 15:24:13,629 			Loss:    1.008e-03    			Backward time: 	 0.01 sec 
2023-03-30 15:24:13,696 			Learning rate: weights:   1.000e-03    
2023-03-30 15:24:13,696 			Last test performance: 99.41%
2023-03-30 15:24:13,696 ----------------
2023-03-30 15:24:13,780   20  => 117   		Training 486 pattern with 99.58% 	Forward time: 	 0.07 sec
2023-03-30 15:24:13,780 			Loss:    5.218e-04    			Backward time: 	 0.01 sec 
2023-03-30 15:24:13,838 			Learning rate: weights:   1.000e-03    
2023-03-30 15:24:13,838 			Last test performance: 99.41%
2023-03-30 15:24:13,838 ----------------
2023-03-30 15:24:13,923   20  => 118   		Training 486 pattern with 98.96% 	Forward time: 	 0.07 sec
2023-03-30 15:24:13,923 			Loss:    1.868e-03    			Backward time: 	 0.01 sec 
2023-03-30 15:24:13,998 			Learning rate: weights:   1.000e-03    
2023-03-30 15:24:13,998 			Last test performance: 99.41%
2023-03-30 15:24:13,998 ----------------
2023-03-30 15:24:14,082   20  => 119   		Training 486 pattern with 98.96% 	Forward time: 	 0.07 sec
2023-03-30 15:24:14,082 			Loss:    9.422e-04    			Backward time: 	 0.01 sec 
2023-03-30 15:24:14,135 			Learning rate: weights:   1.000e-03    
2023-03-30 15:24:14,135 			Last test performance: 99.41%
2023-03-30 15:24:14,135 ----------------
2023-03-30 15:24:14,220   20  => 120   		Training 486 pattern with 99.38% 	Forward time: 	 0.07 sec
2023-03-30 15:24:14,220 			Loss:    6.324e-04    			Backward time: 	 0.01 sec 
2023-03-30 15:24:14,277 			Learning rate: weights:   1.000e-03    
2023-03-30 15:24:14,277 			Last test performance: 99.41%
2023-03-30 15:24:14,277 ----------------
2023-03-30 15:24:14,361   20  => 121   		Training 486 pattern with 98.75% 	Forward time: 	 0.07 sec
2023-03-30 15:24:14,361 			Loss:    1.845e-03    			Backward time: 	 0.01 sec 
2023-03-30 15:24:14,407 			Learning rate: weights:   1.000e-03    
2023-03-30 15:24:14,407 			Last test performance: 99.41%
2023-03-30 15:24:14,407 ----------------
2023-03-30 15:24:14,491   20  => 122   		Training 486 pattern with 99.17% 	Forward time: 	 0.07 sec
2023-03-30 15:24:14,491 			Loss:    1.087e-03    			Backward time: 	 0.01 sec 
2023-03-30 15:24:14,541 			Learning rate: weights:   1.000e-03    
2023-03-30 15:24:14,541 			Last test performance: 99.41%
2023-03-30 15:24:14,541 ----------------
2023-03-30 15:24:14,626   20  => 123   		Training 486 pattern with 99.79% 	Forward time: 	 0.07 sec
2023-03-30 15:24:14,626 			Loss:    6.680e-04    			Backward time: 	 0.01 sec 
2023-03-30 15:24:14,674 			Learning rate: weights:   1.000e-03    
2023-03-30 15:24:14,674 			Last test performance: 99.41%
2023-03-30 15:24:14,674 ----------------
2023-03-30 15:24:14,758   20  => 124   		Training 486 pattern with 99.38% 	Forward time: 	 0.07 sec
2023-03-30 15:24:14,758 			Loss:    1.036e-03    			Backward time: 	 0.01 sec 
2023-03-30 15:24:14,820 
2023-03-30 15:24:14,820 Testing:
2023-03-30 15:24:14,823 		24 of 10000 with 95.83% 	 Time used:  0.00 sec
2023-03-30 15:24:14,826 		48 of 10000 with 97.92% 	 Time used:  0.00 sec
2023-03-30 15:24:14,829 		72 of 10000 with 98.61% 	 Time used:  0.00 sec
2023-03-30 15:24:14,836 		96 of 10000 with 98.96% 	 Time used:  0.00 sec
2023-03-30 15:24:14,839 		120 of 10000 with 99.17% 	 Time used:  0.00 sec
2023-03-30 15:24:14,842 		144 of 10000 with 99.31% 	 Time used:  0.00 sec
2023-03-30 15:24:14,845 		168 of 10000 with 99.40% 	 Time used:  0.00 sec
2023-03-30 15:24:14,848 		192 of 10000 with 99.48% 	 Time used:  0.00 sec
2023-03-30 15:24:14,852 		216 of 10000 with 99.54% 	 Time used:  0.00 sec
2023-03-30 15:24:14,855 		240 of 10000 with 99.58% 	 Time used:  0.00 sec
2023-03-30 15:24:14,858 		264 of 10000 with 99.62% 	 Time used:  0.00 sec
2023-03-30 15:24:14,861 		288 of 10000 with 99.65% 	 Time used:  0.00 sec
2023-03-30 15:24:14,864 		312 of 10000 with 99.68% 	 Time used:  0.00 sec
2023-03-30 15:24:14,867 		336 of 10000 with 99.70% 	 Time used:  0.00 sec
2023-03-30 15:24:14,870 		360 of 10000 with 99.72% 	 Time used:  0.00 sec
2023-03-30 15:24:14,874 		384 of 10000 with 99.74% 	 Time used:  0.00 sec
2023-03-30 15:24:14,876 		408 of 10000 with 99.75% 	 Time used:  0.00 sec
2023-03-30 15:24:14,878 		432 of 10000 with 99.77% 	 Time used:  0.00 sec
2023-03-30 15:24:14,880 		456 of 10000 with 99.34% 	 Time used:  0.00 sec
2023-03-30 15:24:14,882 		480 of 10000 with 99.38% 	 Time used:  0.00 sec
2023-03-30 15:24:14,884 		504 of 10000 with 99.40% 	 Time used:  0.00 sec
2023-03-30 15:24:14,886 		528 of 10000 with 99.43% 	 Time used:  0.00 sec
2023-03-30 15:24:14,889 		552 of 10000 with 99.46% 	 Time used:  0.00 sec
2023-03-30 15:24:14,891 		576 of 10000 with 99.48% 	 Time used:  0.00 sec
2023-03-30 15:24:14,893 		600 of 10000 with 99.50% 	 Time used:  0.00 sec
2023-03-30 15:24:14,895 		624 of 10000 with 99.52% 	 Time used:  0.00 sec
2023-03-30 15:24:14,897 		648 of 10000 with 99.54% 	 Time used:  0.00 sec
2023-03-30 15:24:14,899 		672 of 10000 with 99.55% 	 Time used:  0.00 sec
2023-03-30 15:24:14,901 		696 of 10000 with 99.43% 	 Time used:  0.00 sec
2023-03-30 15:24:14,903 		720 of 10000 with 99.31% 	 Time used:  0.00 sec
2023-03-30 15:24:14,906 		744 of 10000 with 99.19% 	 Time used:  0.00 sec
2023-03-30 15:24:14,908 		768 of 10000 with 99.22% 	 Time used:  0.00 sec
2023-03-30 15:24:14,910 		792 of 10000 with 99.24% 	 Time used:  0.00 sec
2023-03-30 15:24:14,912 		816 of 10000 with 99.26% 	 Time used:  0.00 sec
2023-03-30 15:24:14,914 		840 of 10000 with 99.29% 	 Time used:  0.00 sec
2023-03-30 15:24:14,916 		864 of 10000 with 99.31% 	 Time used:  0.00 sec
2023-03-30 15:24:14,918 		888 of 10000 with 99.32% 	 Time used:  0.00 sec
2023-03-30 15:24:14,920 		912 of 10000 with 99.34% 	 Time used:  0.00 sec
2023-03-30 15:24:14,923 		936 of 10000 with 99.36% 	 Time used:  0.00 sec
2023-03-30 15:24:14,925 		960 of 10000 with 99.27% 	 Time used:  0.00 sec
2023-03-30 15:24:14,927 		984 of 10000 with 99.29% 	 Time used:  0.00 sec
2023-03-30 15:24:14,929 		1008 of 10000 with 99.31% 	 Time used:  0.00 sec
2023-03-30 15:24:14,931 		1032 of 10000 with 99.22% 	 Time used:  0.00 sec
2023-03-30 15:24:14,933 		1056 of 10000 with 99.15% 	 Time used:  0.00 sec
2023-03-30 15:24:14,935 		1080 of 10000 with 99.17% 	 Time used:  0.00 sec
2023-03-30 15:24:14,938 		1104 of 10000 with 99.18% 	 Time used:  0.00 sec
2023-03-30 15:24:14,940 		1128 of 10000 with 99.11% 	 Time used:  0.00 sec
2023-03-30 15:24:14,942 		1152 of 10000 with 99.13% 	 Time used:  0.00 sec
2023-03-30 15:24:14,944 		1176 of 10000 with 99.15% 	 Time used:  0.00 sec
2023-03-30 15:24:14,946 		1200 of 10000 with 99.17% 	 Time used:  0.00 sec
2023-03-30 15:24:14,948 		1224 of 10000 with 99.18% 	 Time used:  0.00 sec
2023-03-30 15:24:14,950 		1248 of 10000 with 98.96% 	 Time used:  0.00 sec
2023-03-30 15:24:14,953 		1272 of 10000 with 98.98% 	 Time used:  0.00 sec
2023-03-30 15:24:14,955 		1296 of 10000 with 98.92% 	 Time used:  0.00 sec
2023-03-30 15:24:14,957 		1320 of 10000 with 98.94% 	 Time used:  0.00 sec
2023-03-30 15:24:14,959 		1344 of 10000 with 98.96% 	 Time used:  0.00 sec
2023-03-30 15:24:14,961 		1368 of 10000 with 98.98% 	 Time used:  0.00 sec
2023-03-30 15:24:14,963 		1392 of 10000 with 98.99% 	 Time used:  0.00 sec
2023-03-30 15:24:14,966 		1416 of 10000 with 99.01% 	 Time used:  0.00 sec
2023-03-30 15:24:14,968 		1440 of 10000 with 99.03% 	 Time used:  0.00 sec
2023-03-30 15:24:14,970 		1464 of 10000 with 99.04% 	 Time used:  0.00 sec
2023-03-30 15:24:14,972 		1488 of 10000 with 99.06% 	 Time used:  0.00 sec
2023-03-30 15:24:14,974 		1512 of 10000 with 99.07% 	 Time used:  0.00 sec
2023-03-30 15:24:14,976 		1536 of 10000 with 98.96% 	 Time used:  0.00 sec
2023-03-30 15:24:14,978 		1560 of 10000 with 98.97% 	 Time used:  0.00 sec
2023-03-30 15:24:14,981 		1584 of 10000 with 98.99% 	 Time used:  0.00 sec
2023-03-30 15:24:14,983 		1608 of 10000 with 99.00% 	 Time used:  0.00 sec
2023-03-30 15:24:14,985 		1632 of 10000 with 99.02% 	 Time used:  0.00 sec
2023-03-30 15:24:14,987 		1656 of 10000 with 99.03% 	 Time used:  0.00 sec
2023-03-30 15:24:14,989 		1680 of 10000 with 99.05% 	 Time used:  0.00 sec
2023-03-30 15:24:14,991 		1704 of 10000 with 99.06% 	 Time used:  0.00 sec
2023-03-30 15:24:14,993 		1728 of 10000 with 99.07% 	 Time used:  0.00 sec
2023-03-30 15:24:14,996 		1752 of 10000 with 99.03% 	 Time used:  0.00 sec
2023-03-30 15:24:14,998 		1776 of 10000 with 99.04% 	 Time used:  0.00 sec
2023-03-30 15:24:15,000 		1800 of 10000 with 99.06% 	 Time used:  0.00 sec
2023-03-30 15:24:15,002 		1824 of 10000 with 99.07% 	 Time used:  0.00 sec
2023-03-30 15:24:15,004 		1848 of 10000 with 99.08% 	 Time used:  0.00 sec
2023-03-30 15:24:15,006 		1872 of 10000 with 99.09% 	 Time used:  0.00 sec
2023-03-30 15:24:15,009 		1896 of 10000 with 99.10% 	 Time used:  0.00 sec
2023-03-30 15:24:15,011 		1920 of 10000 with 99.06% 	 Time used:  0.00 sec
2023-03-30 15:24:15,013 		1944 of 10000 with 99.07% 	 Time used:  0.00 sec
2023-03-30 15:24:15,015 		1968 of 10000 with 99.09% 	 Time used:  0.00 sec
2023-03-30 15:24:15,017 		1992 of 10000 with 99.10% 	 Time used:  0.00 sec
2023-03-30 15:24:15,019 		2016 of 10000 with 99.11% 	 Time used:  0.00 sec
2023-03-30 15:24:15,021 		2040 of 10000 with 99.12% 	 Time used:  0.00 sec
2023-03-30 15:24:15,024 		2064 of 10000 with 99.13% 	 Time used:  0.00 sec
2023-03-30 15:24:15,026 		2088 of 10000 with 99.09% 	 Time used:  0.00 sec
2023-03-30 15:24:15,028 		2112 of 10000 with 99.10% 	 Time used:  0.00 sec
2023-03-30 15:24:15,030 		2136 of 10000 with 99.02% 	 Time used:  0.00 sec
2023-03-30 15:24:15,032 		2160 of 10000 with 99.03% 	 Time used:  0.00 sec
2023-03-30 15:24:15,034 		2184 of 10000 with 99.04% 	 Time used:  0.00 sec
2023-03-30 15:24:15,036 		2208 of 10000 with 98.96% 	 Time used:  0.00 sec
2023-03-30 15:24:15,039 		2232 of 10000 with 98.97% 	 Time used:  0.00 sec
2023-03-30 15:24:15,041 		2256 of 10000 with 98.98% 	 Time used:  0.00 sec
2023-03-30 15:24:15,043 		2280 of 10000 with 98.99% 	 Time used:  0.00 sec
2023-03-30 15:24:15,045 		2304 of 10000 with 98.91% 	 Time used:  0.00 sec
2023-03-30 15:24:15,047 		2328 of 10000 with 98.88% 	 Time used:  0.00 sec
2023-03-30 15:24:15,049 		2352 of 10000 with 98.89% 	 Time used:  0.00 sec
2023-03-30 15:24:15,051 		2376 of 10000 with 98.91% 	 Time used:  0.00 sec
2023-03-30 15:24:15,054 		2400 of 10000 with 98.92% 	 Time used:  0.00 sec
2023-03-30 15:24:15,056 		2424 of 10000 with 98.93% 	 Time used:  0.00 sec
2023-03-30 15:24:15,058 		2448 of 10000 with 98.94% 	 Time used:  0.00 sec
2023-03-30 15:24:15,060 		2472 of 10000 with 98.91% 	 Time used:  0.00 sec
2023-03-30 15:24:15,062 		2496 of 10000 with 98.92% 	 Time used:  0.00 sec
2023-03-30 15:24:15,064 		2520 of 10000 with 98.93% 	 Time used:  0.00 sec
2023-03-30 15:24:15,067 		2544 of 10000 with 98.94% 	 Time used:  0.00 sec
2023-03-30 15:24:15,069 		2568 of 10000 with 98.95% 	 Time used:  0.00 sec
2023-03-30 15:24:15,071 		2592 of 10000 with 98.96% 	 Time used:  0.00 sec
2023-03-30 15:24:15,073 		2616 of 10000 with 98.93% 	 Time used:  0.00 sec
2023-03-30 15:24:15,075 		2640 of 10000 with 98.94% 	 Time used:  0.00 sec
2023-03-30 15:24:15,077 		2664 of 10000 with 98.91% 	 Time used:  0.00 sec
2023-03-30 15:24:15,080 		2688 of 10000 with 98.92% 	 Time used:  0.00 sec
2023-03-30 15:24:15,082 		2712 of 10000 with 98.93% 	 Time used:  0.00 sec
2023-03-30 15:24:15,084 		2736 of 10000 with 98.94% 	 Time used:  0.00 sec
2023-03-30 15:24:15,086 		2760 of 10000 with 98.95% 	 Time used:  0.00 sec
2023-03-30 15:24:15,088 		2784 of 10000 with 98.92% 	 Time used:  0.00 sec
2023-03-30 15:24:15,090 		2808 of 10000 with 98.93% 	 Time used:  0.00 sec
2023-03-30 15:24:15,092 		2832 of 10000 with 98.94% 	 Time used:  0.00 sec
2023-03-30 15:24:15,095 		2856 of 10000 with 98.95% 	 Time used:  0.00 sec
2023-03-30 15:24:15,097 		2880 of 10000 with 98.96% 	 Time used:  0.00 sec
2023-03-30 15:24:15,099 		2904 of 10000 with 98.97% 	 Time used:  0.00 sec
2023-03-30 15:24:15,101 		2928 of 10000 with 98.98% 	 Time used:  0.00 sec
2023-03-30 15:24:15,103 		2952 of 10000 with 98.95% 	 Time used:  0.00 sec
2023-03-30 15:24:15,105 		2976 of 10000 with 98.96% 	 Time used:  0.00 sec
2023-03-30 15:24:15,107 		3000 of 10000 with 98.93% 	 Time used:  0.00 sec
2023-03-30 15:24:15,110 		3024 of 10000 with 98.94% 	 Time used:  0.00 sec
2023-03-30 15:24:15,112 		3048 of 10000 with 98.95% 	 Time used:  0.00 sec
2023-03-30 15:24:15,114 		3072 of 10000 with 98.96% 	 Time used:  0.00 sec
2023-03-30 15:24:15,116 		3096 of 10000 with 98.97% 	 Time used:  0.00 sec
2023-03-30 15:24:15,118 		3120 of 10000 with 98.97% 	 Time used:  0.00 sec
2023-03-30 15:24:15,120 		3144 of 10000 with 98.98% 	 Time used:  0.00 sec
2023-03-30 15:24:15,122 		3168 of 10000 with 98.99% 	 Time used:  0.00 sec
2023-03-30 15:24:15,125 		3192 of 10000 with 99.00% 	 Time used:  0.00 sec
2023-03-30 15:24:15,127 		3216 of 10000 with 99.00% 	 Time used:  0.00 sec
2023-03-30 15:24:15,129 		3240 of 10000 with 98.98% 	 Time used:  0.00 sec
2023-03-30 15:24:15,131 		3264 of 10000 with 98.99% 	 Time used:  0.00 sec
2023-03-30 15:24:15,133 		3288 of 10000 with 99.00% 	 Time used:  0.00 sec
2023-03-30 15:24:15,135 		3312 of 10000 with 99.00% 	 Time used:  0.00 sec
2023-03-30 15:24:15,138 		3336 of 10000 with 99.01% 	 Time used:  0.00 sec
2023-03-30 15:24:15,140 		3360 of 10000 with 99.02% 	 Time used:  0.00 sec
2023-03-30 15:24:15,142 		3384 of 10000 with 99.02% 	 Time used:  0.00 sec
2023-03-30 15:24:15,144 		3408 of 10000 with 99.03% 	 Time used:  0.00 sec
2023-03-30 15:24:15,146 		3432 of 10000 with 99.01% 	 Time used:  0.00 sec
2023-03-30 15:24:15,148 		3456 of 10000 with 99.02% 	 Time used:  0.00 sec
2023-03-30 15:24:15,150 		3480 of 10000 with 99.02% 	 Time used:  0.00 sec
2023-03-30 15:24:15,153 		3504 of 10000 with 99.03% 	 Time used:  0.00 sec
2023-03-30 15:24:15,155 		3528 of 10000 with 99.04% 	 Time used:  0.00 sec
2023-03-30 15:24:15,157 		3552 of 10000 with 99.01% 	 Time used:  0.00 sec
2023-03-30 15:24:15,159 		3576 of 10000 with 99.02% 	 Time used:  0.00 sec
2023-03-30 15:24:15,161 		3600 of 10000 with 99.03% 	 Time used:  0.00 sec
2023-03-30 15:24:15,163 		3624 of 10000 with 99.03% 	 Time used:  0.00 sec
2023-03-30 15:24:15,165 		3648 of 10000 with 99.04% 	 Time used:  0.00 sec
2023-03-30 15:24:15,167 		3672 of 10000 with 99.05% 	 Time used:  0.00 sec
2023-03-30 15:24:15,170 		3696 of 10000 with 99.05% 	 Time used:  0.00 sec
2023-03-30 15:24:15,172 		3720 of 10000 with 99.06% 	 Time used:  0.00 sec
2023-03-30 15:24:15,174 		3744 of 10000 with 99.04% 	 Time used:  0.00 sec
2023-03-30 15:24:15,176 		3768 of 10000 with 99.02% 	 Time used:  0.00 sec
2023-03-30 15:24:15,178 		3792 of 10000 with 99.02% 	 Time used:  0.00 sec
2023-03-30 15:24:15,181 		3816 of 10000 with 99.00% 	 Time used:  0.00 sec
2023-03-30 15:24:15,183 		3840 of 10000 with 99.01% 	 Time used:  0.00 sec
2023-03-30 15:24:15,185 		3864 of 10000 with 98.99% 	 Time used:  0.00 sec
2023-03-30 15:24:15,187 		3888 of 10000 with 99.00% 	 Time used:  0.00 sec
2023-03-30 15:24:15,189 		3912 of 10000 with 99.00% 	 Time used:  0.00 sec
2023-03-30 15:24:15,191 		3936 of 10000 with 99.01% 	 Time used:  0.00 sec
2023-03-30 15:24:15,194 		3960 of 10000 with 99.02% 	 Time used:  0.00 sec
2023-03-30 15:24:15,196 		3984 of 10000 with 99.02% 	 Time used:  0.00 sec
2023-03-30 15:24:15,198 		4008 of 10000 with 99.03% 	 Time used:  0.00 sec
2023-03-30 15:24:15,200 		4032 of 10000 with 99.01% 	 Time used:  0.00 sec
2023-03-30 15:24:15,202 		4056 of 10000 with 99.01% 	 Time used:  0.00 sec
2023-03-30 15:24:15,204 		4080 of 10000 with 99.00% 	 Time used:  0.00 sec
2023-03-30 15:24:15,207 		4104 of 10000 with 99.00% 	 Time used:  0.00 sec
2023-03-30 15:24:15,209 		4128 of 10000 with 99.01% 	 Time used:  0.00 sec
2023-03-30 15:24:15,211 		4152 of 10000 with 99.01% 	 Time used:  0.00 sec
2023-03-30 15:24:15,213 		4176 of 10000 with 99.02% 	 Time used:  0.00 sec
2023-03-30 15:24:15,215 		4200 of 10000 with 99.00% 	 Time used:  0.00 sec
2023-03-30 15:24:15,217 		4224 of 10000 with 98.98% 	 Time used:  0.00 sec
2023-03-30 15:24:15,219 		4248 of 10000 with 98.99% 	 Time used:  0.00 sec
2023-03-30 15:24:15,221 		4272 of 10000 with 98.99% 	 Time used:  0.00 sec
2023-03-30 15:24:15,224 		4296 of 10000 with 99.00% 	 Time used:  0.00 sec
2023-03-30 15:24:15,226 		4320 of 10000 with 99.00% 	 Time used:  0.00 sec
2023-03-30 15:24:15,228 		4344 of 10000 with 99.01% 	 Time used:  0.00 sec
2023-03-30 15:24:15,230 		4368 of 10000 with 99.02% 	 Time used:  0.00 sec
2023-03-30 15:24:15,232 		4392 of 10000 with 99.02% 	 Time used:  0.00 sec
2023-03-30 15:24:15,234 		4416 of 10000 with 99.03% 	 Time used:  0.00 sec
2023-03-30 15:24:15,237 		4440 of 10000 with 99.03% 	 Time used:  0.00 sec
2023-03-30 15:24:15,239 		4464 of 10000 with 99.04% 	 Time used:  0.00 sec
2023-03-30 15:24:15,241 		4488 of 10000 with 99.04% 	 Time used:  0.00 sec
2023-03-30 15:24:15,243 		4512 of 10000 with 99.02% 	 Time used:  0.00 sec
2023-03-30 15:24:15,245 		4536 of 10000 with 99.03% 	 Time used:  0.00 sec
2023-03-30 15:24:15,247 		4560 of 10000 with 99.01% 	 Time used:  0.00 sec
2023-03-30 15:24:15,249 		4584 of 10000 with 99.02% 	 Time used:  0.00 sec
2023-03-30 15:24:15,252 		4608 of 10000 with 99.02% 	 Time used:  0.00 sec
2023-03-30 15:24:15,254 		4632 of 10000 with 99.03% 	 Time used:  0.00 sec
2023-03-30 15:24:15,256 		4656 of 10000 with 99.03% 	 Time used:  0.00 sec
2023-03-30 15:24:15,258 		4680 of 10000 with 99.04% 	 Time used:  0.00 sec
2023-03-30 15:24:15,260 		4704 of 10000 with 99.04% 	 Time used:  0.00 sec
2023-03-30 15:24:15,263 		4728 of 10000 with 99.05% 	 Time used:  0.00 sec
2023-03-30 15:24:15,265 		4752 of 10000 with 99.03% 	 Time used:  0.00 sec
2023-03-30 15:24:15,267 		4776 of 10000 with 99.04% 	 Time used:  0.00 sec
2023-03-30 15:24:15,269 		4800 of 10000 with 99.04% 	 Time used:  0.00 sec
2023-03-30 15:24:15,271 		4824 of 10000 with 99.05% 	 Time used:  0.00 sec
2023-03-30 15:24:15,273 		4848 of 10000 with 99.05% 	 Time used:  0.00 sec
2023-03-30 15:24:15,275 		4872 of 10000 with 99.04% 	 Time used:  0.00 sec
2023-03-30 15:24:15,278 		4896 of 10000 with 99.02% 	 Time used:  0.00 sec
2023-03-30 15:24:15,280 		4920 of 10000 with 99.02% 	 Time used:  0.00 sec
2023-03-30 15:24:15,282 		4944 of 10000 with 99.03% 	 Time used:  0.00 sec
2023-03-30 15:24:15,284 		4968 of 10000 with 99.03% 	 Time used:  0.00 sec
2023-03-30 15:24:15,286 		4992 of 10000 with 99.04% 	 Time used:  0.00 sec
2023-03-30 15:24:15,288 		5016 of 10000 with 99.04% 	 Time used:  0.00 sec
2023-03-30 15:24:15,290 		5040 of 10000 with 99.05% 	 Time used:  0.00 sec
2023-03-30 15:24:15,293 		5064 of 10000 with 99.05% 	 Time used:  0.00 sec
2023-03-30 15:24:15,295 		5088 of 10000 with 99.06% 	 Time used:  0.00 sec
2023-03-30 15:24:15,297 		5112 of 10000 with 99.06% 	 Time used:  0.00 sec
2023-03-30 15:24:15,299 		5136 of 10000 with 99.07% 	 Time used:  0.00 sec
2023-03-30 15:24:15,301 		5160 of 10000 with 99.07% 	 Time used:  0.00 sec
2023-03-30 15:24:15,303 		5184 of 10000 with 99.07% 	 Time used:  0.00 sec
2023-03-30 15:24:15,305 		5208 of 10000 with 99.08% 	 Time used:  0.00 sec
2023-03-30 15:24:15,308 		5232 of 10000 with 99.08% 	 Time used:  0.00 sec
2023-03-30 15:24:15,310 		5256 of 10000 with 99.09% 	 Time used:  0.00 sec
2023-03-30 15:24:15,312 		5280 of 10000 with 99.09% 	 Time used:  0.00 sec
2023-03-30 15:24:15,314 		5304 of 10000 with 99.10% 	 Time used:  0.00 sec
2023-03-30 15:24:15,316 		5328 of 10000 with 99.10% 	 Time used:  0.00 sec
2023-03-30 15:24:15,318 		5352 of 10000 with 99.10% 	 Time used:  0.00 sec
2023-03-30 15:24:15,320 		5376 of 10000 with 99.11% 	 Time used:  0.00 sec
2023-03-30 15:24:15,322 		5400 of 10000 with 99.11% 	 Time used:  0.00 sec
2023-03-30 15:24:15,324 		5424 of 10000 with 99.12% 	 Time used:  0.00 sec
2023-03-30 15:24:15,327 		5448 of 10000 with 99.12% 	 Time used:  0.00 sec
2023-03-30 15:24:15,329 		5472 of 10000 with 99.12% 	 Time used:  0.00 sec
2023-03-30 15:24:15,331 		5496 of 10000 with 99.13% 	 Time used:  0.00 sec
2023-03-30 15:24:15,333 		5520 of 10000 with 99.13% 	 Time used:  0.00 sec
2023-03-30 15:24:15,335 		5544 of 10000 with 99.13% 	 Time used:  0.00 sec
2023-03-30 15:24:15,337 		5568 of 10000 with 99.14% 	 Time used:  0.00 sec
2023-03-30 15:24:15,339 		5592 of 10000 with 99.14% 	 Time used:  0.00 sec
2023-03-30 15:24:15,342 		5616 of 10000 with 99.13% 	 Time used:  0.00 sec
2023-03-30 15:24:15,344 		5640 of 10000 with 99.13% 	 Time used:  0.00 sec
2023-03-30 15:24:15,346 		5664 of 10000 with 99.12% 	 Time used:  0.00 sec
2023-03-30 15:24:15,348 		5688 of 10000 with 99.12% 	 Time used:  0.00 sec
2023-03-30 15:24:15,350 		5712 of 10000 with 99.12% 	 Time used:  0.00 sec
2023-03-30 15:24:15,352 		5736 of 10000 with 99.13% 	 Time used:  0.00 sec
2023-03-30 15:24:15,354 		5760 of 10000 with 99.13% 	 Time used:  0.00 sec
2023-03-30 15:24:15,357 		5784 of 10000 with 99.14% 	 Time used:  0.00 sec
2023-03-30 15:24:15,359 		5808 of 10000 with 99.14% 	 Time used:  0.00 sec
2023-03-30 15:24:15,361 		5832 of 10000 with 99.14% 	 Time used:  0.00 sec
2023-03-30 15:24:15,363 		5856 of 10000 with 99.15% 	 Time used:  0.00 sec
2023-03-30 15:24:15,365 		5880 of 10000 with 99.15% 	 Time used:  0.00 sec
2023-03-30 15:24:15,367 		5904 of 10000 with 99.15% 	 Time used:  0.00 sec
2023-03-30 15:24:15,369 		5928 of 10000 with 99.16% 	 Time used:  0.00 sec
2023-03-30 15:24:15,372 		5952 of 10000 with 99.16% 	 Time used:  0.00 sec
2023-03-30 15:24:15,374 		5976 of 10000 with 99.16% 	 Time used:  0.00 sec
2023-03-30 15:24:15,376 		6000 of 10000 with 99.17% 	 Time used:  0.00 sec
2023-03-30 15:24:15,378 		6024 of 10000 with 99.17% 	 Time used:  0.00 sec
2023-03-30 15:24:15,380 		6048 of 10000 with 99.17% 	 Time used:  0.00 sec
2023-03-30 15:24:15,382 		6072 of 10000 with 99.18% 	 Time used:  0.00 sec
2023-03-30 15:24:15,384 		6096 of 10000 with 99.18% 	 Time used:  0.00 sec
2023-03-30 15:24:15,386 		6120 of 10000 with 99.18% 	 Time used:  0.00 sec
2023-03-30 15:24:15,389 		6144 of 10000 with 99.19% 	 Time used:  0.00 sec
2023-03-30 15:24:15,391 		6168 of 10000 with 99.19% 	 Time used:  0.00 sec
2023-03-30 15:24:15,393 		6192 of 10000 with 99.18% 	 Time used:  0.00 sec
2023-03-30 15:24:15,395 		6216 of 10000 with 99.18% 	 Time used:  0.00 sec
2023-03-30 15:24:15,397 		6240 of 10000 with 99.18% 	 Time used:  0.00 sec
2023-03-30 15:24:15,399 		6264 of 10000 with 99.19% 	 Time used:  0.00 sec
2023-03-30 15:24:15,401 		6288 of 10000 with 99.19% 	 Time used:  0.00 sec
2023-03-30 15:24:15,404 		6312 of 10000 with 99.19% 	 Time used:  0.00 sec
2023-03-30 15:24:15,406 		6336 of 10000 with 99.20% 	 Time used:  0.00 sec
2023-03-30 15:24:15,408 		6360 of 10000 with 99.20% 	 Time used:  0.00 sec
2023-03-30 15:24:15,410 		6384 of 10000 with 99.20% 	 Time used:  0.00 sec
2023-03-30 15:24:15,412 		6408 of 10000 with 99.20% 	 Time used:  0.00 sec
2023-03-30 15:24:15,414 		6432 of 10000 with 99.21% 	 Time used:  0.00 sec
2023-03-30 15:24:15,417 		6456 of 10000 with 99.21% 	 Time used:  0.00 sec
2023-03-30 15:24:15,419 		6480 of 10000 with 99.21% 	 Time used:  0.00 sec
2023-03-30 15:24:15,421 		6504 of 10000 with 99.22% 	 Time used:  0.00 sec
2023-03-30 15:24:15,423 		6528 of 10000 with 99.22% 	 Time used:  0.00 sec
2023-03-30 15:24:15,425 		6552 of 10000 with 99.22% 	 Time used:  0.00 sec
2023-03-30 15:24:15,427 		6576 of 10000 with 99.21% 	 Time used:  0.00 sec
2023-03-30 15:24:15,429 		6600 of 10000 with 99.18% 	 Time used:  0.00 sec
2023-03-30 15:24:15,432 		6624 of 10000 with 99.18% 	 Time used:  0.00 sec
2023-03-30 15:24:15,434 		6648 of 10000 with 99.19% 	 Time used:  0.00 sec
2023-03-30 15:24:15,436 		6672 of 10000 with 99.19% 	 Time used:  0.00 sec
2023-03-30 15:24:15,438 		6696 of 10000 with 99.19% 	 Time used:  0.00 sec
2023-03-30 15:24:15,440 		6720 of 10000 with 99.20% 	 Time used:  0.00 sec
2023-03-30 15:24:15,442 		6744 of 10000 with 99.20% 	 Time used:  0.00 sec
2023-03-30 15:24:15,444 		6768 of 10000 with 99.20% 	 Time used:  0.00 sec
2023-03-30 15:24:15,447 		6792 of 10000 with 99.19% 	 Time used:  0.00 sec
2023-03-30 15:24:15,449 		6816 of 10000 with 99.19% 	 Time used:  0.00 sec
2023-03-30 15:24:15,451 		6840 of 10000 with 99.20% 	 Time used:  0.00 sec
2023-03-30 15:24:15,453 		6864 of 10000 with 99.20% 	 Time used:  0.00 sec
2023-03-30 15:24:15,455 		6888 of 10000 with 99.20% 	 Time used:  0.00 sec
2023-03-30 15:24:15,458 		6912 of 10000 with 99.20% 	 Time used:  0.00 sec
2023-03-30 15:24:15,460 		6936 of 10000 with 99.21% 	 Time used:  0.00 sec
2023-03-30 15:24:15,462 		6960 of 10000 with 99.21% 	 Time used:  0.00 sec
2023-03-30 15:24:15,464 		6984 of 10000 with 99.21% 	 Time used:  0.00 sec
2023-03-30 15:24:15,466 		7008 of 10000 with 99.22% 	 Time used:  0.00 sec
2023-03-30 15:24:15,468 		7032 of 10000 with 99.22% 	 Time used:  0.00 sec
2023-03-30 15:24:15,470 		7056 of 10000 with 99.22% 	 Time used:  0.00 sec
2023-03-30 15:24:15,473 		7080 of 10000 with 99.22% 	 Time used:  0.00 sec
2023-03-30 15:24:15,475 		7104 of 10000 with 99.23% 	 Time used:  0.00 sec
2023-03-30 15:24:15,477 		7128 of 10000 with 99.23% 	 Time used:  0.00 sec
2023-03-30 15:24:15,479 		7152 of 10000 with 99.23% 	 Time used:  0.00 sec
2023-03-30 15:24:15,481 		7176 of 10000 with 99.23% 	 Time used:  0.00 sec
2023-03-30 15:24:15,483 		7200 of 10000 with 99.24% 	 Time used:  0.00 sec
2023-03-30 15:24:15,486 		7224 of 10000 with 99.22% 	 Time used:  0.00 sec
2023-03-30 15:24:15,488 		7248 of 10000 with 99.23% 	 Time used:  0.00 sec
2023-03-30 15:24:15,490 		7272 of 10000 with 99.23% 	 Time used:  0.00 sec
2023-03-30 15:24:15,492 		7296 of 10000 with 99.23% 	 Time used:  0.00 sec
2023-03-30 15:24:15,494 		7320 of 10000 with 99.23% 	 Time used:  0.00 sec
2023-03-30 15:24:15,496 		7344 of 10000 with 99.24% 	 Time used:  0.00 sec
2023-03-30 15:24:15,498 		7368 of 10000 with 99.24% 	 Time used:  0.00 sec
2023-03-30 15:24:15,501 		7392 of 10000 with 99.24% 	 Time used:  0.00 sec
2023-03-30 15:24:15,503 		7416 of 10000 with 99.24% 	 Time used:  0.00 sec
2023-03-30 15:24:15,505 		7440 of 10000 with 99.25% 	 Time used:  0.00 sec
2023-03-30 15:24:15,507 		7464 of 10000 with 99.25% 	 Time used:  0.00 sec
2023-03-30 15:24:15,509 		7488 of 10000 with 99.25% 	 Time used:  0.00 sec
2023-03-30 15:24:15,512 		7512 of 10000 with 99.25% 	 Time used:  0.00 sec
2023-03-30 15:24:15,514 		7536 of 10000 with 99.26% 	 Time used:  0.00 sec
2023-03-30 15:24:15,516 		7560 of 10000 with 99.26% 	 Time used:  0.00 sec
2023-03-30 15:24:15,518 		7584 of 10000 with 99.26% 	 Time used:  0.00 sec
2023-03-30 15:24:15,520 		7608 of 10000 with 99.26% 	 Time used:  0.00 sec
2023-03-30 15:24:15,522 		7632 of 10000 with 99.27% 	 Time used:  0.00 sec
2023-03-30 15:24:15,525 		7656 of 10000 with 99.27% 	 Time used:  0.00 sec
2023-03-30 15:24:15,527 		7680 of 10000 with 99.27% 	 Time used:  0.00 sec
2023-03-30 15:24:15,529 		7704 of 10000 with 99.27% 	 Time used:  0.00 sec
2023-03-30 15:24:15,531 		7728 of 10000 with 99.28% 	 Time used:  0.00 sec
2023-03-30 15:24:15,533 		7752 of 10000 with 99.28% 	 Time used:  0.00 sec
2023-03-30 15:24:15,535 		7776 of 10000 with 99.28% 	 Time used:  0.00 sec
2023-03-30 15:24:15,538 		7800 of 10000 with 99.28% 	 Time used:  0.00 sec
2023-03-30 15:24:15,540 		7824 of 10000 with 99.28% 	 Time used:  0.00 sec
2023-03-30 15:24:15,542 		7848 of 10000 with 99.29% 	 Time used:  0.00 sec
2023-03-30 15:24:15,544 		7872 of 10000 with 99.29% 	 Time used:  0.00 sec
2023-03-30 15:24:15,546 		7896 of 10000 with 99.29% 	 Time used:  0.00 sec
2023-03-30 15:24:15,548 		7920 of 10000 with 99.29% 	 Time used:  0.00 sec
2023-03-30 15:24:15,550 		7944 of 10000 with 99.28% 	 Time used:  0.00 sec
2023-03-30 15:24:15,553 		7968 of 10000 with 99.28% 	 Time used:  0.00 sec
2023-03-30 15:24:15,555 		7992 of 10000 with 99.29% 	 Time used:  0.00 sec
2023-03-30 15:24:15,557 		8016 of 10000 with 99.29% 	 Time used:  0.00 sec
2023-03-30 15:24:15,559 		8040 of 10000 with 99.29% 	 Time used:  0.00 sec
2023-03-30 15:24:15,561 		8064 of 10000 with 99.29% 	 Time used:  0.00 sec
2023-03-30 15:24:15,563 		8088 of 10000 with 99.30% 	 Time used:  0.00 sec
2023-03-30 15:24:15,566 		8112 of 10000 with 99.30% 	 Time used:  0.00 sec
2023-03-30 15:24:15,568 		8136 of 10000 with 99.30% 	 Time used:  0.00 sec
2023-03-30 15:24:15,570 		8160 of 10000 with 99.30% 	 Time used:  0.00 sec
2023-03-30 15:24:15,572 		8184 of 10000 with 99.30% 	 Time used:  0.00 sec
2023-03-30 15:24:15,574 		8208 of 10000 with 99.31% 	 Time used:  0.00 sec
2023-03-30 15:24:15,576 		8232 of 10000 with 99.31% 	 Time used:  0.00 sec
2023-03-30 15:24:15,579 		8256 of 10000 with 99.30% 	 Time used:  0.00 sec
2023-03-30 15:24:15,581 		8280 of 10000 with 99.29% 	 Time used:  0.00 sec
2023-03-30 15:24:15,583 		8304 of 10000 with 99.29% 	 Time used:  0.00 sec
2023-03-30 15:24:15,585 		8328 of 10000 with 99.26% 	 Time used:  0.00 sec
2023-03-30 15:24:15,587 		8352 of 10000 with 99.26% 	 Time used:  0.00 sec
2023-03-30 15:24:15,589 		8376 of 10000 with 99.26% 	 Time used:  0.00 sec
2023-03-30 15:24:15,592 		8400 of 10000 with 99.24% 	 Time used:  0.00 sec
2023-03-30 15:24:15,594 		8424 of 10000 with 99.23% 	 Time used:  0.00 sec
2023-03-30 15:24:15,596 		8448 of 10000 with 99.23% 	 Time used:  0.00 sec
2023-03-30 15:24:15,598 		8472 of 10000 with 99.23% 	 Time used:  0.00 sec
2023-03-30 15:24:15,600 		8496 of 10000 with 99.23% 	 Time used:  0.00 sec
2023-03-30 15:24:15,602 		8520 of 10000 with 99.24% 	 Time used:  0.00 sec
2023-03-30 15:24:15,604 		8544 of 10000 with 99.23% 	 Time used:  0.00 sec
2023-03-30 15:24:15,606 		8568 of 10000 with 99.23% 	 Time used:  0.00 sec
2023-03-30 15:24:15,609 		8592 of 10000 with 99.23% 	 Time used:  0.00 sec
2023-03-30 15:24:15,611 		8616 of 10000 with 99.23% 	 Time used:  0.00 sec
2023-03-30 15:24:15,613 		8640 of 10000 with 99.24% 	 Time used:  0.00 sec
2023-03-30 15:24:15,615 		8664 of 10000 with 99.24% 	 Time used:  0.00 sec
2023-03-30 15:24:15,617 		8688 of 10000 with 99.24% 	 Time used:  0.00 sec
2023-03-30 15:24:15,619 		8712 of 10000 with 99.24% 	 Time used:  0.00 sec
2023-03-30 15:24:15,622 		8736 of 10000 with 99.24% 	 Time used:  0.00 sec
2023-03-30 15:24:15,624 		8760 of 10000 with 99.25% 	 Time used:  0.00 sec
2023-03-30 15:24:15,626 		8784 of 10000 with 99.25% 	 Time used:  0.00 sec
2023-03-30 15:24:15,628 		8808 of 10000 with 99.25% 	 Time used:  0.00 sec
2023-03-30 15:24:15,630 		8832 of 10000 with 99.25% 	 Time used:  0.00 sec
2023-03-30 15:24:15,632 		8856 of 10000 with 99.25% 	 Time used:  0.00 sec
2023-03-30 15:24:15,634 		8880 of 10000 with 99.26% 	 Time used:  0.00 sec
2023-03-30 15:24:15,637 		8904 of 10000 with 99.26% 	 Time used:  0.00 sec
2023-03-30 15:24:15,639 		8928 of 10000 with 99.26% 	 Time used:  0.00 sec
2023-03-30 15:24:15,641 		8952 of 10000 with 99.26% 	 Time used:  0.00 sec
2023-03-30 15:24:15,643 		8976 of 10000 with 99.26% 	 Time used:  0.00 sec
2023-03-30 15:24:15,645 		9000 of 10000 with 99.27% 	 Time used:  0.00 sec
2023-03-30 15:24:15,647 		9024 of 10000 with 99.27% 	 Time used:  0.00 sec
2023-03-30 15:24:15,649 		9048 of 10000 with 99.27% 	 Time used:  0.00 sec
2023-03-30 15:24:15,651 		9072 of 10000 with 99.27% 	 Time used:  0.00 sec
2023-03-30 15:24:15,654 		9096 of 10000 with 99.27% 	 Time used:  0.00 sec
2023-03-30 15:24:15,656 		9120 of 10000 with 99.28% 	 Time used:  0.00 sec
2023-03-30 15:24:15,658 		9144 of 10000 with 99.28% 	 Time used:  0.00 sec
2023-03-30 15:24:15,660 		9168 of 10000 with 99.28% 	 Time used:  0.00 sec
2023-03-30 15:24:15,662 		9192 of 10000 with 99.28% 	 Time used:  0.00 sec
2023-03-30 15:24:15,664 		9216 of 10000 with 99.28% 	 Time used:  0.00 sec
2023-03-30 15:24:15,667 		9240 of 10000 with 99.29% 	 Time used:  0.00 sec
2023-03-30 15:24:15,669 		9264 of 10000 with 99.29% 	 Time used:  0.00 sec
2023-03-30 15:24:15,671 		9288 of 10000 with 99.29% 	 Time used:  0.00 sec
2023-03-30 15:24:15,673 		9312 of 10000 with 99.29% 	 Time used:  0.00 sec
2023-03-30 15:24:15,675 		9336 of 10000 with 99.29% 	 Time used:  0.00 sec
2023-03-30 15:24:15,677 		9360 of 10000 with 99.29% 	 Time used:  0.00 sec
2023-03-30 15:24:15,679 		9384 of 10000 with 99.30% 	 Time used:  0.00 sec
2023-03-30 15:24:15,681 		9408 of 10000 with 99.30% 	 Time used:  0.00 sec
2023-03-30 15:24:15,684 		9432 of 10000 with 99.30% 	 Time used:  0.00 sec
2023-03-30 15:24:15,686 		9456 of 10000 with 99.30% 	 Time used:  0.00 sec
2023-03-30 15:24:15,688 		9480 of 10000 with 99.30% 	 Time used:  0.00 sec
2023-03-30 15:24:15,690 		9504 of 10000 with 99.31% 	 Time used:  0.00 sec
2023-03-30 15:24:15,692 		9528 of 10000 with 99.31% 	 Time used:  0.00 sec
2023-03-30 15:24:15,694 		9552 of 10000 with 99.30% 	 Time used:  0.00 sec
2023-03-30 15:24:15,696 		9576 of 10000 with 99.30% 	 Time used:  0.00 sec
2023-03-30 15:24:15,699 		9600 of 10000 with 99.30% 	 Time used:  0.00 sec
2023-03-30 15:24:15,701 		9624 of 10000 with 99.30% 	 Time used:  0.00 sec
2023-03-30 15:24:15,703 		9648 of 10000 with 99.31% 	 Time used:  0.00 sec
2023-03-30 15:24:15,705 		9672 of 10000 with 99.31% 	 Time used:  0.00 sec
2023-03-30 15:24:15,707 		9696 of 10000 with 99.30% 	 Time used:  0.00 sec
2023-03-30 15:24:15,709 		9720 of 10000 with 99.30% 	 Time used:  0.00 sec
2023-03-30 15:24:15,711 		9744 of 10000 with 99.29% 	 Time used:  0.00 sec
2023-03-30 15:24:15,713 		9768 of 10000 with 99.29% 	 Time used:  0.00 sec
2023-03-30 15:24:15,716 		9792 of 10000 with 99.30% 	 Time used:  0.00 sec
2023-03-30 15:24:15,718 		9816 of 10000 with 99.30% 	 Time used:  0.00 sec
2023-03-30 15:24:15,720 		9840 of 10000 with 99.30% 	 Time used:  0.00 sec
2023-03-30 15:24:15,722 		9864 of 10000 with 99.30% 	 Time used:  0.00 sec
2023-03-30 15:24:15,724 		9888 of 10000 with 99.30% 	 Time used:  0.00 sec
2023-03-30 15:24:15,727 		9912 of 10000 with 99.29% 	 Time used:  0.00 sec
2023-03-30 15:24:15,729 		9936 of 10000 with 99.30% 	 Time used:  0.00 sec
2023-03-30 15:24:15,731 		9960 of 10000 with 99.30% 	 Time used:  0.00 sec
2023-03-30 15:24:15,733 		9984 of 10000 with 99.30% 	 Time used:  0.00 sec
2023-03-30 15:24:15,735 		10000 of 10000 with 99.30% 	 Time used:  0.00 sec
2023-03-30 15:24:15,735 
2023-03-30 15:24:15,737 			Learning rate: weights:   1.000e-03    
2023-03-30 15:24:15,737 			Last test performance: 99.30%
2023-03-30 15:24:15,737 ----------------
2023-03-30 15:24:15,802   21  =>  0    		Training 486 pattern with 98.33% 	Forward time: 	 0.05 sec
2023-03-30 15:24:15,802 			Loss:    1.616e-03    			Backward time: 	 0.01 sec 
2023-03-30 15:24:15,840 			Learning rate: weights:   1.000e-03    
2023-03-30 15:24:15,840 			Last test performance: 99.30%
2023-03-30 15:24:15,840 ----------------
2023-03-30 15:24:15,925   21  =>  1    		Training 486 pattern with 99.58% 	Forward time: 	 0.07 sec
2023-03-30 15:24:15,925 			Loss:    7.462e-04    			Backward time: 	 0.01 sec 
2023-03-30 15:24:15,975 			Learning rate: weights:   1.000e-03    
2023-03-30 15:24:15,975 			Last test performance: 99.30%
2023-03-30 15:24:15,975 ----------------
2023-03-30 15:24:16,060   21  =>  2    		Training 486 pattern with 98.96% 	Forward time: 	 0.07 sec
2023-03-30 15:24:16,060 			Loss:    1.721e-03    			Backward time: 	 0.01 sec 
2023-03-30 15:24:16,122 			Learning rate: weights:   1.000e-03    
2023-03-30 15:24:16,122 			Last test performance: 99.30%
2023-03-30 15:24:16,122 ----------------
2023-03-30 15:24:16,206   21  =>  3    		Training 486 pattern with 98.96% 	Forward time: 	 0.07 sec
2023-03-30 15:24:16,206 			Loss:    8.705e-04    			Backward time: 	 0.01 sec 
2023-03-30 15:24:16,257 			Learning rate: weights:   1.000e-03    
2023-03-30 15:24:16,257 			Last test performance: 99.30%
2023-03-30 15:24:16,257 ----------------
2023-03-30 15:24:16,341   21  =>  4    		Training 486 pattern with 99.79% 	Forward time: 	 0.07 sec
2023-03-30 15:24:16,341 			Loss:    6.485e-04    			Backward time: 	 0.01 sec 
2023-03-30 15:24:16,378 			Learning rate: weights:   1.000e-03    
2023-03-30 15:24:16,378 			Last test performance: 99.30%
2023-03-30 15:24:16,378 ----------------
2023-03-30 15:24:16,458   21  =>  5    		Training 486 pattern with 98.96% 	Forward time: 	 0.07 sec
2023-03-30 15:24:16,458 			Loss:    9.959e-04    			Backward time: 	 0.01 sec 
2023-03-30 15:24:16,506 			Learning rate: weights:   1.000e-03    
2023-03-30 15:24:16,506 			Last test performance: 99.30%
2023-03-30 15:24:16,506 ----------------
2023-03-30 15:24:16,592   21  =>  6    		Training 486 pattern with 99.79% 	Forward time: 	 0.07 sec
2023-03-30 15:24:16,592 			Loss:    7.416e-04    			Backward time: 	 0.01 sec 
2023-03-30 15:24:16,705 			Learning rate: weights:   1.000e-03    
2023-03-30 15:24:16,705 			Last test performance: 99.30%
2023-03-30 15:24:16,705 ----------------
2023-03-30 15:24:16,791   21  =>  7    		Training 486 pattern with 99.38% 	Forward time: 	 0.07 sec
2023-03-30 15:24:16,791 			Loss:    8.665e-04    			Backward time: 	 0.01 sec 
2023-03-30 15:24:16,855 			Learning rate: weights:   1.000e-03    
2023-03-30 15:24:16,855 			Last test performance: 99.30%
2023-03-30 15:24:16,856 ----------------
2023-03-30 15:24:16,940   21  =>  8    		Training 486 pattern with 99.17% 	Forward time: 	 0.07 sec
2023-03-30 15:24:16,940 			Loss:    1.071e-03    			Backward time: 	 0.01 sec 
2023-03-30 15:24:16,993 			Learning rate: weights:   1.000e-03    
2023-03-30 15:24:16,994 			Last test performance: 99.30%
2023-03-30 15:24:16,994 ----------------
2023-03-30 15:24:17,079   21  =>  9    		Training 486 pattern with 99.17% 	Forward time: 	 0.07 sec
2023-03-30 15:24:17,079 			Loss:    1.043e-03    			Backward time: 	 0.01 sec 
2023-03-30 15:24:17,126 			Learning rate: weights:   1.000e-03    
2023-03-30 15:24:17,127 			Last test performance: 99.30%
2023-03-30 15:24:17,127 ----------------
2023-03-30 15:24:17,211   21  =>  10   		Training 486 pattern with 99.79% 	Forward time: 	 0.07 sec
2023-03-30 15:24:17,211 			Loss:    5.690e-04    			Backward time: 	 0.01 sec 
2023-03-30 15:24:17,332 			Learning rate: weights:   1.000e-03    
2023-03-30 15:24:17,333 			Last test performance: 99.30%
2023-03-30 15:24:17,333 ----------------
2023-03-30 15:24:17,418   21  =>  11   		Training 486 pattern with 99.58% 	Forward time: 	 0.07 sec
2023-03-30 15:24:17,418 			Loss:    7.421e-04    			Backward time: 	 0.01 sec 
2023-03-30 15:24:17,467 			Learning rate: weights:   1.000e-03    
2023-03-30 15:24:17,467 			Last test performance: 99.30%
2023-03-30 15:24:17,467 ----------------
2023-03-30 15:24:17,551   21  =>  12   		Training 486 pattern with 98.96% 	Forward time: 	 0.07 sec
2023-03-30 15:24:17,551 			Loss:    1.440e-03    			Backward time: 	 0.01 sec 
2023-03-30 15:24:17,592 			Learning rate: weights:   1.000e-03    
2023-03-30 15:24:17,592 			Last test performance: 99.30%
2023-03-30 15:24:17,592 ----------------
2023-03-30 15:24:17,659   21  =>  13   		Training 486 pattern with 99.79% 	Forward time: 	 0.06 sec
2023-03-30 15:24:17,659 			Loss:    4.843e-04    			Backward time: 	 0.01 sec 
2023-03-30 15:24:17,769 			Learning rate: weights:   1.000e-03    
2023-03-30 15:24:17,769 			Last test performance: 99.30%
2023-03-30 15:24:17,769 ----------------
2023-03-30 15:24:17,854   21  =>  14   		Training 486 pattern with 99.38% 	Forward time: 	 0.07 sec
2023-03-30 15:24:17,854 			Loss:    1.179e-03    			Backward time: 	 0.01 sec 
2023-03-30 15:24:17,960 			Learning rate: weights:   1.000e-03    
2023-03-30 15:24:17,960 			Last test performance: 99.30%
2023-03-30 15:24:17,960 ----------------
2023-03-30 15:24:18,045   21  =>  15   		Training 486 pattern with 99.17% 	Forward time: 	 0.07 sec
2023-03-30 15:24:18,045 			Loss:    6.597e-04    			Backward time: 	 0.01 sec 
2023-03-30 15:24:18,095 			Learning rate: weights:   1.000e-03    
2023-03-30 15:24:18,095 			Last test performance: 99.30%
2023-03-30 15:24:18,095 ----------------
2023-03-30 15:24:18,180   21  =>  16   		Training 486 pattern with 99.79% 	Forward time: 	 0.07 sec
2023-03-30 15:24:18,180 			Loss:    5.056e-04    			Backward time: 	 0.01 sec 
2023-03-30 15:24:18,245 			Learning rate: weights:   1.000e-03    
2023-03-30 15:24:18,245 			Last test performance: 99.30%
2023-03-30 15:24:18,245 ----------------
2023-03-30 15:24:18,330   21  =>  17   		Training 486 pattern with 99.38% 	Forward time: 	 0.07 sec
2023-03-30 15:24:18,330 			Loss:    9.787e-04    			Backward time: 	 0.01 sec 
2023-03-30 15:24:18,386 			Learning rate: weights:   1.000e-03    
2023-03-30 15:24:18,386 			Last test performance: 99.30%
2023-03-30 15:24:18,386 ----------------
2023-03-30 15:24:18,471   21  =>  18   		Training 486 pattern with 99.38% 	Forward time: 	 0.07 sec
2023-03-30 15:24:18,471 			Loss:    7.027e-04    			Backward time: 	 0.01 sec 
2023-03-30 15:24:18,606 			Learning rate: weights:   1.000e-03    
2023-03-30 15:24:18,607 			Last test performance: 99.30%
2023-03-30 15:24:18,607 ----------------
2023-03-30 15:24:18,694   21  =>  19   		Training 486 pattern with 98.96% 	Forward time: 	 0.07 sec
2023-03-30 15:24:18,694 			Loss:    1.038e-03    			Backward time: 	 0.01 sec 
2023-03-30 15:24:18,760 			Learning rate: weights:   1.000e-03    
2023-03-30 15:24:18,760 			Last test performance: 99.30%
2023-03-30 15:24:18,760 ----------------
2023-03-30 15:24:18,845   21  =>  20   		Training 486 pattern with 99.38% 	Forward time: 	 0.07 sec
2023-03-30 15:24:18,845 			Loss:    9.064e-04    			Backward time: 	 0.01 sec 
2023-03-30 15:24:18,955 			Learning rate: weights:   1.000e-03    
2023-03-30 15:24:18,955 			Last test performance: 99.30%
2023-03-30 15:24:18,955 ----------------
2023-03-30 15:24:19,040   21  =>  21   		Training 486 pattern with 99.17% 	Forward time: 	 0.07 sec
2023-03-30 15:24:19,040 			Loss:    1.115e-03    			Backward time: 	 0.01 sec 
2023-03-30 15:24:19,168 			Learning rate: weights:   1.000e-03    
2023-03-30 15:24:19,168 			Last test performance: 99.30%
2023-03-30 15:24:19,168 ----------------
2023-03-30 15:24:19,253   21  =>  22   		Training 486 pattern with 99.17% 	Forward time: 	 0.07 sec
2023-03-30 15:24:19,253 			Loss:    8.225e-04    			Backward time: 	 0.01 sec 
2023-03-30 15:24:19,380 			Learning rate: weights:   1.000e-03    
2023-03-30 15:24:19,380 			Last test performance: 99.30%
2023-03-30 15:24:19,380 ----------------
2023-03-30 15:24:19,466   21  =>  23   		Training 486 pattern with 98.54% 	Forward time: 	 0.07 sec
2023-03-30 15:24:19,466 			Loss:    1.951e-03    			Backward time: 	 0.01 sec 
2023-03-30 15:24:19,514 			Learning rate: weights:   1.000e-03    
2023-03-30 15:24:19,514 			Last test performance: 99.30%
2023-03-30 15:24:19,514 ----------------
2023-03-30 15:24:19,599   21  =>  24   		Training 486 pattern with 97.92% 	Forward time: 	 0.07 sec
2023-03-30 15:24:19,599 			Loss:    2.685e-03    			Backward time: 	 0.01 sec 
2023-03-30 15:24:19,642 			Learning rate: weights:   1.000e-03    
2023-03-30 15:24:19,642 			Last test performance: 99.30%
2023-03-30 15:24:19,642 ----------------
2023-03-30 15:24:19,727   21  =>  25   		Training 486 pattern with 99.79% 	Forward time: 	 0.07 sec
2023-03-30 15:24:19,727 			Loss:    9.491e-04    			Backward time: 	 0.01 sec 
2023-03-30 15:24:19,788 			Learning rate: weights:   1.000e-03    
2023-03-30 15:24:19,789 			Last test performance: 99.30%
2023-03-30 15:24:19,789 ----------------
2023-03-30 15:24:19,873   21  =>  26   		Training 486 pattern with 98.96% 	Forward time: 	 0.07 sec
2023-03-30 15:24:19,873 			Loss:    8.078e-04    			Backward time: 	 0.01 sec 
2023-03-30 15:24:19,975 			Learning rate: weights:   1.000e-03    
2023-03-30 15:24:19,975 			Last test performance: 99.30%
2023-03-30 15:24:19,975 ----------------
2023-03-30 15:24:20,059   21  =>  27   		Training 486 pattern with 99.38% 	Forward time: 	 0.07 sec
2023-03-30 15:24:20,059 			Loss:    1.390e-03    			Backward time: 	 0.01 sec 
2023-03-30 15:24:20,164 			Learning rate: weights:   1.000e-03    
2023-03-30 15:24:20,164 			Last test performance: 99.30%
2023-03-30 15:24:20,164 ----------------
2023-03-30 15:24:20,247   21  =>  28   		Training 486 pattern with 99.58% 	Forward time: 	 0.07 sec
2023-03-30 15:24:20,247 			Loss:    6.617e-04    			Backward time: 	 0.01 sec 
2023-03-30 15:24:20,326 			Learning rate: weights:   1.000e-03    
2023-03-30 15:24:20,326 			Last test performance: 99.30%
2023-03-30 15:24:20,326 ----------------
2023-03-30 15:24:20,429   21  =>  29   		Training 486 pattern with 98.75% 	Forward time: 	 0.08 sec
2023-03-30 15:24:20,429 			Loss:    1.567e-03    			Backward time: 	 0.01 sec 
2023-03-30 15:24:20,505 			Learning rate: weights:   1.000e-03    
2023-03-30 15:24:20,505 			Last test performance: 99.30%
2023-03-30 15:24:20,505 ----------------
2023-03-30 15:24:20,590   21  =>  30   		Training 486 pattern with 99.79% 	Forward time: 	 0.07 sec
2023-03-30 15:24:20,590 			Loss:    2.358e-04    			Backward time: 	 0.01 sec 
2023-03-30 15:24:20,652 			Learning rate: weights:   1.000e-03    
2023-03-30 15:24:20,652 			Last test performance: 99.30%
2023-03-30 15:24:20,652 ----------------
2023-03-30 15:24:20,737   21  =>  31   		Training 486 pattern with 99.79% 	Forward time: 	 0.07 sec
2023-03-30 15:24:20,737 			Loss:    4.739e-04    			Backward time: 	 0.01 sec 
2023-03-30 15:24:20,809 			Learning rate: weights:   1.000e-03    
2023-03-30 15:24:20,809 			Last test performance: 99.30%
2023-03-30 15:24:20,809 ----------------
2023-03-30 15:24:20,893   21  =>  32   		Training 486 pattern with 99.17% 	Forward time: 	 0.07 sec
2023-03-30 15:24:20,893 			Loss:    8.169e-04    			Backward time: 	 0.01 sec 
2023-03-30 15:24:20,975 			Learning rate: weights:   1.000e-03    
2023-03-30 15:24:20,975 			Last test performance: 99.30%
2023-03-30 15:24:20,975 ----------------
2023-03-30 15:24:21,059   21  =>  33   		Training 486 pattern with 99.17% 	Forward time: 	 0.07 sec
2023-03-30 15:24:21,059 			Loss:    1.045e-03    			Backward time: 	 0.01 sec 
2023-03-30 15:24:21,103 			Learning rate: weights:   1.000e-03    
2023-03-30 15:24:21,103 			Last test performance: 99.30%
2023-03-30 15:24:21,103 ----------------
2023-03-30 15:24:21,188   21  =>  34   		Training 486 pattern with 99.38% 	Forward time: 	 0.07 sec
2023-03-30 15:24:21,188 			Loss:    1.024e-03    			Backward time: 	 0.01 sec 
2023-03-30 15:24:21,293 			Learning rate: weights:   1.000e-03    
2023-03-30 15:24:21,293 			Last test performance: 99.30%
2023-03-30 15:24:21,293 ----------------
2023-03-30 15:24:21,377   21  =>  35   		Training 486 pattern with 98.54% 	Forward time: 	 0.07 sec
2023-03-30 15:24:21,377 			Loss:    1.499e-03    			Backward time: 	 0.01 sec 
2023-03-30 15:24:21,455 			Learning rate: weights:   1.000e-03    
2023-03-30 15:24:21,455 			Last test performance: 99.30%
2023-03-30 15:24:21,456 ----------------
2023-03-30 15:24:21,544   21  =>  36   		Training 486 pattern with 99.38% 	Forward time: 	 0.07 sec
2023-03-30 15:24:21,544 			Loss:    8.590e-04    			Backward time: 	 0.01 sec 
2023-03-30 15:24:21,629 			Learning rate: weights:   1.000e-03    
2023-03-30 15:24:21,630 			Last test performance: 99.30%
2023-03-30 15:24:21,630 ----------------
2023-03-30 15:24:21,715   21  =>  37   		Training 486 pattern with 99.17% 	Forward time: 	 0.07 sec
2023-03-30 15:24:21,715 			Loss:    9.134e-04    			Backward time: 	 0.01 sec 
2023-03-30 15:24:21,758 			Learning rate: weights:   1.000e-03    
2023-03-30 15:24:21,758 			Last test performance: 99.30%
2023-03-30 15:24:21,758 ----------------
2023-03-30 15:24:21,826   21  =>  38   		Training 486 pattern with 99.58% 	Forward time: 	 0.06 sec
2023-03-30 15:24:21,826 			Loss:    5.097e-04    			Backward time: 	 0.01 sec 
2023-03-30 15:24:21,876 			Learning rate: weights:   1.000e-03    
2023-03-30 15:24:21,876 			Last test performance: 99.30%
2023-03-30 15:24:21,876 ----------------
2023-03-30 15:24:21,961   21  =>  39   		Training 486 pattern with 99.38% 	Forward time: 	 0.07 sec
2023-03-30 15:24:21,961 			Loss:    7.136e-04    			Backward time: 	 0.01 sec 
2023-03-30 15:24:22,034 			Learning rate: weights:   1.000e-03    
2023-03-30 15:24:22,034 			Last test performance: 99.30%
2023-03-30 15:24:22,034 ----------------
2023-03-30 15:24:22,119   21  =>  40   		Training 486 pattern with 99.38% 	Forward time: 	 0.07 sec
2023-03-30 15:24:22,119 			Loss:    6.379e-04    			Backward time: 	 0.01 sec 
2023-03-30 15:24:22,161 			Learning rate: weights:   1.000e-03    
2023-03-30 15:24:22,161 			Last test performance: 99.30%
2023-03-30 15:24:22,161 ----------------
2023-03-30 15:24:22,247   21  =>  41   		Training 486 pattern with 98.54% 	Forward time: 	 0.07 sec
2023-03-30 15:24:22,248 			Loss:    1.812e-03    			Backward time: 	 0.01 sec 
2023-03-30 15:24:22,319 			Learning rate: weights:   1.000e-03    
2023-03-30 15:24:22,319 			Last test performance: 99.30%
2023-03-30 15:24:22,319 ----------------
2023-03-30 15:24:22,403   21  =>  42   		Training 486 pattern with 98.33% 	Forward time: 	 0.07 sec
2023-03-30 15:24:22,403 			Loss:    2.360e-03    			Backward time: 	 0.01 sec 
2023-03-30 15:24:22,463 			Learning rate: weights:   1.000e-03    
2023-03-30 15:24:22,463 			Last test performance: 99.30%
2023-03-30 15:24:22,463 ----------------
2023-03-30 15:24:22,548   21  =>  43   		Training 486 pattern with 99.58% 	Forward time: 	 0.07 sec
2023-03-30 15:24:22,548 			Loss:    5.703e-04    			Backward time: 	 0.01 sec 
2023-03-30 15:24:22,627 			Learning rate: weights:   1.000e-03    
2023-03-30 15:24:22,627 			Last test performance: 99.30%
2023-03-30 15:24:22,627 ----------------
2023-03-30 15:24:22,716   21  =>  44   		Training 486 pattern with 98.96% 	Forward time: 	 0.08 sec
2023-03-30 15:24:22,716 			Loss:    1.109e-03    			Backward time: 	 0.01 sec 
2023-03-30 15:24:22,799 			Learning rate: weights:   1.000e-03    
2023-03-30 15:24:22,799 			Last test performance: 99.30%
2023-03-30 15:24:22,800 ----------------
2023-03-30 15:24:22,885   21  =>  45   		Training 486 pattern with 99.58% 	Forward time: 	 0.07 sec
2023-03-30 15:24:22,885 			Loss:    5.362e-04    			Backward time: 	 0.01 sec 
2023-03-30 15:24:22,942 			Learning rate: weights:   1.000e-03    
2023-03-30 15:24:22,942 			Last test performance: 99.30%
2023-03-30 15:24:22,942 ----------------
2023-03-30 15:24:23,027   21  =>  46   		Training 486 pattern with 98.12% 	Forward time: 	 0.07 sec
2023-03-30 15:24:23,027 			Loss:    2.540e-03    			Backward time: 	 0.01 sec 
2023-03-30 15:24:23,129 			Learning rate: weights:   1.000e-03    
2023-03-30 15:24:23,129 			Last test performance: 99.30%
2023-03-30 15:24:23,129 ----------------
2023-03-30 15:24:23,213   21  =>  47   		Training 486 pattern with 98.54% 	Forward time: 	 0.07 sec
2023-03-30 15:24:23,213 			Loss:    2.309e-03    			Backward time: 	 0.01 sec 
2023-03-30 15:24:23,269 			Learning rate: weights:   1.000e-03    
2023-03-30 15:24:23,269 			Last test performance: 99.30%
2023-03-30 15:24:23,269 ----------------
2023-03-30 15:24:23,354   21  =>  48   		Training 486 pattern with 99.17% 	Forward time: 	 0.07 sec
2023-03-30 15:24:23,354 			Loss:    9.454e-04    			Backward time: 	 0.01 sec 
2023-03-30 15:24:23,399 			Learning rate: weights:   1.000e-03    
2023-03-30 15:24:23,399 			Last test performance: 99.30%
2023-03-30 15:24:23,399 ----------------
2023-03-30 15:24:23,483   21  =>  49   		Training 486 pattern with 98.75% 	Forward time: 	 0.07 sec
2023-03-30 15:24:23,483 			Loss:    9.532e-04    			Backward time: 	 0.01 sec 
2023-03-30 15:24:23,579 			Learning rate: weights:   1.000e-03    
2023-03-30 15:24:23,579 			Last test performance: 99.30%
2023-03-30 15:24:23,579 ----------------
2023-03-30 15:24:23,663   21  =>  50   		Training 486 pattern with 99.58% 	Forward time: 	 0.07 sec
2023-03-30 15:24:23,663 			Loss:    8.475e-04    			Backward time: 	 0.01 sec 
2023-03-30 15:24:23,723 			Learning rate: weights:   1.000e-03    
2023-03-30 15:24:23,723 			Last test performance: 99.30%
2023-03-30 15:24:23,724 ----------------
2023-03-30 15:24:23,809   21  =>  51   		Training 486 pattern with 99.58% 	Forward time: 	 0.07 sec
2023-03-30 15:24:23,809 			Loss:    8.111e-04    			Backward time: 	 0.01 sec 
2023-03-30 15:24:23,932 			Learning rate: weights:   1.000e-03    
2023-03-30 15:24:23,933 			Last test performance: 99.30%
2023-03-30 15:24:23,933 ----------------
2023-03-30 15:24:24,018   21  =>  52   		Training 486 pattern with 100.00% 	Forward time: 	 0.07 sec
2023-03-30 15:24:24,018 			Loss:    3.151e-04    			Backward time: 	 0.01 sec 
2023-03-30 15:24:24,071 			Learning rate: weights:   1.000e-03    
2023-03-30 15:24:24,071 			Last test performance: 99.30%
2023-03-30 15:24:24,071 ----------------
2023-03-30 15:24:24,156   21  =>  53   		Training 486 pattern with 99.58% 	Forward time: 	 0.07 sec
2023-03-30 15:24:24,156 			Loss:    6.645e-04    			Backward time: 	 0.01 sec 
2023-03-30 15:24:24,252 			Learning rate: weights:   1.000e-03    
2023-03-30 15:24:24,252 			Last test performance: 99.30%
2023-03-30 15:24:24,252 ----------------
2023-03-30 15:24:24,337   21  =>  54   		Training 486 pattern with 99.79% 	Forward time: 	 0.07 sec
2023-03-30 15:24:24,337 			Loss:    3.354e-04    			Backward time: 	 0.01 sec 
2023-03-30 15:24:24,404 			Learning rate: weights:   1.000e-03    
2023-03-30 15:24:24,404 			Last test performance: 99.30%
2023-03-30 15:24:24,405 ----------------
2023-03-30 15:24:24,490   21  =>  55   		Training 486 pattern with 99.58% 	Forward time: 	 0.07 sec
2023-03-30 15:24:24,490 			Loss:    4.125e-04    			Backward time: 	 0.01 sec 
2023-03-30 15:24:24,558 			Learning rate: weights:   1.000e-03    
2023-03-30 15:24:24,558 			Last test performance: 99.30%
2023-03-30 15:24:24,558 ----------------
2023-03-30 15:24:24,643   21  =>  56   		Training 486 pattern with 98.54% 	Forward time: 	 0.07 sec
2023-03-30 15:24:24,643 			Loss:    2.226e-03    			Backward time: 	 0.01 sec 
2023-03-30 15:24:24,697 			Learning rate: weights:   1.000e-03    
2023-03-30 15:24:24,697 			Last test performance: 99.30%
2023-03-30 15:24:24,697 ----------------
2023-03-30 15:24:24,782   21  =>  57   		Training 486 pattern with 99.79% 	Forward time: 	 0.07 sec
2023-03-30 15:24:24,782 			Loss:    7.263e-04    			Backward time: 	 0.01 sec 
2023-03-30 15:24:24,832 			Learning rate: weights:   1.000e-03    
2023-03-30 15:24:24,832 			Last test performance: 99.30%
2023-03-30 15:24:24,832 ----------------
2023-03-30 15:24:24,917   21  =>  58   		Training 486 pattern with 99.17% 	Forward time: 	 0.07 sec
2023-03-30 15:24:24,918 			Loss:    6.588e-04    			Backward time: 	 0.01 sec 
2023-03-30 15:24:24,966 			Learning rate: weights:   1.000e-03    
2023-03-30 15:24:24,966 			Last test performance: 99.30%
2023-03-30 15:24:24,966 ----------------
2023-03-30 15:24:25,051   21  =>  59   		Training 486 pattern with 99.58% 	Forward time: 	 0.07 sec
2023-03-30 15:24:25,051 			Loss:    6.784e-04    			Backward time: 	 0.01 sec 
2023-03-30 15:24:25,102 			Learning rate: weights:   1.000e-03    
2023-03-30 15:24:25,102 			Last test performance: 99.30%
2023-03-30 15:24:25,102 ----------------
2023-03-30 15:24:25,187   21  =>  60   		Training 486 pattern with 99.38% 	Forward time: 	 0.07 sec
2023-03-30 15:24:25,187 			Loss:    9.980e-04    			Backward time: 	 0.01 sec 
2023-03-30 15:24:25,234 			Learning rate: weights:   1.000e-03    
2023-03-30 15:24:25,235 			Last test performance: 99.30%
2023-03-30 15:24:25,235 ----------------
2023-03-30 15:24:25,319   21  =>  61   		Training 486 pattern with 99.17% 	Forward time: 	 0.07 sec
2023-03-30 15:24:25,319 			Loss:    6.787e-04    			Backward time: 	 0.01 sec 
2023-03-30 15:24:25,381 			Learning rate: weights:   1.000e-03    
2023-03-30 15:24:25,381 			Last test performance: 99.30%
2023-03-30 15:24:25,382 ----------------
2023-03-30 15:24:25,469   21  =>  62   		Training 486 pattern with 99.17% 	Forward time: 	 0.07 sec
2023-03-30 15:24:25,469 			Loss:    1.098e-03    			Backward time: 	 0.01 sec 
2023-03-30 15:24:25,532 			Learning rate: weights:   1.000e-03    
2023-03-30 15:24:25,532 			Last test performance: 99.30%
2023-03-30 15:24:25,532 ----------------
2023-03-30 15:24:25,616   21  =>  63   		Training 486 pattern with 98.96% 	Forward time: 	 0.07 sec
2023-03-30 15:24:25,616 			Loss:    1.775e-03    			Backward time: 	 0.01 sec 
2023-03-30 15:24:25,663 			Learning rate: weights:   1.000e-03    
2023-03-30 15:24:25,663 			Last test performance: 99.30%
2023-03-30 15:24:25,663 ----------------
2023-03-30 15:24:25,748   21  =>  64   		Training 486 pattern with 99.79% 	Forward time: 	 0.07 sec
2023-03-30 15:24:25,748 			Loss:    5.120e-04    			Backward time: 	 0.01 sec 
2023-03-30 15:24:25,832 			Learning rate: weights:   1.000e-03    
2023-03-30 15:24:25,832 			Last test performance: 99.30%
2023-03-30 15:24:25,832 ----------------
2023-03-30 15:24:25,916   21  =>  65   		Training 486 pattern with 99.38% 	Forward time: 	 0.07 sec
2023-03-30 15:24:25,916 			Loss:    1.150e-03    			Backward time: 	 0.01 sec 
2023-03-30 15:24:25,961 			Learning rate: weights:   1.000e-03    
2023-03-30 15:24:25,961 			Last test performance: 99.30%
2023-03-30 15:24:25,961 ----------------
2023-03-30 15:24:26,046   21  =>  66   		Training 486 pattern with 99.58% 	Forward time: 	 0.07 sec
2023-03-30 15:24:26,046 			Loss:    5.752e-04    			Backward time: 	 0.01 sec 
2023-03-30 15:24:26,089 			Learning rate: weights:   1.000e-03    
2023-03-30 15:24:26,089 			Last test performance: 99.30%
2023-03-30 15:24:26,089 ----------------
2023-03-30 15:24:26,173   21  =>  67   		Training 486 pattern with 99.38% 	Forward time: 	 0.07 sec
2023-03-30 15:24:26,173 			Loss:    6.060e-04    			Backward time: 	 0.01 sec 
2023-03-30 15:24:26,220 			Learning rate: weights:   1.000e-03    
2023-03-30 15:24:26,220 			Last test performance: 99.30%
2023-03-30 15:24:26,220 ----------------
2023-03-30 15:24:26,305   21  =>  68   		Training 486 pattern with 99.58% 	Forward time: 	 0.07 sec
2023-03-30 15:24:26,305 			Loss:    3.760e-04    			Backward time: 	 0.01 sec 
2023-03-30 15:24:26,355 			Learning rate: weights:   1.000e-03    
2023-03-30 15:24:26,355 			Last test performance: 99.30%
2023-03-30 15:24:26,355 ----------------
2023-03-30 15:24:26,441   21  =>  69   		Training 486 pattern with 98.54% 	Forward time: 	 0.07 sec
2023-03-30 15:24:26,441 			Loss:    1.805e-03    			Backward time: 	 0.01 sec 
2023-03-30 15:24:26,488 			Learning rate: weights:   1.000e-03    
2023-03-30 15:24:26,488 			Last test performance: 99.30%
2023-03-30 15:24:26,488 ----------------
2023-03-30 15:24:26,574   21  =>  70   		Training 486 pattern with 99.38% 	Forward time: 	 0.07 sec
2023-03-30 15:24:26,574 			Loss:    6.304e-04    			Backward time: 	 0.01 sec 
2023-03-30 15:24:26,618 			Learning rate: weights:   1.000e-03    
2023-03-30 15:24:26,618 			Last test performance: 99.30%
2023-03-30 15:24:26,618 ----------------
2023-03-30 15:24:26,703   21  =>  71   		Training 486 pattern with 99.38% 	Forward time: 	 0.07 sec
2023-03-30 15:24:26,703 			Loss:    1.053e-03    			Backward time: 	 0.01 sec 
2023-03-30 15:24:26,787 			Learning rate: weights:   1.000e-03    
2023-03-30 15:24:26,787 			Last test performance: 99.30%
2023-03-30 15:24:26,788 ----------------
2023-03-30 15:24:26,875   21  =>  72   		Training 486 pattern with 98.75% 	Forward time: 	 0.08 sec
2023-03-30 15:24:26,875 			Loss:    1.033e-03    			Backward time: 	 0.01 sec 
2023-03-30 15:24:26,931 			Learning rate: weights:   1.000e-03    
2023-03-30 15:24:26,931 			Last test performance: 99.30%
2023-03-30 15:24:26,931 ----------------
2023-03-30 15:24:27,018   21  =>  73   		Training 486 pattern with 98.96% 	Forward time: 	 0.07 sec
2023-03-30 15:24:27,018 			Loss:    1.006e-03    			Backward time: 	 0.01 sec 
2023-03-30 15:24:27,091 			Learning rate: weights:   1.000e-03    
2023-03-30 15:24:27,091 			Last test performance: 99.30%
2023-03-30 15:24:27,091 ----------------
2023-03-30 15:24:27,179   21  =>  74   		Training 486 pattern with 99.38% 	Forward time: 	 0.07 sec
2023-03-30 15:24:27,179 			Loss:    9.069e-04    			Backward time: 	 0.01 sec 
2023-03-30 15:24:27,251 			Learning rate: weights:   1.000e-03    
2023-03-30 15:24:27,251 			Last test performance: 99.30%
2023-03-30 15:24:27,251 ----------------
2023-03-30 15:24:27,337   21  =>  75   		Training 486 pattern with 99.38% 	Forward time: 	 0.07 sec
2023-03-30 15:24:27,337 			Loss:    6.897e-04    			Backward time: 	 0.01 sec 
2023-03-30 15:24:27,385 			Learning rate: weights:   1.000e-03    
2023-03-30 15:24:27,385 			Last test performance: 99.30%
2023-03-30 15:24:27,385 ----------------
2023-03-30 15:24:27,470   21  =>  76   		Training 486 pattern with 99.17% 	Forward time: 	 0.07 sec
2023-03-30 15:24:27,470 			Loss:    1.101e-03    			Backward time: 	 0.01 sec 
2023-03-30 15:24:27,528 			Learning rate: weights:   1.000e-03    
2023-03-30 15:24:27,528 			Last test performance: 99.30%
2023-03-30 15:24:27,528 ----------------
2023-03-30 15:24:27,635   21  =>  77   		Training 486 pattern with 98.33% 	Forward time: 	 0.06 sec
2023-03-30 15:24:27,635 			Loss:    2.432e-03    			Backward time: 	 0.04 sec 
2023-03-30 15:24:27,709 			Learning rate: weights:   1.000e-03    
2023-03-30 15:24:27,709 			Last test performance: 99.30%
2023-03-30 15:24:27,709 ----------------
2023-03-30 15:24:27,794   21  =>  78   		Training 486 pattern with 99.79% 	Forward time: 	 0.07 sec
2023-03-30 15:24:27,794 			Loss:    2.514e-04    			Backward time: 	 0.01 sec 
2023-03-30 15:24:27,850 			Learning rate: weights:   1.000e-03    
2023-03-30 15:24:27,850 			Last test performance: 99.30%
2023-03-30 15:24:27,851 ----------------
2023-03-30 15:24:27,934   21  =>  79   		Training 486 pattern with 99.79% 	Forward time: 	 0.07 sec
2023-03-30 15:24:27,935 			Loss:    5.685e-04    			Backward time: 	 0.01 sec 
2023-03-30 15:24:27,975 			Learning rate: weights:   1.000e-03    
2023-03-30 15:24:27,975 			Last test performance: 99.30%
2023-03-30 15:24:27,975 ----------------
2023-03-30 15:24:28,059   21  =>  80   		Training 486 pattern with 98.75% 	Forward time: 	 0.07 sec
2023-03-30 15:24:28,059 			Loss:    1.545e-03    			Backward time: 	 0.01 sec 
2023-03-30 15:24:28,100 			Learning rate: weights:   1.000e-03    
2023-03-30 15:24:28,101 			Last test performance: 99.30%
2023-03-30 15:24:28,101 ----------------
2023-03-30 15:24:28,185   21  =>  81   		Training 486 pattern with 98.54% 	Forward time: 	 0.07 sec
2023-03-30 15:24:28,185 			Loss:    1.302e-03    			Backward time: 	 0.01 sec 
2023-03-30 15:24:28,242 			Learning rate: weights:   1.000e-03    
2023-03-30 15:24:28,242 			Last test performance: 99.30%
2023-03-30 15:24:28,242 ----------------
2023-03-30 15:24:28,327   21  =>  82   		Training 486 pattern with 99.17% 	Forward time: 	 0.07 sec
2023-03-30 15:24:28,327 			Loss:    9.720e-04    			Backward time: 	 0.01 sec 
2023-03-30 15:24:28,369 			Learning rate: weights:   1.000e-03    
2023-03-30 15:24:28,369 			Last test performance: 99.30%
2023-03-30 15:24:28,369 ----------------
2023-03-30 15:24:28,453   21  =>  83   		Training 486 pattern with 98.33% 	Forward time: 	 0.07 sec
2023-03-30 15:24:28,453 			Loss:    2.521e-03    			Backward time: 	 0.01 sec 
2023-03-30 15:24:28,499 			Learning rate: weights:   1.000e-03    
2023-03-30 15:24:28,499 			Last test performance: 99.30%
2023-03-30 15:24:28,499 ----------------
2023-03-30 15:24:28,583   21  =>  84   		Training 486 pattern with 98.54% 	Forward time: 	 0.07 sec
2023-03-30 15:24:28,583 			Loss:    1.740e-03    			Backward time: 	 0.01 sec 
2023-03-30 15:24:28,645 			Learning rate: weights:   1.000e-03    
2023-03-30 15:24:28,645 			Last test performance: 99.30%
2023-03-30 15:24:28,645 ----------------
2023-03-30 15:24:28,730   21  =>  85   		Training 486 pattern with 99.17% 	Forward time: 	 0.07 sec
2023-03-30 15:24:28,730 			Loss:    1.134e-03    			Backward time: 	 0.01 sec 
2023-03-30 15:24:28,853 			Learning rate: weights:   1.000e-03    
2023-03-30 15:24:28,853 			Last test performance: 99.30%
2023-03-30 15:24:28,853 ----------------
2023-03-30 15:24:28,938   21  =>  86   		Training 486 pattern with 99.17% 	Forward time: 	 0.07 sec
2023-03-30 15:24:28,938 			Loss:    9.459e-04    			Backward time: 	 0.01 sec 
2023-03-30 15:24:29,026 			Learning rate: weights:   1.000e-03    
2023-03-30 15:24:29,026 			Last test performance: 99.30%
2023-03-30 15:24:29,026 ----------------
2023-03-30 15:24:29,095   21  =>  87   		Training 486 pattern with 99.17% 	Forward time: 	 0.06 sec
2023-03-30 15:24:29,095 			Loss:    1.121e-03    			Backward time: 	 0.01 sec 
2023-03-30 15:24:29,140 			Learning rate: weights:   1.000e-03    
2023-03-30 15:24:29,140 			Last test performance: 99.30%
2023-03-30 15:24:29,140 ----------------
2023-03-30 15:24:29,226   21  =>  88   		Training 486 pattern with 99.58% 	Forward time: 	 0.07 sec
2023-03-30 15:24:29,226 			Loss:    5.671e-04    			Backward time: 	 0.01 sec 
2023-03-30 15:24:29,294 			Learning rate: weights:   1.000e-03    
2023-03-30 15:24:29,294 			Last test performance: 99.30%
2023-03-30 15:24:29,294 ----------------
2023-03-30 15:24:29,385   21  =>  89   		Training 486 pattern with 99.79% 	Forward time: 	 0.07 sec
2023-03-30 15:24:29,385 			Loss:    4.912e-04    			Backward time: 	 0.01 sec 
2023-03-30 15:24:29,444 			Learning rate: weights:   1.000e-03    
2023-03-30 15:24:29,444 			Last test performance: 99.30%
2023-03-30 15:24:29,444 ----------------
2023-03-30 15:24:29,531   21  =>  90   		Training 486 pattern with 99.38% 	Forward time: 	 0.07 sec
2023-03-30 15:24:29,531 			Loss:    5.684e-04    			Backward time: 	 0.01 sec 
2023-03-30 15:24:29,603 			Learning rate: weights:   1.000e-03    
2023-03-30 15:24:29,603 			Last test performance: 99.30%
2023-03-30 15:24:29,603 ----------------
2023-03-30 15:24:29,688   21  =>  91   		Training 486 pattern with 98.96% 	Forward time: 	 0.07 sec
2023-03-30 15:24:29,688 			Loss:    1.689e-03    			Backward time: 	 0.01 sec 
2023-03-30 15:24:29,746 			Learning rate: weights:   1.000e-03    
2023-03-30 15:24:29,746 			Last test performance: 99.30%
2023-03-30 15:24:29,746 ----------------
2023-03-30 15:24:29,831   21  =>  92   		Training 486 pattern with 99.38% 	Forward time: 	 0.07 sec
2023-03-30 15:24:29,831 			Loss:    7.832e-04    			Backward time: 	 0.01 sec 
2023-03-30 15:24:29,875 			Learning rate: weights:   1.000e-03    
2023-03-30 15:24:29,875 			Last test performance: 99.30%
2023-03-30 15:24:29,875 ----------------
2023-03-30 15:24:29,961   21  =>  93   		Training 486 pattern with 99.58% 	Forward time: 	 0.07 sec
2023-03-30 15:24:29,962 			Loss:    6.302e-04    			Backward time: 	 0.01 sec 
2023-03-30 15:24:30,078 			Learning rate: weights:   1.000e-03    
2023-03-30 15:24:30,078 			Last test performance: 99.30%
2023-03-30 15:24:30,078 ----------------
2023-03-30 15:24:30,160   21  =>  94   		Training 486 pattern with 99.17% 	Forward time: 	 0.07 sec
2023-03-30 15:24:30,160 			Loss:    1.050e-03    			Backward time: 	 0.01 sec 
2023-03-30 15:24:30,208 			Learning rate: weights:   1.000e-03    
2023-03-30 15:24:30,208 			Last test performance: 99.30%
2023-03-30 15:24:30,208 ----------------
2023-03-30 15:24:30,292   21  =>  95   		Training 486 pattern with 99.58% 	Forward time: 	 0.07 sec
2023-03-30 15:24:30,292 			Loss:    7.530e-04    			Backward time: 	 0.01 sec 
2023-03-30 15:24:30,390 			Learning rate: weights:   1.000e-03    
2023-03-30 15:24:30,390 			Last test performance: 99.30%
2023-03-30 15:24:30,390 ----------------
2023-03-30 15:24:30,473   21  =>  96   		Training 486 pattern with 99.38% 	Forward time: 	 0.07 sec
2023-03-30 15:24:30,473 			Loss:    6.304e-04    			Backward time: 	 0.01 sec 
2023-03-30 15:24:30,514 			Learning rate: weights:   1.000e-03    
2023-03-30 15:24:30,514 			Last test performance: 99.30%
2023-03-30 15:24:30,514 ----------------
2023-03-30 15:24:30,599   21  =>  97   		Training 486 pattern with 99.17% 	Forward time: 	 0.07 sec
2023-03-30 15:24:30,599 			Loss:    7.389e-04    			Backward time: 	 0.01 sec 
2023-03-30 15:24:30,651 			Learning rate: weights:   1.000e-03    
2023-03-30 15:24:30,651 			Last test performance: 99.30%
2023-03-30 15:24:30,651 ----------------
2023-03-30 15:24:30,736   21  =>  98   		Training 486 pattern with 99.17% 	Forward time: 	 0.07 sec
2023-03-30 15:24:30,736 			Loss:    1.036e-03    			Backward time: 	 0.01 sec 
2023-03-30 15:24:30,801 			Learning rate: weights:   1.000e-03    
2023-03-30 15:24:30,801 			Last test performance: 99.30%
2023-03-30 15:24:30,801 ----------------
2023-03-30 15:24:30,886   21  =>  99   		Training 486 pattern with 99.17% 	Forward time: 	 0.07 sec
2023-03-30 15:24:30,886 			Loss:    2.007e-03    			Backward time: 	 0.01 sec 
2023-03-30 15:24:30,947 			Learning rate: weights:   1.000e-03    
2023-03-30 15:24:30,947 			Last test performance: 99.30%
2023-03-30 15:24:30,947 ----------------
2023-03-30 15:24:31,040   21  => 100   		Training 486 pattern with 99.17% 	Forward time: 	 0.08 sec
2023-03-30 15:24:31,040 			Loss:    1.007e-03    			Backward time: 	 0.01 sec 
2023-03-30 15:24:31,211 			Learning rate: weights:   1.000e-03    
2023-03-30 15:24:31,211 			Last test performance: 99.30%
2023-03-30 15:24:31,211 ----------------
2023-03-30 15:24:31,281   21  => 101   		Training 486 pattern with 100.00% 	Forward time: 	 0.06 sec
2023-03-30 15:24:31,281 			Loss:    3.376e-04    			Backward time: 	 0.01 sec 
2023-03-30 15:24:31,324 			Learning rate: weights:   1.000e-03    
2023-03-30 15:24:31,324 			Last test performance: 99.30%
2023-03-30 15:24:31,324 ----------------
2023-03-30 15:24:31,409   21  => 102   		Training 486 pattern with 98.75% 	Forward time: 	 0.07 sec
2023-03-30 15:24:31,409 			Loss:    9.494e-04    			Backward time: 	 0.01 sec 
2023-03-30 15:24:31,469 			Learning rate: weights:   1.000e-03    
2023-03-30 15:24:31,469 			Last test performance: 99.30%
2023-03-30 15:24:31,469 ----------------
2023-03-30 15:24:31,553   21  => 103   		Training 486 pattern with 99.17% 	Forward time: 	 0.07 sec
2023-03-30 15:24:31,553 			Loss:    8.172e-04    			Backward time: 	 0.01 sec 
2023-03-30 15:24:31,596 			Learning rate: weights:   1.000e-03    
2023-03-30 15:24:31,596 			Last test performance: 99.30%
2023-03-30 15:24:31,596 ----------------
2023-03-30 15:24:31,680   21  => 104   		Training 486 pattern with 98.96% 	Forward time: 	 0.07 sec
2023-03-30 15:24:31,680 			Loss:    9.737e-04    			Backward time: 	 0.01 sec 
2023-03-30 15:24:31,725 			Learning rate: weights:   1.000e-03    
2023-03-30 15:24:31,725 			Last test performance: 99.30%
2023-03-30 15:24:31,725 ----------------
2023-03-30 15:24:31,810   21  => 105   		Training 486 pattern with 99.38% 	Forward time: 	 0.07 sec
2023-03-30 15:24:31,810 			Loss:    9.517e-04    			Backward time: 	 0.01 sec 
2023-03-30 15:24:31,852 			Learning rate: weights:   1.000e-03    
2023-03-30 15:24:31,852 			Last test performance: 99.30%
2023-03-30 15:24:31,852 ----------------
2023-03-30 15:24:31,936   21  => 106   		Training 486 pattern with 98.75% 	Forward time: 	 0.07 sec
2023-03-30 15:24:31,936 			Loss:    1.749e-03    			Backward time: 	 0.01 sec 
2023-03-30 15:24:31,983 			Learning rate: weights:   1.000e-03    
2023-03-30 15:24:31,983 			Last test performance: 99.30%
2023-03-30 15:24:31,983 ----------------
2023-03-30 15:24:32,067   21  => 107   		Training 486 pattern with 99.38% 	Forward time: 	 0.07 sec
2023-03-30 15:24:32,067 			Loss:    1.144e-03    			Backward time: 	 0.01 sec 
2023-03-30 15:24:32,111 			Learning rate: weights:   1.000e-03    
2023-03-30 15:24:32,111 			Last test performance: 99.30%
2023-03-30 15:24:32,111 ----------------
2023-03-30 15:24:32,196   21  => 108   		Training 486 pattern with 99.17% 	Forward time: 	 0.07 sec
2023-03-30 15:24:32,196 			Loss:    8.484e-04    			Backward time: 	 0.01 sec 
2023-03-30 15:24:32,261 			Learning rate: weights:   1.000e-03    
2023-03-30 15:24:32,261 			Last test performance: 99.30%
2023-03-30 15:24:32,262 ----------------
2023-03-30 15:24:32,346   21  => 109   		Training 486 pattern with 99.17% 	Forward time: 	 0.07 sec
2023-03-30 15:24:32,346 			Loss:    1.055e-03    			Backward time: 	 0.01 sec 
2023-03-30 15:24:32,382 			Learning rate: weights:   1.000e-03    
2023-03-30 15:24:32,382 			Last test performance: 99.30%
2023-03-30 15:24:32,382 ----------------
2023-03-30 15:24:32,465   21  => 110   		Training 486 pattern with 99.38% 	Forward time: 	 0.07 sec
2023-03-30 15:24:32,465 			Loss:    1.052e-03    			Backward time: 	 0.01 sec 
2023-03-30 15:24:32,576 			Learning rate: weights:   1.000e-03    
2023-03-30 15:24:32,576 			Last test performance: 99.30%
2023-03-30 15:24:32,576 ----------------
2023-03-30 15:24:32,659   21  => 111   		Training 486 pattern with 98.33% 	Forward time: 	 0.07 sec
2023-03-30 15:24:32,659 			Loss:    1.716e-03    			Backward time: 	 0.01 sec 
2023-03-30 15:24:32,721 			Learning rate: weights:   1.000e-03    
2023-03-30 15:24:32,721 			Last test performance: 99.30%
2023-03-30 15:24:32,721 ----------------
2023-03-30 15:24:32,806   21  => 112   		Training 486 pattern with 99.58% 	Forward time: 	 0.07 sec
2023-03-30 15:24:32,806 			Loss:    3.885e-04    			Backward time: 	 0.01 sec 
2023-03-30 15:24:32,850 			Learning rate: weights:   1.000e-03    
2023-03-30 15:24:32,850 			Last test performance: 99.30%
2023-03-30 15:24:32,850 ----------------
2023-03-30 15:24:32,934   21  => 113   		Training 486 pattern with 99.17% 	Forward time: 	 0.07 sec
2023-03-30 15:24:32,934 			Loss:    6.729e-04    			Backward time: 	 0.01 sec 
2023-03-30 15:24:32,972 			Learning rate: weights:   1.000e-03    
2023-03-30 15:24:32,973 			Last test performance: 99.30%
2023-03-30 15:24:32,973 ----------------
2023-03-30 15:24:33,057   21  => 114   		Training 486 pattern with 99.58% 	Forward time: 	 0.07 sec
2023-03-30 15:24:33,057 			Loss:    1.356e-03    			Backward time: 	 0.01 sec 
2023-03-30 15:24:33,106 			Learning rate: weights:   1.000e-03    
2023-03-30 15:24:33,106 			Last test performance: 99.30%
2023-03-30 15:24:33,106 ----------------
2023-03-30 15:24:33,191   21  => 115   		Training 486 pattern with 99.38% 	Forward time: 	 0.07 sec
2023-03-30 15:24:33,191 			Loss:    2.504e-03    			Backward time: 	 0.01 sec 
2023-03-30 15:24:33,251 			Learning rate: weights:   1.000e-03    
2023-03-30 15:24:33,251 			Last test performance: 99.30%
2023-03-30 15:24:33,251 ----------------
2023-03-30 15:24:33,336   21  => 116   		Training 486 pattern with 98.96% 	Forward time: 	 0.07 sec
2023-03-30 15:24:33,336 			Loss:    1.234e-03    			Backward time: 	 0.01 sec 
2023-03-30 15:24:33,445 			Learning rate: weights:   1.000e-03    
2023-03-30 15:24:33,445 			Last test performance: 99.30%
2023-03-30 15:24:33,445 ----------------
2023-03-30 15:24:33,528   21  => 117   		Training 486 pattern with 99.58% 	Forward time: 	 0.07 sec
2023-03-30 15:24:33,528 			Loss:    4.047e-04    			Backward time: 	 0.01 sec 
2023-03-30 15:24:33,594 			Learning rate: weights:   1.000e-03    
2023-03-30 15:24:33,594 			Last test performance: 99.30%
2023-03-30 15:24:33,594 ----------------
2023-03-30 15:24:33,678   21  => 118   		Training 486 pattern with 99.58% 	Forward time: 	 0.07 sec
2023-03-30 15:24:33,678 			Loss:    9.230e-04    			Backward time: 	 0.01 sec 
2023-03-30 15:24:33,726 			Learning rate: weights:   1.000e-03    
2023-03-30 15:24:33,726 			Last test performance: 99.30%
2023-03-30 15:24:33,726 ----------------
2023-03-30 15:24:33,810   21  => 119   		Training 486 pattern with 99.58% 	Forward time: 	 0.07 sec
2023-03-30 15:24:33,810 			Loss:    5.017e-04    			Backward time: 	 0.01 sec 
2023-03-30 15:24:33,933 			Learning rate: weights:   1.000e-03    
2023-03-30 15:24:33,933 			Last test performance: 99.30%
2023-03-30 15:24:33,933 ----------------
2023-03-30 15:24:34,019   21  => 120   		Training 486 pattern with 99.58% 	Forward time: 	 0.07 sec
2023-03-30 15:24:34,019 			Loss:    9.755e-04    			Backward time: 	 0.01 sec 
2023-03-30 15:24:34,105 			Learning rate: weights:   1.000e-03    
2023-03-30 15:24:34,105 			Last test performance: 99.30%
2023-03-30 15:24:34,105 ----------------
2023-03-30 15:24:34,190   21  => 121   		Training 486 pattern with 98.75% 	Forward time: 	 0.07 sec
2023-03-30 15:24:34,190 			Loss:    1.451e-03    			Backward time: 	 0.01 sec 
2023-03-30 15:24:34,253 			Learning rate: weights:   1.000e-03    
2023-03-30 15:24:34,253 			Last test performance: 99.30%
2023-03-30 15:24:34,253 ----------------
2023-03-30 15:24:34,338   21  => 122   		Training 486 pattern with 98.96% 	Forward time: 	 0.07 sec
2023-03-30 15:24:34,338 			Loss:    1.046e-03    			Backward time: 	 0.01 sec 
2023-03-30 15:24:34,420 			Learning rate: weights:   1.000e-03    
2023-03-30 15:24:34,420 			Last test performance: 99.30%
2023-03-30 15:24:34,420 ----------------
2023-03-30 15:24:34,504   21  => 123   		Training 486 pattern with 99.38% 	Forward time: 	 0.07 sec
2023-03-30 15:24:34,504 			Loss:    6.684e-04    			Backward time: 	 0.01 sec 
2023-03-30 15:24:34,544 			Learning rate: weights:   1.000e-03    
2023-03-30 15:24:34,545 			Last test performance: 99.30%
2023-03-30 15:24:34,545 ----------------
2023-03-30 15:24:34,631   21  => 124   		Training 486 pattern with 99.38% 	Forward time: 	 0.07 sec
2023-03-30 15:24:34,631 			Loss:    7.651e-04    			Backward time: 	 0.01 sec 
2023-03-30 15:24:34,739 
2023-03-30 15:24:34,739 Testing:
2023-03-30 15:24:34,743 		24 of 10000 with 100.00% 	 Time used:  0.00 sec
2023-03-30 15:24:34,747 		48 of 10000 with 100.00% 	 Time used:  0.00 sec
2023-03-30 15:24:34,750 		72 of 10000 with 100.00% 	 Time used:  0.00 sec
2023-03-30 15:24:34,753 		96 of 10000 with 100.00% 	 Time used:  0.00 sec
2023-03-30 15:24:34,756 		120 of 10000 with 100.00% 	 Time used:  0.00 sec
2023-03-30 15:24:34,760 		144 of 10000 with 100.00% 	 Time used:  0.00 sec
2023-03-30 15:24:34,763 		168 of 10000 with 100.00% 	 Time used:  0.00 sec
2023-03-30 15:24:34,766 		192 of 10000 with 100.00% 	 Time used:  0.00 sec
2023-03-30 15:24:34,769 		216 of 10000 with 100.00% 	 Time used:  0.00 sec
2023-03-30 15:24:34,773 		240 of 10000 with 100.00% 	 Time used:  0.00 sec
2023-03-30 15:24:34,776 		264 of 10000 with 100.00% 	 Time used:  0.00 sec
2023-03-30 15:24:34,779 		288 of 10000 with 100.00% 	 Time used:  0.00 sec
2023-03-30 15:24:34,782 		312 of 10000 with 100.00% 	 Time used:  0.00 sec
2023-03-30 15:24:34,785 		336 of 10000 with 100.00% 	 Time used:  0.00 sec
2023-03-30 15:24:34,789 		360 of 10000 with 100.00% 	 Time used:  0.00 sec
2023-03-30 15:24:34,792 		384 of 10000 with 100.00% 	 Time used:  0.00 sec
2023-03-30 15:24:34,795 		408 of 10000 with 100.00% 	 Time used:  0.00 sec
2023-03-30 15:24:34,798 		432 of 10000 with 100.00% 	 Time used:  0.00 sec
2023-03-30 15:24:34,802 		456 of 10000 with 99.56% 	 Time used:  0.00 sec
2023-03-30 15:24:34,804 		480 of 10000 with 99.58% 	 Time used:  0.00 sec
2023-03-30 15:24:34,806 		504 of 10000 with 99.60% 	 Time used:  0.00 sec
2023-03-30 15:24:34,808 		528 of 10000 with 99.62% 	 Time used:  0.00 sec
2023-03-30 15:24:34,811 		552 of 10000 with 99.64% 	 Time used:  0.00 sec
2023-03-30 15:24:34,813 		576 of 10000 with 99.65% 	 Time used:  0.00 sec
2023-03-30 15:24:34,815 		600 of 10000 with 99.67% 	 Time used:  0.00 sec
2023-03-30 15:24:34,817 		624 of 10000 with 99.68% 	 Time used:  0.00 sec
2023-03-30 15:24:34,819 		648 of 10000 with 99.69% 	 Time used:  0.00 sec
2023-03-30 15:24:34,821 		672 of 10000 with 99.70% 	 Time used:  0.00 sec
2023-03-30 15:24:34,823 		696 of 10000 with 99.57% 	 Time used:  0.00 sec
2023-03-30 15:24:34,825 		720 of 10000 with 99.58% 	 Time used:  0.00 sec
2023-03-30 15:24:34,828 		744 of 10000 with 99.46% 	 Time used:  0.00 sec
2023-03-30 15:24:34,830 		768 of 10000 with 99.48% 	 Time used:  0.00 sec
2023-03-30 15:24:34,832 		792 of 10000 with 99.49% 	 Time used:  0.00 sec
2023-03-30 15:24:34,834 		816 of 10000 with 99.51% 	 Time used:  0.00 sec
2023-03-30 15:24:34,836 		840 of 10000 with 99.52% 	 Time used:  0.00 sec
2023-03-30 15:24:34,838 		864 of 10000 with 99.54% 	 Time used:  0.00 sec
2023-03-30 15:24:34,840 		888 of 10000 with 99.55% 	 Time used:  0.00 sec
2023-03-30 15:24:34,843 		912 of 10000 with 99.56% 	 Time used:  0.00 sec
2023-03-30 15:24:34,845 		936 of 10000 with 99.57% 	 Time used:  0.00 sec
2023-03-30 15:24:34,847 		960 of 10000 with 99.38% 	 Time used:  0.00 sec
2023-03-30 15:24:34,849 		984 of 10000 with 99.39% 	 Time used:  0.00 sec
2023-03-30 15:24:34,851 		1008 of 10000 with 99.40% 	 Time used:  0.00 sec
2023-03-30 15:24:34,854 		1032 of 10000 with 99.32% 	 Time used:  0.00 sec
2023-03-30 15:24:34,856 		1056 of 10000 with 99.24% 	 Time used:  0.00 sec
2023-03-30 15:24:34,858 		1080 of 10000 with 99.26% 	 Time used:  0.00 sec
2023-03-30 15:24:34,860 		1104 of 10000 with 99.28% 	 Time used:  0.00 sec
2023-03-30 15:24:34,862 		1128 of 10000 with 99.20% 	 Time used:  0.00 sec
2023-03-30 15:24:34,864 		1152 of 10000 with 99.22% 	 Time used:  0.00 sec
2023-03-30 15:24:34,867 		1176 of 10000 with 99.23% 	 Time used:  0.00 sec
2023-03-30 15:24:34,869 		1200 of 10000 with 99.25% 	 Time used:  0.00 sec
2023-03-30 15:24:34,871 		1224 of 10000 with 99.26% 	 Time used:  0.00 sec
2023-03-30 15:24:34,873 		1248 of 10000 with 99.04% 	 Time used:  0.00 sec
2023-03-30 15:24:34,875 		1272 of 10000 with 99.06% 	 Time used:  0.00 sec
2023-03-30 15:24:34,877 		1296 of 10000 with 99.07% 	 Time used:  0.00 sec
2023-03-30 15:24:34,880 		1320 of 10000 with 99.02% 	 Time used:  0.00 sec
2023-03-30 15:24:34,882 		1344 of 10000 with 99.03% 	 Time used:  0.00 sec
2023-03-30 15:24:34,884 		1368 of 10000 with 99.05% 	 Time used:  0.00 sec
2023-03-30 15:24:34,886 		1392 of 10000 with 99.07% 	 Time used:  0.00 sec
2023-03-30 15:24:34,888 		1416 of 10000 with 99.08% 	 Time used:  0.00 sec
2023-03-30 15:24:34,890 		1440 of 10000 with 99.03% 	 Time used:  0.00 sec
2023-03-30 15:24:34,893 		1464 of 10000 with 99.04% 	 Time used:  0.00 sec
2023-03-30 15:24:34,895 		1488 of 10000 with 99.06% 	 Time used:  0.00 sec
2023-03-30 15:24:34,897 		1512 of 10000 with 99.07% 	 Time used:  0.00 sec
2023-03-30 15:24:34,899 		1536 of 10000 with 99.02% 	 Time used:  0.00 sec
2023-03-30 15:24:34,901 		1560 of 10000 with 99.04% 	 Time used:  0.00 sec
2023-03-30 15:24:34,903 		1584 of 10000 with 99.05% 	 Time used:  0.00 sec
2023-03-30 15:24:34,906 		1608 of 10000 with 99.07% 	 Time used:  0.00 sec
2023-03-30 15:24:34,908 		1632 of 10000 with 99.02% 	 Time used:  0.00 sec
2023-03-30 15:24:34,910 		1656 of 10000 with 99.03% 	 Time used:  0.00 sec
2023-03-30 15:24:34,912 		1680 of 10000 with 99.05% 	 Time used:  0.00 sec
2023-03-30 15:24:34,914 		1704 of 10000 with 99.06% 	 Time used:  0.00 sec
2023-03-30 15:24:34,917 		1728 of 10000 with 99.02% 	 Time used:  0.00 sec
2023-03-30 15:24:34,919 		1752 of 10000 with 98.97% 	 Time used:  0.00 sec
2023-03-30 15:24:34,921 		1776 of 10000 with 98.99% 	 Time used:  0.00 sec
2023-03-30 15:24:34,923 		1800 of 10000 with 99.00% 	 Time used:  0.00 sec
2023-03-30 15:24:34,925 		1824 of 10000 with 99.01% 	 Time used:  0.00 sec
2023-03-30 15:24:34,927 		1848 of 10000 with 99.03% 	 Time used:  0.00 sec
2023-03-30 15:24:34,930 		1872 of 10000 with 99.04% 	 Time used:  0.00 sec
2023-03-30 15:24:34,932 		1896 of 10000 with 99.00% 	 Time used:  0.00 sec
2023-03-30 15:24:34,934 		1920 of 10000 with 98.96% 	 Time used:  0.00 sec
2023-03-30 15:24:34,936 		1944 of 10000 with 98.97% 	 Time used:  0.00 sec
2023-03-30 15:24:34,938 		1968 of 10000 with 98.98% 	 Time used:  0.00 sec
2023-03-30 15:24:34,941 		1992 of 10000 with 99.00% 	 Time used:  0.00 sec
2023-03-30 15:24:34,943 		2016 of 10000 with 99.01% 	 Time used:  0.00 sec
2023-03-30 15:24:34,945 		2040 of 10000 with 98.97% 	 Time used:  0.00 sec
2023-03-30 15:24:34,947 		2064 of 10000 with 98.93% 	 Time used:  0.00 sec
2023-03-30 15:24:34,949 		2088 of 10000 with 98.90% 	 Time used:  0.00 sec
2023-03-30 15:24:34,951 		2112 of 10000 with 98.91% 	 Time used:  0.00 sec
2023-03-30 15:24:34,954 		2136 of 10000 with 98.88% 	 Time used:  0.00 sec
2023-03-30 15:24:34,956 		2160 of 10000 with 98.89% 	 Time used:  0.00 sec
2023-03-30 15:24:34,958 		2184 of 10000 with 98.90% 	 Time used:  0.00 sec
2023-03-30 15:24:34,960 		2208 of 10000 with 98.91% 	 Time used:  0.00 sec
2023-03-30 15:24:34,962 		2232 of 10000 with 98.92% 	 Time used:  0.00 sec
2023-03-30 15:24:34,965 		2256 of 10000 with 98.94% 	 Time used:  0.00 sec
2023-03-30 15:24:34,967 		2280 of 10000 with 98.95% 	 Time used:  0.00 sec
2023-03-30 15:24:34,969 		2304 of 10000 with 98.91% 	 Time used:  0.00 sec
2023-03-30 15:24:34,971 		2328 of 10000 with 98.93% 	 Time used:  0.00 sec
2023-03-30 15:24:34,973 		2352 of 10000 with 98.94% 	 Time used:  0.00 sec
2023-03-30 15:24:34,975 		2376 of 10000 with 98.95% 	 Time used:  0.00 sec
2023-03-30 15:24:34,978 		2400 of 10000 with 98.96% 	 Time used:  0.00 sec
2023-03-30 15:24:34,980 		2424 of 10000 with 98.97% 	 Time used:  0.00 sec
2023-03-30 15:24:34,982 		2448 of 10000 with 98.98% 	 Time used:  0.00 sec
2023-03-30 15:24:34,984 		2472 of 10000 with 98.91% 	 Time used:  0.00 sec
2023-03-30 15:24:34,986 		2496 of 10000 with 98.92% 	 Time used:  0.00 sec
2023-03-30 15:24:34,989 		2520 of 10000 with 98.93% 	 Time used:  0.00 sec
2023-03-30 15:24:34,991 		2544 of 10000 with 98.94% 	 Time used:  0.00 sec
2023-03-30 15:24:34,993 		2568 of 10000 with 98.95% 	 Time used:  0.00 sec
2023-03-30 15:24:34,995 		2592 of 10000 with 98.96% 	 Time used:  0.00 sec
2023-03-30 15:24:34,997 		2616 of 10000 with 98.93% 	 Time used:  0.00 sec
2023-03-30 15:24:35,000 		2640 of 10000 with 98.94% 	 Time used:  0.00 sec
2023-03-30 15:24:35,002 		2664 of 10000 with 98.91% 	 Time used:  0.00 sec
2023-03-30 15:24:35,004 		2688 of 10000 with 98.92% 	 Time used:  0.00 sec
2023-03-30 15:24:35,006 		2712 of 10000 with 98.93% 	 Time used:  0.00 sec
2023-03-30 15:24:35,008 		2736 of 10000 with 98.94% 	 Time used:  0.00 sec
2023-03-30 15:24:35,010 		2760 of 10000 with 98.95% 	 Time used:  0.00 sec
2023-03-30 15:24:35,013 		2784 of 10000 with 98.92% 	 Time used:  0.00 sec
2023-03-30 15:24:35,015 		2808 of 10000 with 98.93% 	 Time used:  0.00 sec
2023-03-30 15:24:35,017 		2832 of 10000 with 98.94% 	 Time used:  0.00 sec
2023-03-30 15:24:35,019 		2856 of 10000 with 98.95% 	 Time used:  0.00 sec
2023-03-30 15:24:35,021 		2880 of 10000 with 98.96% 	 Time used:  0.00 sec
2023-03-30 15:24:35,023 		2904 of 10000 with 98.97% 	 Time used:  0.00 sec
2023-03-30 15:24:35,026 		2928 of 10000 with 98.98% 	 Time used:  0.00 sec
2023-03-30 15:24:35,028 		2952 of 10000 with 98.98% 	 Time used:  0.00 sec
2023-03-30 15:24:35,030 		2976 of 10000 with 98.99% 	 Time used:  0.00 sec
2023-03-30 15:24:35,032 		3000 of 10000 with 99.00% 	 Time used:  0.00 sec
2023-03-30 15:24:35,034 		3024 of 10000 with 99.01% 	 Time used:  0.00 sec
2023-03-30 15:24:35,037 		3048 of 10000 with 99.02% 	 Time used:  0.00 sec
2023-03-30 15:24:35,039 		3072 of 10000 with 99.02% 	 Time used:  0.00 sec
2023-03-30 15:24:35,041 		3096 of 10000 with 99.03% 	 Time used:  0.00 sec
2023-03-30 15:24:35,043 		3120 of 10000 with 99.04% 	 Time used:  0.00 sec
2023-03-30 15:24:35,045 		3144 of 10000 with 99.05% 	 Time used:  0.00 sec
2023-03-30 15:24:35,047 		3168 of 10000 with 99.05% 	 Time used:  0.00 sec
2023-03-30 15:24:35,050 		3192 of 10000 with 99.06% 	 Time used:  0.00 sec
2023-03-30 15:24:35,052 		3216 of 10000 with 99.07% 	 Time used:  0.00 sec
2023-03-30 15:24:35,054 		3240 of 10000 with 99.04% 	 Time used:  0.00 sec
2023-03-30 15:24:35,056 		3264 of 10000 with 99.05% 	 Time used:  0.00 sec
2023-03-30 15:24:35,058 		3288 of 10000 with 99.06% 	 Time used:  0.00 sec
2023-03-30 15:24:35,060 		3312 of 10000 with 99.06% 	 Time used:  0.00 sec
2023-03-30 15:24:35,063 		3336 of 10000 with 99.07% 	 Time used:  0.00 sec
2023-03-30 15:24:35,065 		3360 of 10000 with 99.08% 	 Time used:  0.00 sec
2023-03-30 15:24:35,067 		3384 of 10000 with 99.08% 	 Time used:  0.00 sec
2023-03-30 15:24:35,069 		3408 of 10000 with 99.09% 	 Time used:  0.00 sec
2023-03-30 15:24:35,071 		3432 of 10000 with 99.07% 	 Time used:  0.00 sec
2023-03-30 15:24:35,073 		3456 of 10000 with 99.07% 	 Time used:  0.00 sec
2023-03-30 15:24:35,076 		3480 of 10000 with 99.08% 	 Time used:  0.00 sec
2023-03-30 15:24:35,078 		3504 of 10000 with 99.09% 	 Time used:  0.00 sec
2023-03-30 15:24:35,080 		3528 of 10000 with 99.09% 	 Time used:  0.00 sec
2023-03-30 15:24:35,082 		3552 of 10000 with 99.10% 	 Time used:  0.00 sec
2023-03-30 15:24:35,084 		3576 of 10000 with 99.08% 	 Time used:  0.00 sec
2023-03-30 15:24:35,086 		3600 of 10000 with 99.08% 	 Time used:  0.00 sec
2023-03-30 15:24:35,088 		3624 of 10000 with 99.09% 	 Time used:  0.00 sec
2023-03-30 15:24:35,090 		3648 of 10000 with 99.10% 	 Time used:  0.00 sec
2023-03-30 15:24:35,093 		3672 of 10000 with 99.10% 	 Time used:  0.00 sec
2023-03-30 15:24:35,095 		3696 of 10000 with 99.11% 	 Time used:  0.00 sec
2023-03-30 15:24:35,097 		3720 of 10000 with 99.11% 	 Time used:  0.00 sec
2023-03-30 15:24:35,099 		3744 of 10000 with 99.09% 	 Time used:  0.00 sec
2023-03-30 15:24:35,101 		3768 of 10000 with 99.07% 	 Time used:  0.00 sec
2023-03-30 15:24:35,103 		3792 of 10000 with 99.08% 	 Time used:  0.00 sec
2023-03-30 15:24:35,106 		3816 of 10000 with 99.06% 	 Time used:  0.00 sec
2023-03-30 15:24:35,108 		3840 of 10000 with 99.06% 	 Time used:  0.00 sec
2023-03-30 15:24:35,110 		3864 of 10000 with 99.04% 	 Time used:  0.00 sec
2023-03-30 15:24:35,112 		3888 of 10000 with 99.02% 	 Time used:  0.00 sec
2023-03-30 15:24:35,114 		3912 of 10000 with 99.03% 	 Time used:  0.00 sec
2023-03-30 15:24:35,116 		3936 of 10000 with 99.03% 	 Time used:  0.00 sec
2023-03-30 15:24:35,118 		3960 of 10000 with 99.04% 	 Time used:  0.00 sec
2023-03-30 15:24:35,121 		3984 of 10000 with 99.05% 	 Time used:  0.00 sec
2023-03-30 15:24:35,123 		4008 of 10000 with 99.05% 	 Time used:  0.00 sec
2023-03-30 15:24:35,125 		4032 of 10000 with 99.03% 	 Time used:  0.00 sec
2023-03-30 15:24:35,127 		4056 of 10000 with 99.04% 	 Time used:  0.00 sec
2023-03-30 15:24:35,129 		4080 of 10000 with 99.02% 	 Time used:  0.00 sec
2023-03-30 15:24:35,131 		4104 of 10000 with 99.03% 	 Time used:  0.00 sec
2023-03-30 15:24:35,133 		4128 of 10000 with 99.03% 	 Time used:  0.00 sec
2023-03-30 15:24:35,136 		4152 of 10000 with 99.04% 	 Time used:  0.00 sec
2023-03-30 15:24:35,138 		4176 of 10000 with 99.04% 	 Time used:  0.00 sec
2023-03-30 15:24:35,140 		4200 of 10000 with 99.02% 	 Time used:  0.00 sec
2023-03-30 15:24:35,142 		4224 of 10000 with 99.03% 	 Time used:  0.00 sec
2023-03-30 15:24:35,144 		4248 of 10000 with 99.03% 	 Time used:  0.00 sec
2023-03-30 15:24:35,146 		4272 of 10000 with 99.04% 	 Time used:  0.00 sec
2023-03-30 15:24:35,148 		4296 of 10000 with 99.05% 	 Time used:  0.00 sec
2023-03-30 15:24:35,151 		4320 of 10000 with 99.05% 	 Time used:  0.00 sec
2023-03-30 15:24:35,153 		4344 of 10000 with 99.06% 	 Time used:  0.00 sec
2023-03-30 15:24:35,155 		4368 of 10000 with 99.06% 	 Time used:  0.00 sec
2023-03-30 15:24:35,157 		4392 of 10000 with 99.07% 	 Time used:  0.00 sec
2023-03-30 15:24:35,159 		4416 of 10000 with 99.07% 	 Time used:  0.00 sec
2023-03-30 15:24:35,161 		4440 of 10000 with 99.08% 	 Time used:  0.00 sec
2023-03-30 15:24:35,163 		4464 of 10000 with 99.08% 	 Time used:  0.00 sec
2023-03-30 15:24:35,166 		4488 of 10000 with 99.09% 	 Time used:  0.00 sec
2023-03-30 15:24:35,168 		4512 of 10000 with 99.09% 	 Time used:  0.00 sec
2023-03-30 15:24:35,170 		4536 of 10000 with 99.10% 	 Time used:  0.00 sec
2023-03-30 15:24:35,172 		4560 of 10000 with 99.10% 	 Time used:  0.00 sec
2023-03-30 15:24:35,174 		4584 of 10000 with 99.11% 	 Time used:  0.00 sec
2023-03-30 15:24:35,176 		4608 of 10000 with 99.11% 	 Time used:  0.00 sec
2023-03-30 15:24:35,179 		4632 of 10000 with 99.11% 	 Time used:  0.00 sec
2023-03-30 15:24:35,181 		4656 of 10000 with 99.12% 	 Time used:  0.00 sec
2023-03-30 15:24:35,183 		4680 of 10000 with 99.12% 	 Time used:  0.00 sec
2023-03-30 15:24:35,185 		4704 of 10000 with 99.13% 	 Time used:  0.00 sec
2023-03-30 15:24:35,187 		4728 of 10000 with 99.13% 	 Time used:  0.00 sec
2023-03-30 15:24:35,189 		4752 of 10000 with 99.14% 	 Time used:  0.00 sec
2023-03-30 15:24:35,191 		4776 of 10000 with 99.14% 	 Time used:  0.00 sec
2023-03-30 15:24:35,194 		4800 of 10000 with 99.15% 	 Time used:  0.00 sec
2023-03-30 15:24:35,196 		4824 of 10000 with 99.15% 	 Time used:  0.00 sec
2023-03-30 15:24:35,198 		4848 of 10000 with 99.15% 	 Time used:  0.00 sec
2023-03-30 15:24:35,200 		4872 of 10000 with 99.16% 	 Time used:  0.00 sec
2023-03-30 15:24:35,202 		4896 of 10000 with 99.14% 	 Time used:  0.00 sec
2023-03-30 15:24:35,204 		4920 of 10000 with 99.15% 	 Time used:  0.00 sec
2023-03-30 15:24:35,206 		4944 of 10000 with 99.15% 	 Time used:  0.00 sec
2023-03-30 15:24:35,209 		4968 of 10000 with 99.15% 	 Time used:  0.00 sec
2023-03-30 15:24:35,211 		4992 of 10000 with 99.16% 	 Time used:  0.00 sec
2023-03-30 15:24:35,213 		5016 of 10000 with 99.16% 	 Time used:  0.00 sec
2023-03-30 15:24:35,215 		5040 of 10000 with 99.17% 	 Time used:  0.00 sec
2023-03-30 15:24:35,217 		5064 of 10000 with 99.17% 	 Time used:  0.00 sec
2023-03-30 15:24:35,219 		5088 of 10000 with 99.17% 	 Time used:  0.00 sec
2023-03-30 15:24:35,222 		5112 of 10000 with 99.18% 	 Time used:  0.00 sec
2023-03-30 15:24:35,224 		5136 of 10000 with 99.18% 	 Time used:  0.00 sec
2023-03-30 15:24:35,226 		5160 of 10000 with 99.19% 	 Time used:  0.00 sec
2023-03-30 15:24:35,228 		5184 of 10000 with 99.17% 	 Time used:  0.00 sec
2023-03-30 15:24:35,230 		5208 of 10000 with 99.17% 	 Time used:  0.00 sec
2023-03-30 15:24:35,232 		5232 of 10000 with 99.18% 	 Time used:  0.00 sec
2023-03-30 15:24:35,234 		5256 of 10000 with 99.18% 	 Time used:  0.00 sec
2023-03-30 15:24:35,237 		5280 of 10000 with 99.19% 	 Time used:  0.00 sec
2023-03-30 15:24:35,239 		5304 of 10000 with 99.19% 	 Time used:  0.00 sec
2023-03-30 15:24:35,241 		5328 of 10000 with 99.19% 	 Time used:  0.00 sec
2023-03-30 15:24:35,243 		5352 of 10000 with 99.20% 	 Time used:  0.00 sec
2023-03-30 15:24:35,245 		5376 of 10000 with 99.20% 	 Time used:  0.00 sec
2023-03-30 15:24:35,247 		5400 of 10000 with 99.20% 	 Time used:  0.00 sec
2023-03-30 15:24:35,249 		5424 of 10000 with 99.21% 	 Time used:  0.00 sec
2023-03-30 15:24:35,251 		5448 of 10000 with 99.21% 	 Time used:  0.00 sec
2023-03-30 15:24:35,254 		5472 of 10000 with 99.21% 	 Time used:  0.00 sec
2023-03-30 15:24:35,256 		5496 of 10000 with 99.22% 	 Time used:  0.00 sec
2023-03-30 15:24:35,258 		5520 of 10000 with 99.22% 	 Time used:  0.00 sec
2023-03-30 15:24:35,260 		5544 of 10000 with 99.22% 	 Time used:  0.00 sec
2023-03-30 15:24:35,262 		5568 of 10000 with 99.23% 	 Time used:  0.00 sec
2023-03-30 15:24:35,264 		5592 of 10000 with 99.23% 	 Time used:  0.00 sec
2023-03-30 15:24:35,266 		5616 of 10000 with 99.23% 	 Time used:  0.00 sec
2023-03-30 15:24:35,269 		5640 of 10000 with 99.24% 	 Time used:  0.00 sec
2023-03-30 15:24:35,271 		5664 of 10000 with 99.22% 	 Time used:  0.00 sec
2023-03-30 15:24:35,273 		5688 of 10000 with 99.23% 	 Time used:  0.00 sec
2023-03-30 15:24:35,275 		5712 of 10000 with 99.23% 	 Time used:  0.00 sec
2023-03-30 15:24:35,277 		5736 of 10000 with 99.23% 	 Time used:  0.00 sec
2023-03-30 15:24:35,279 		5760 of 10000 with 99.24% 	 Time used:  0.00 sec
2023-03-30 15:24:35,282 		5784 of 10000 with 99.24% 	 Time used:  0.00 sec
2023-03-30 15:24:35,284 		5808 of 10000 with 99.24% 	 Time used:  0.00 sec
2023-03-30 15:24:35,286 		5832 of 10000 with 99.25% 	 Time used:  0.00 sec
2023-03-30 15:24:35,288 		5856 of 10000 with 99.25% 	 Time used:  0.00 sec
2023-03-30 15:24:35,290 		5880 of 10000 with 99.25% 	 Time used:  0.00 sec
2023-03-30 15:24:35,292 		5904 of 10000 with 99.25% 	 Time used:  0.00 sec
2023-03-30 15:24:35,294 		5928 of 10000 with 99.26% 	 Time used:  0.00 sec
2023-03-30 15:24:35,297 		5952 of 10000 with 99.26% 	 Time used:  0.00 sec
2023-03-30 15:24:35,299 		5976 of 10000 with 99.26% 	 Time used:  0.00 sec
2023-03-30 15:24:35,301 		6000 of 10000 with 99.25% 	 Time used:  0.00 sec
2023-03-30 15:24:35,303 		6024 of 10000 with 99.25% 	 Time used:  0.00 sec
2023-03-30 15:24:35,305 		6048 of 10000 with 99.26% 	 Time used:  0.00 sec
2023-03-30 15:24:35,307 		6072 of 10000 with 99.26% 	 Time used:  0.00 sec
2023-03-30 15:24:35,309 		6096 of 10000 with 99.26% 	 Time used:  0.00 sec
2023-03-30 15:24:35,312 		6120 of 10000 with 99.26% 	 Time used:  0.00 sec
2023-03-30 15:24:35,314 		6144 of 10000 with 99.27% 	 Time used:  0.00 sec
2023-03-30 15:24:35,316 		6168 of 10000 with 99.27% 	 Time used:  0.00 sec
2023-03-30 15:24:35,318 		6192 of 10000 with 99.27% 	 Time used:  0.00 sec
2023-03-30 15:24:35,320 		6216 of 10000 with 99.28% 	 Time used:  0.00 sec
2023-03-30 15:24:35,322 		6240 of 10000 with 99.28% 	 Time used:  0.00 sec
2023-03-30 15:24:35,324 		6264 of 10000 with 99.28% 	 Time used:  0.00 sec
2023-03-30 15:24:35,327 		6288 of 10000 with 99.28% 	 Time used:  0.00 sec
2023-03-30 15:24:35,329 		6312 of 10000 with 99.29% 	 Time used:  0.00 sec
2023-03-30 15:24:35,331 		6336 of 10000 with 99.29% 	 Time used:  0.00 sec
2023-03-30 15:24:35,333 		6360 of 10000 with 99.29% 	 Time used:  0.00 sec
2023-03-30 15:24:35,335 		6384 of 10000 with 99.30% 	 Time used:  0.00 sec
2023-03-30 15:24:35,337 		6408 of 10000 with 99.30% 	 Time used:  0.00 sec
2023-03-30 15:24:35,339 		6432 of 10000 with 99.30% 	 Time used:  0.00 sec
2023-03-30 15:24:35,342 		6456 of 10000 with 99.30% 	 Time used:  0.00 sec
2023-03-30 15:24:35,344 		6480 of 10000 with 99.31% 	 Time used:  0.00 sec
2023-03-30 15:24:35,346 		6504 of 10000 with 99.31% 	 Time used:  0.00 sec
2023-03-30 15:24:35,348 		6528 of 10000 with 99.31% 	 Time used:  0.00 sec
2023-03-30 15:24:35,350 		6552 of 10000 with 99.31% 	 Time used:  0.00 sec
2023-03-30 15:24:35,352 		6576 of 10000 with 99.29% 	 Time used:  0.00 sec
2023-03-30 15:24:35,354 		6600 of 10000 with 99.26% 	 Time used:  0.00 sec
2023-03-30 15:24:35,357 		6624 of 10000 with 99.26% 	 Time used:  0.00 sec
2023-03-30 15:24:35,359 		6648 of 10000 with 99.25% 	 Time used:  0.00 sec
2023-03-30 15:24:35,361 		6672 of 10000 with 99.25% 	 Time used:  0.00 sec
2023-03-30 15:24:35,363 		6696 of 10000 with 99.25% 	 Time used:  0.00 sec
2023-03-30 15:24:35,365 		6720 of 10000 with 99.26% 	 Time used:  0.00 sec
2023-03-30 15:24:35,367 		6744 of 10000 with 99.26% 	 Time used:  0.00 sec
2023-03-30 15:24:35,369 		6768 of 10000 with 99.26% 	 Time used:  0.00 sec
2023-03-30 15:24:35,372 		6792 of 10000 with 99.25% 	 Time used:  0.00 sec
2023-03-30 15:24:35,374 		6816 of 10000 with 99.25% 	 Time used:  0.00 sec
2023-03-30 15:24:35,376 		6840 of 10000 with 99.25% 	 Time used:  0.00 sec
2023-03-30 15:24:35,378 		6864 of 10000 with 99.26% 	 Time used:  0.00 sec
2023-03-30 15:24:35,380 		6888 of 10000 with 99.26% 	 Time used:  0.00 sec
2023-03-30 15:24:35,382 		6912 of 10000 with 99.26% 	 Time used:  0.00 sec
2023-03-30 15:24:35,384 		6936 of 10000 with 99.26% 	 Time used:  0.00 sec
2023-03-30 15:24:35,387 		6960 of 10000 with 99.27% 	 Time used:  0.00 sec
2023-03-30 15:24:35,389 		6984 of 10000 with 99.27% 	 Time used:  0.00 sec
2023-03-30 15:24:35,391 		7008 of 10000 with 99.27% 	 Time used:  0.00 sec
2023-03-30 15:24:35,393 		7032 of 10000 with 99.27% 	 Time used:  0.00 sec
2023-03-30 15:24:35,395 		7056 of 10000 with 99.28% 	 Time used:  0.00 sec
2023-03-30 15:24:35,397 		7080 of 10000 with 99.28% 	 Time used:  0.00 sec
2023-03-30 15:24:35,399 		7104 of 10000 with 99.28% 	 Time used:  0.00 sec
2023-03-30 15:24:35,402 		7128 of 10000 with 99.28% 	 Time used:  0.00 sec
2023-03-30 15:24:35,404 		7152 of 10000 with 99.29% 	 Time used:  0.00 sec
2023-03-30 15:24:35,406 		7176 of 10000 with 99.29% 	 Time used:  0.00 sec
2023-03-30 15:24:35,408 		7200 of 10000 with 99.29% 	 Time used:  0.00 sec
2023-03-30 15:24:35,410 		7224 of 10000 with 99.29% 	 Time used:  0.00 sec
2023-03-30 15:24:35,412 		7248 of 10000 with 99.30% 	 Time used:  0.00 sec
2023-03-30 15:24:35,414 		7272 of 10000 with 99.30% 	 Time used:  0.00 sec
2023-03-30 15:24:35,417 		7296 of 10000 with 99.30% 	 Time used:  0.00 sec
2023-03-30 15:24:35,419 		7320 of 10000 with 99.30% 	 Time used:  0.00 sec
2023-03-30 15:24:35,421 		7344 of 10000 with 99.31% 	 Time used:  0.00 sec
2023-03-30 15:24:35,423 		7368 of 10000 with 99.31% 	 Time used:  0.00 sec
2023-03-30 15:24:35,425 		7392 of 10000 with 99.31% 	 Time used:  0.00 sec
2023-03-30 15:24:35,427 		7416 of 10000 with 99.31% 	 Time used:  0.00 sec
2023-03-30 15:24:35,429 		7440 of 10000 with 99.31% 	 Time used:  0.00 sec
2023-03-30 15:24:35,432 		7464 of 10000 with 99.32% 	 Time used:  0.00 sec
2023-03-30 15:24:35,434 		7488 of 10000 with 99.32% 	 Time used:  0.00 sec
2023-03-30 15:24:35,436 		7512 of 10000 with 99.32% 	 Time used:  0.00 sec
2023-03-30 15:24:35,438 		7536 of 10000 with 99.32% 	 Time used:  0.00 sec
2023-03-30 15:24:35,440 		7560 of 10000 with 99.33% 	 Time used:  0.00 sec
2023-03-30 15:24:35,442 		7584 of 10000 with 99.33% 	 Time used:  0.00 sec
2023-03-30 15:24:35,444 		7608 of 10000 with 99.33% 	 Time used:  0.00 sec
2023-03-30 15:24:35,447 		7632 of 10000 with 99.33% 	 Time used:  0.00 sec
2023-03-30 15:24:35,449 		7656 of 10000 with 99.33% 	 Time used:  0.00 sec
2023-03-30 15:24:35,451 		7680 of 10000 with 99.34% 	 Time used:  0.00 sec
2023-03-30 15:24:35,453 		7704 of 10000 with 99.34% 	 Time used:  0.00 sec
2023-03-30 15:24:35,455 		7728 of 10000 with 99.34% 	 Time used:  0.00 sec
2023-03-30 15:24:35,457 		7752 of 10000 with 99.34% 	 Time used:  0.00 sec
2023-03-30 15:24:35,459 		7776 of 10000 with 99.34% 	 Time used:  0.00 sec
2023-03-30 15:24:35,462 		7800 of 10000 with 99.35% 	 Time used:  0.00 sec
2023-03-30 15:24:35,464 		7824 of 10000 with 99.35% 	 Time used:  0.00 sec
2023-03-30 15:24:35,466 		7848 of 10000 with 99.35% 	 Time used:  0.00 sec
2023-03-30 15:24:35,468 		7872 of 10000 with 99.35% 	 Time used:  0.00 sec
2023-03-30 15:24:35,470 		7896 of 10000 with 99.35% 	 Time used:  0.00 sec
2023-03-30 15:24:35,472 		7920 of 10000 with 99.36% 	 Time used:  0.00 sec
2023-03-30 15:24:35,474 		7944 of 10000 with 99.36% 	 Time used:  0.00 sec
2023-03-30 15:24:35,477 		7968 of 10000 with 99.36% 	 Time used:  0.00 sec
2023-03-30 15:24:35,479 		7992 of 10000 with 99.36% 	 Time used:  0.00 sec
2023-03-30 15:24:35,481 		8016 of 10000 with 99.36% 	 Time used:  0.00 sec
2023-03-30 15:24:35,483 		8040 of 10000 with 99.37% 	 Time used:  0.00 sec
2023-03-30 15:24:35,485 		8064 of 10000 with 99.37% 	 Time used:  0.00 sec
2023-03-30 15:24:35,487 		8088 of 10000 with 99.37% 	 Time used:  0.00 sec
2023-03-30 15:24:35,490 		8112 of 10000 with 99.37% 	 Time used:  0.00 sec
2023-03-30 15:24:35,492 		8136 of 10000 with 99.37% 	 Time used:  0.00 sec
2023-03-30 15:24:35,494 		8160 of 10000 with 99.38% 	 Time used:  0.00 sec
2023-03-30 15:24:35,496 		8184 of 10000 with 99.38% 	 Time used:  0.00 sec
2023-03-30 15:24:35,498 		8208 of 10000 with 99.38% 	 Time used:  0.00 sec
2023-03-30 15:24:35,500 		8232 of 10000 with 99.38% 	 Time used:  0.00 sec
2023-03-30 15:24:35,502 		8256 of 10000 with 99.38% 	 Time used:  0.00 sec
2023-03-30 15:24:35,504 		8280 of 10000 with 99.38% 	 Time used:  0.00 sec
2023-03-30 15:24:35,507 		8304 of 10000 with 99.39% 	 Time used:  0.00 sec
2023-03-30 15:24:35,509 		8328 of 10000 with 99.38% 	 Time used:  0.00 sec
2023-03-30 15:24:35,511 		8352 of 10000 with 99.38% 	 Time used:  0.00 sec
2023-03-30 15:24:35,513 		8376 of 10000 with 99.38% 	 Time used:  0.00 sec
2023-03-30 15:24:35,515 		8400 of 10000 with 99.37% 	 Time used:  0.00 sec
2023-03-30 15:24:35,517 		8424 of 10000 with 99.36% 	 Time used:  0.00 sec
2023-03-30 15:24:35,519 		8448 of 10000 with 99.36% 	 Time used:  0.00 sec
2023-03-30 15:24:35,522 		8472 of 10000 with 99.36% 	 Time used:  0.00 sec
2023-03-30 15:24:35,524 		8496 of 10000 with 99.36% 	 Time used:  0.00 sec
2023-03-30 15:24:35,526 		8520 of 10000 with 99.37% 	 Time used:  0.00 sec
2023-03-30 15:24:35,528 		8544 of 10000 with 99.36% 	 Time used:  0.00 sec
2023-03-30 15:24:35,530 		8568 of 10000 with 99.36% 	 Time used:  0.00 sec
2023-03-30 15:24:35,532 		8592 of 10000 with 99.36% 	 Time used:  0.00 sec
2023-03-30 15:24:35,534 		8616 of 10000 with 99.36% 	 Time used:  0.00 sec
2023-03-30 15:24:35,537 		8640 of 10000 with 99.36% 	 Time used:  0.00 sec
2023-03-30 15:24:35,539 		8664 of 10000 with 99.37% 	 Time used:  0.00 sec
2023-03-30 15:24:35,541 		8688 of 10000 with 99.37% 	 Time used:  0.00 sec
2023-03-30 15:24:35,543 		8712 of 10000 with 99.37% 	 Time used:  0.00 sec
2023-03-30 15:24:35,545 		8736 of 10000 with 99.37% 	 Time used:  0.00 sec
2023-03-30 15:24:35,547 		8760 of 10000 with 99.37% 	 Time used:  0.00 sec
2023-03-30 15:24:35,549 		8784 of 10000 with 99.37% 	 Time used:  0.00 sec
2023-03-30 15:24:35,552 		8808 of 10000 with 99.38% 	 Time used:  0.00 sec
2023-03-30 15:24:35,554 		8832 of 10000 with 99.38% 	 Time used:  0.00 sec
2023-03-30 15:24:35,556 		8856 of 10000 with 99.38% 	 Time used:  0.00 sec
2023-03-30 15:24:35,558 		8880 of 10000 with 99.38% 	 Time used:  0.00 sec
2023-03-30 15:24:35,560 		8904 of 10000 with 99.38% 	 Time used:  0.00 sec
2023-03-30 15:24:35,562 		8928 of 10000 with 99.38% 	 Time used:  0.00 sec
2023-03-30 15:24:35,565 		8952 of 10000 with 99.39% 	 Time used:  0.00 sec
2023-03-30 15:24:35,567 		8976 of 10000 with 99.39% 	 Time used:  0.00 sec
2023-03-30 15:24:35,569 		9000 of 10000 with 99.39% 	 Time used:  0.00 sec
2023-03-30 15:24:35,571 		9024 of 10000 with 99.37% 	 Time used:  0.00 sec
2023-03-30 15:24:35,573 		9048 of 10000 with 99.37% 	 Time used:  0.00 sec
2023-03-30 15:24:35,575 		9072 of 10000 with 99.37% 	 Time used:  0.00 sec
2023-03-30 15:24:35,577 		9096 of 10000 with 99.37% 	 Time used:  0.00 sec
2023-03-30 15:24:35,579 		9120 of 10000 with 99.38% 	 Time used:  0.00 sec
2023-03-30 15:24:35,582 		9144 of 10000 with 99.38% 	 Time used:  0.00 sec
2023-03-30 15:24:35,584 		9168 of 10000 with 99.38% 	 Time used:  0.00 sec
2023-03-30 15:24:35,586 		9192 of 10000 with 99.38% 	 Time used:  0.00 sec
2023-03-30 15:24:35,588 		9216 of 10000 with 99.38% 	 Time used:  0.00 sec
2023-03-30 15:24:35,590 		9240 of 10000 with 99.38% 	 Time used:  0.00 sec
2023-03-30 15:24:35,592 		9264 of 10000 with 99.38% 	 Time used:  0.00 sec
2023-03-30 15:24:35,594 		9288 of 10000 with 99.39% 	 Time used:  0.00 sec
2023-03-30 15:24:35,597 		9312 of 10000 with 99.39% 	 Time used:  0.00 sec
2023-03-30 15:24:35,599 		9336 of 10000 with 99.39% 	 Time used:  0.00 sec
2023-03-30 15:24:35,601 		9360 of 10000 with 99.39% 	 Time used:  0.00 sec
2023-03-30 15:24:35,603 		9384 of 10000 with 99.39% 	 Time used:  0.00 sec
2023-03-30 15:24:35,605 		9408 of 10000 with 99.39% 	 Time used:  0.00 sec
2023-03-30 15:24:35,607 		9432 of 10000 with 99.40% 	 Time used:  0.00 sec
2023-03-30 15:24:35,610 		9456 of 10000 with 99.40% 	 Time used:  0.00 sec
2023-03-30 15:24:35,612 		9480 of 10000 with 99.40% 	 Time used:  0.00 sec
2023-03-30 15:24:35,614 		9504 of 10000 with 99.40% 	 Time used:  0.00 sec
2023-03-30 15:24:35,616 		9528 of 10000 with 99.40% 	 Time used:  0.00 sec
2023-03-30 15:24:35,618 		9552 of 10000 with 99.40% 	 Time used:  0.00 sec
2023-03-30 15:24:35,620 		9576 of 10000 with 99.40% 	 Time used:  0.00 sec
2023-03-30 15:24:35,622 		9600 of 10000 with 99.41% 	 Time used:  0.00 sec
2023-03-30 15:24:35,625 		9624 of 10000 with 99.41% 	 Time used:  0.00 sec
2023-03-30 15:24:35,627 		9648 of 10000 with 99.41% 	 Time used:  0.00 sec
2023-03-30 15:24:35,629 		9672 of 10000 with 99.41% 	 Time used:  0.00 sec
2023-03-30 15:24:35,631 		9696 of 10000 with 99.40% 	 Time used:  0.00 sec
2023-03-30 15:24:35,633 		9720 of 10000 with 99.40% 	 Time used:  0.00 sec
2023-03-30 15:24:35,635 		9744 of 10000 with 99.39% 	 Time used:  0.00 sec
2023-03-30 15:24:35,637 		9768 of 10000 with 99.40% 	 Time used:  0.00 sec
2023-03-30 15:24:35,640 		9792 of 10000 with 99.40% 	 Time used:  0.00 sec
2023-03-30 15:24:35,642 		9816 of 10000 with 99.40% 	 Time used:  0.00 sec
2023-03-30 15:24:35,644 		9840 of 10000 with 99.40% 	 Time used:  0.00 sec
2023-03-30 15:24:35,646 		9864 of 10000 with 99.40% 	 Time used:  0.00 sec
2023-03-30 15:24:35,648 		9888 of 10000 with 99.40% 	 Time used:  0.00 sec
2023-03-30 15:24:35,650 		9912 of 10000 with 99.40% 	 Time used:  0.00 sec
2023-03-30 15:24:35,653 		9936 of 10000 with 99.41% 	 Time used:  0.00 sec
2023-03-30 15:24:35,655 		9960 of 10000 with 99.41% 	 Time used:  0.00 sec
2023-03-30 15:24:35,657 		9984 of 10000 with 99.41% 	 Time used:  0.00 sec
2023-03-30 15:24:35,659 		10000 of 10000 with 99.41% 	 Time used:  0.00 sec
2023-03-30 15:24:35,659 
2023-03-30 15:24:35,660 			Learning rate: weights:   1.000e-03    
2023-03-30 15:24:35,660 			Last test performance: 99.41%
2023-03-30 15:24:35,660 ----------------
2023-03-30 15:24:35,722   22  =>  0    		Training 486 pattern with 98.96% 	Forward time: 	 0.05 sec
2023-03-30 15:24:35,722 			Loss:    1.265e-03    			Backward time: 	 0.01 sec 
2023-03-30 15:24:35,758 			Learning rate: weights:   1.000e-03    
2023-03-30 15:24:35,758 			Last test performance: 99.41%
2023-03-30 15:24:35,758 ----------------
2023-03-30 15:24:35,843   22  =>  1    		Training 486 pattern with 99.79% 	Forward time: 	 0.07 sec
2023-03-30 15:24:35,843 			Loss:    3.590e-04    			Backward time: 	 0.01 sec 
2023-03-30 15:24:35,888 			Learning rate: weights:   1.000e-03    
2023-03-30 15:24:35,889 			Last test performance: 99.41%
2023-03-30 15:24:35,889 ----------------
2023-03-30 15:24:35,973   22  =>  2    		Training 486 pattern with 99.58% 	Forward time: 	 0.07 sec
2023-03-30 15:24:35,973 			Loss:    6.917e-04    			Backward time: 	 0.01 sec 
2023-03-30 15:24:36,067 			Learning rate: weights:   1.000e-03    
2023-03-30 15:24:36,067 			Last test performance: 99.41%
2023-03-30 15:24:36,068 ----------------
2023-03-30 15:24:36,151   22  =>  3    		Training 486 pattern with 99.17% 	Forward time: 	 0.07 sec
2023-03-30 15:24:36,151 			Loss:    1.605e-03    			Backward time: 	 0.01 sec 
2023-03-30 15:24:36,191 			Learning rate: weights:   1.000e-03    
2023-03-30 15:24:36,191 			Last test performance: 99.41%
2023-03-30 15:24:36,191 ----------------
2023-03-30 15:24:36,276   22  =>  4    		Training 486 pattern with 98.96% 	Forward time: 	 0.07 sec
2023-03-30 15:24:36,276 			Loss:    3.118e-03    			Backward time: 	 0.01 sec 
2023-03-30 15:24:36,346 			Learning rate: weights:   1.000e-03    
2023-03-30 15:24:36,346 			Last test performance: 99.41%
2023-03-30 15:24:36,346 ----------------
2023-03-30 15:24:36,431   22  =>  5    		Training 486 pattern with 99.79% 	Forward time: 	 0.07 sec
2023-03-30 15:24:36,431 			Loss:    3.412e-04    			Backward time: 	 0.01 sec 
2023-03-30 15:24:36,475 			Learning rate: weights:   1.000e-03    
2023-03-30 15:24:36,475 			Last test performance: 99.41%
2023-03-30 15:24:36,475 ----------------
2023-03-30 15:24:36,560   22  =>  6    		Training 486 pattern with 98.54% 	Forward time: 	 0.07 sec
2023-03-30 15:24:36,560 			Loss:    2.506e-03    			Backward time: 	 0.01 sec 
2023-03-30 15:24:36,778 			Learning rate: weights:   1.000e-03    
2023-03-30 15:24:36,779 			Last test performance: 99.41%
2023-03-30 15:24:36,779 ----------------
2023-03-30 15:24:36,864   22  =>  7    		Training 486 pattern with 98.96% 	Forward time: 	 0.07 sec
2023-03-30 15:24:36,864 			Loss:    1.036e-03    			Backward time: 	 0.01 sec 
2023-03-30 15:24:36,946 			Learning rate: weights:   1.000e-03    
2023-03-30 15:24:36,946 			Last test performance: 99.41%
2023-03-30 15:24:36,946 ----------------
2023-03-30 15:24:37,030   22  =>  8    		Training 486 pattern with 99.79% 	Forward time: 	 0.07 sec
2023-03-30 15:24:37,030 			Loss:    4.358e-04    			Backward time: 	 0.01 sec 
2023-03-30 15:24:37,107 			Learning rate: weights:   1.000e-03    
2023-03-30 15:24:37,107 			Last test performance: 99.41%
2023-03-30 15:24:37,107 ----------------
2023-03-30 15:24:37,192   22  =>  9    		Training 486 pattern with 98.96% 	Forward time: 	 0.07 sec
2023-03-30 15:24:37,192 			Loss:    1.351e-03    			Backward time: 	 0.01 sec 
2023-03-30 15:24:37,256 			Learning rate: weights:   1.000e-03    
2023-03-30 15:24:37,256 			Last test performance: 99.41%
2023-03-30 15:24:37,256 ----------------
2023-03-30 15:24:37,340   22  =>  10   		Training 486 pattern with 99.17% 	Forward time: 	 0.07 sec
2023-03-30 15:24:37,340 			Loss:    9.587e-04    			Backward time: 	 0.01 sec 
2023-03-30 15:24:37,383 			Learning rate: weights:   1.000e-03    
2023-03-30 15:24:37,383 			Last test performance: 99.41%
2023-03-30 15:24:37,383 ----------------
2023-03-30 15:24:37,468   22  =>  11   		Training 486 pattern with 98.54% 	Forward time: 	 0.07 sec
2023-03-30 15:24:37,468 			Loss:    1.614e-03    			Backward time: 	 0.01 sec 
2023-03-30 15:24:37,511 			Learning rate: weights:   1.000e-03    
2023-03-30 15:24:37,511 			Last test performance: 99.41%
2023-03-30 15:24:37,511 ----------------
2023-03-30 15:24:37,595   22  =>  12   		Training 486 pattern with 98.96% 	Forward time: 	 0.07 sec
2023-03-30 15:24:37,595 			Loss:    1.642e-03    			Backward time: 	 0.01 sec 
2023-03-30 15:24:37,672 			Learning rate: weights:   1.000e-03    
2023-03-30 15:24:37,672 			Last test performance: 99.41%
2023-03-30 15:24:37,672 ----------------
2023-03-30 15:24:37,755   22  =>  13   		Training 486 pattern with 98.75% 	Forward time: 	 0.07 sec
2023-03-30 15:24:37,756 			Loss:    1.529e-03    			Backward time: 	 0.01 sec 
2023-03-30 15:24:37,800 			Learning rate: weights:   1.000e-03    
2023-03-30 15:24:37,800 			Last test performance: 99.41%
2023-03-30 15:24:37,800 ----------------
2023-03-30 15:24:37,885   22  =>  14   		Training 486 pattern with 98.96% 	Forward time: 	 0.07 sec
2023-03-30 15:24:37,885 			Loss:    1.433e-03    			Backward time: 	 0.01 sec 
2023-03-30 15:24:37,965 			Learning rate: weights:   1.000e-03    
2023-03-30 15:24:37,965 			Last test performance: 99.41%
2023-03-30 15:24:37,965 ----------------
2023-03-30 15:24:38,050   22  =>  15   		Training 486 pattern with 98.96% 	Forward time: 	 0.07 sec
2023-03-30 15:24:38,050 			Loss:    1.231e-03    			Backward time: 	 0.01 sec 
2023-03-30 15:24:38,091 			Learning rate: weights:   1.000e-03    
2023-03-30 15:24:38,091 			Last test performance: 99.41%
2023-03-30 15:24:38,091 ----------------
2023-03-30 15:24:38,176   22  =>  16   		Training 486 pattern with 99.17% 	Forward time: 	 0.07 sec
2023-03-30 15:24:38,176 			Loss:    9.831e-04    			Backward time: 	 0.01 sec 
2023-03-30 15:24:38,223 			Learning rate: weights:   1.000e-03    
2023-03-30 15:24:38,223 			Last test performance: 99.41%
2023-03-30 15:24:38,223 ----------------
2023-03-30 15:24:38,311   22  =>  17   		Training 486 pattern with 99.38% 	Forward time: 	 0.08 sec
2023-03-30 15:24:38,311 			Loss:    7.833e-04    			Backward time: 	 0.01 sec 
2023-03-30 15:24:38,376 			Learning rate: weights:   1.000e-03    
2023-03-30 15:24:38,377 			Last test performance: 99.41%
2023-03-30 15:24:38,377 ----------------
2023-03-30 15:24:38,462   22  =>  18   		Training 486 pattern with 99.79% 	Forward time: 	 0.07 sec
2023-03-30 15:24:38,462 			Loss:    4.910e-04    			Backward time: 	 0.01 sec 
2023-03-30 15:24:38,715 			Learning rate: weights:   1.000e-03    
2023-03-30 15:24:38,715 			Last test performance: 99.41%
2023-03-30 15:24:38,715 ----------------
2023-03-30 15:24:38,802   22  =>  19   		Training 486 pattern with 99.58% 	Forward time: 	 0.07 sec
2023-03-30 15:24:38,802 			Loss:    5.626e-04    			Backward time: 	 0.01 sec 
2023-03-30 15:24:38,867 			Learning rate: weights:   1.000e-03    
2023-03-30 15:24:38,867 			Last test performance: 99.41%
2023-03-30 15:24:38,867 ----------------
2023-03-30 15:24:38,954   22  =>  20   		Training 486 pattern with 99.79% 	Forward time: 	 0.07 sec
2023-03-30 15:24:38,954 			Loss:    5.305e-04    			Backward time: 	 0.01 sec 
2023-03-30 15:24:39,050 			Learning rate: weights:   1.000e-03    
2023-03-30 15:24:39,050 			Last test performance: 99.41%
2023-03-30 15:24:39,050 ----------------
2023-03-30 15:24:39,134   22  =>  21   		Training 486 pattern with 99.58% 	Forward time: 	 0.07 sec
2023-03-30 15:24:39,134 			Loss:    7.459e-04    			Backward time: 	 0.01 sec 
2023-03-30 15:24:39,251 			Learning rate: weights:   1.000e-03    
2023-03-30 15:24:39,251 			Last test performance: 99.41%
2023-03-30 15:24:39,251 ----------------
2023-03-30 15:24:39,337   22  =>  22   		Training 486 pattern with 99.17% 	Forward time: 	 0.07 sec
2023-03-30 15:24:39,337 			Loss:    6.581e-04    			Backward time: 	 0.01 sec 
2023-03-30 15:24:39,409 			Learning rate: weights:   1.000e-03    
2023-03-30 15:24:39,409 			Last test performance: 99.41%
2023-03-30 15:24:39,409 ----------------
2023-03-30 15:24:39,495   22  =>  23   		Training 486 pattern with 99.58% 	Forward time: 	 0.07 sec
2023-03-30 15:24:39,495 			Loss:    5.197e-04    			Backward time: 	 0.01 sec 
2023-03-30 15:24:39,581 			Learning rate: weights:   1.000e-03    
2023-03-30 15:24:39,581 			Last test performance: 99.41%
2023-03-30 15:24:39,581 ----------------
2023-03-30 15:24:39,665   22  =>  24   		Training 486 pattern with 98.12% 	Forward time: 	 0.07 sec
2023-03-30 15:24:39,665 			Loss:    1.585e-03    			Backward time: 	 0.01 sec 
2023-03-30 15:24:39,756 			Learning rate: weights:   1.000e-03    
2023-03-30 15:24:39,756 			Last test performance: 99.41%
2023-03-30 15:24:39,756 ----------------
2023-03-30 15:24:39,840   22  =>  25   		Training 486 pattern with 98.75% 	Forward time: 	 0.07 sec
2023-03-30 15:24:39,840 			Loss:    1.294e-03    			Backward time: 	 0.01 sec 
2023-03-30 15:24:39,933 			Learning rate: weights:   1.000e-03    
2023-03-30 15:24:39,934 			Last test performance: 99.41%
2023-03-30 15:24:39,934 ----------------
2023-03-30 15:24:40,018   22  =>  26   		Training 486 pattern with 99.38% 	Forward time: 	 0.07 sec
2023-03-30 15:24:40,018 			Loss:    7.019e-04    			Backward time: 	 0.01 sec 
2023-03-30 15:24:40,115 			Learning rate: weights:   1.000e-03    
2023-03-30 15:24:40,116 			Last test performance: 99.41%
2023-03-30 15:24:40,116 ----------------
2023-03-30 15:24:40,200   22  =>  27   		Training 486 pattern with 98.54% 	Forward time: 	 0.07 sec
2023-03-30 15:24:40,200 			Loss:    1.953e-03    			Backward time: 	 0.01 sec 
2023-03-30 15:24:40,315 			Learning rate: weights:   1.000e-03    
2023-03-30 15:24:40,315 			Last test performance: 99.41%
2023-03-30 15:24:40,315 ----------------
2023-03-30 15:24:40,397   22  =>  28   		Training 486 pattern with 98.75% 	Forward time: 	 0.07 sec
2023-03-30 15:24:40,397 			Loss:    1.146e-03    			Backward time: 	 0.01 sec 
2023-03-30 15:24:40,460 			Learning rate: weights:   1.000e-03    
2023-03-30 15:24:40,460 			Last test performance: 99.41%
2023-03-30 15:24:40,460 ----------------
2023-03-30 15:24:40,547   22  =>  29   		Training 486 pattern with 99.58% 	Forward time: 	 0.07 sec
2023-03-30 15:24:40,547 			Loss:    8.859e-04    			Backward time: 	 0.01 sec 
2023-03-30 15:24:40,590 			Learning rate: weights:   1.000e-03    
2023-03-30 15:24:40,590 			Last test performance: 99.41%
2023-03-30 15:24:40,590 ----------------
2023-03-30 15:24:40,674   22  =>  30   		Training 486 pattern with 99.79% 	Forward time: 	 0.07 sec
2023-03-30 15:24:40,674 			Loss:    4.459e-04    			Backward time: 	 0.01 sec 
2023-03-30 15:24:40,763 			Learning rate: weights:   1.000e-03    
2023-03-30 15:24:40,763 			Last test performance: 99.41%
2023-03-30 15:24:40,763 ----------------
2023-03-30 15:24:40,850   22  =>  31   		Training 486 pattern with 99.38% 	Forward time: 	 0.07 sec
2023-03-30 15:24:40,850 			Loss:    1.029e-03    			Backward time: 	 0.01 sec 
2023-03-30 15:24:40,921 			Learning rate: weights:   1.000e-03    
2023-03-30 15:24:40,921 			Last test performance: 99.41%
2023-03-30 15:24:40,922 ----------------
2023-03-30 15:24:41,006   22  =>  32   		Training 486 pattern with 99.38% 	Forward time: 	 0.07 sec
2023-03-30 15:24:41,006 			Loss:    6.907e-04    			Backward time: 	 0.01 sec 
2023-03-30 15:24:41,088 			Learning rate: weights:   1.000e-03    
2023-03-30 15:24:41,089 			Last test performance: 99.41%
2023-03-30 15:24:41,089 ----------------
2023-03-30 15:24:41,173   22  =>  33   		Training 486 pattern with 98.75% 	Forward time: 	 0.07 sec
2023-03-30 15:24:41,173 			Loss:    1.632e-03    			Backward time: 	 0.01 sec 
2023-03-30 15:24:41,253 			Learning rate: weights:   1.000e-03    
2023-03-30 15:24:41,253 			Last test performance: 99.41%
2023-03-30 15:24:41,253 ----------------
2023-03-30 15:24:41,338   22  =>  34   		Training 486 pattern with 99.58% 	Forward time: 	 0.07 sec
2023-03-30 15:24:41,338 			Loss:    7.189e-04    			Backward time: 	 0.01 sec 
2023-03-30 15:24:41,415 			Learning rate: weights:   1.000e-03    
2023-03-30 15:24:41,415 			Last test performance: 99.41%
2023-03-30 15:24:41,415 ----------------
2023-03-30 15:24:41,500   22  =>  35   		Training 486 pattern with 99.17% 	Forward time: 	 0.07 sec
2023-03-30 15:24:41,500 			Loss:    9.224e-04    			Backward time: 	 0.01 sec 
2023-03-30 15:24:41,609 			Learning rate: weights:   1.000e-03    
2023-03-30 15:24:41,609 			Last test performance: 99.41%
2023-03-30 15:24:41,609 ----------------
2023-03-30 15:24:41,691   22  =>  36   		Training 486 pattern with 99.79% 	Forward time: 	 0.07 sec
2023-03-30 15:24:41,691 			Loss:    5.612e-04    			Backward time: 	 0.01 sec 
2023-03-30 15:24:41,768 			Learning rate: weights:   1.000e-03    
2023-03-30 15:24:41,768 			Last test performance: 99.41%
2023-03-30 15:24:41,768 ----------------
2023-03-30 15:24:41,852   22  =>  37   		Training 486 pattern with 99.17% 	Forward time: 	 0.07 sec
2023-03-30 15:24:41,852 			Loss:    1.110e-03    			Backward time: 	 0.01 sec 
2023-03-30 15:24:41,976 			Learning rate: weights:   1.000e-03    
2023-03-30 15:24:41,976 			Last test performance: 99.41%
2023-03-30 15:24:41,976 ----------------
2023-03-30 15:24:42,061   22  =>  38   		Training 486 pattern with 99.58% 	Forward time: 	 0.07 sec
2023-03-30 15:24:42,061 			Loss:    6.471e-04    			Backward time: 	 0.01 sec 
2023-03-30 15:24:42,170 			Learning rate: weights:   1.000e-03    
2023-03-30 15:24:42,170 			Last test performance: 99.41%
2023-03-30 15:24:42,170 ----------------
2023-03-30 15:24:42,252   22  =>  39   		Training 486 pattern with 99.38% 	Forward time: 	 0.07 sec
2023-03-30 15:24:42,252 			Loss:    8.945e-04    			Backward time: 	 0.01 sec 
2023-03-30 15:24:42,328 			Learning rate: weights:   1.000e-03    
2023-03-30 15:24:42,328 			Last test performance: 99.41%
2023-03-30 15:24:42,328 ----------------
2023-03-30 15:24:42,416   22  =>  40   		Training 486 pattern with 99.17% 	Forward time: 	 0.08 sec
2023-03-30 15:24:42,416 			Loss:    8.906e-04    			Backward time: 	 0.01 sec 
2023-03-30 15:24:42,506 			Learning rate: weights:   1.000e-03    
2023-03-30 15:24:42,506 			Last test performance: 99.41%
2023-03-30 15:24:42,506 ----------------
2023-03-30 15:24:42,590   22  =>  41   		Training 486 pattern with 99.17% 	Forward time: 	 0.07 sec
2023-03-30 15:24:42,590 			Loss:    1.457e-03    			Backward time: 	 0.01 sec 
2023-03-30 15:24:42,666 			Learning rate: weights:   1.000e-03    
2023-03-30 15:24:42,666 			Last test performance: 99.41%
2023-03-30 15:24:42,666 ----------------
2023-03-30 15:24:42,751   22  =>  42   		Training 486 pattern with 98.54% 	Forward time: 	 0.07 sec
2023-03-30 15:24:42,751 			Loss:    1.702e-03    			Backward time: 	 0.01 sec 
2023-03-30 15:24:42,848 			Learning rate: weights:   1.000e-03    
2023-03-30 15:24:42,848 			Last test performance: 99.41%
2023-03-30 15:24:42,848 ----------------
2023-03-30 15:24:42,934   22  =>  43   		Training 486 pattern with 98.75% 	Forward time: 	 0.07 sec
2023-03-30 15:24:42,934 			Loss:    1.098e-03    			Backward time: 	 0.01 sec 
2023-03-30 15:24:43,015 			Learning rate: weights:   1.000e-03    
2023-03-30 15:24:43,015 			Last test performance: 99.41%
2023-03-30 15:24:43,015 ----------------
2023-03-30 15:24:43,103   22  =>  44   		Training 486 pattern with 99.79% 	Forward time: 	 0.07 sec
2023-03-30 15:24:43,103 			Loss:    4.997e-04    			Backward time: 	 0.01 sec 
2023-03-30 15:24:43,187 			Learning rate: weights:   1.000e-03    
2023-03-30 15:24:43,187 			Last test performance: 99.41%
2023-03-30 15:24:43,187 ----------------
2023-03-30 15:24:43,275   22  =>  45   		Training 486 pattern with 99.79% 	Forward time: 	 0.07 sec
2023-03-30 15:24:43,275 			Loss:    5.782e-04    			Backward time: 	 0.01 sec 
2023-03-30 15:24:43,408 			Learning rate: weights:   1.000e-03    
2023-03-30 15:24:43,408 			Last test performance: 99.41%
2023-03-30 15:24:43,408 ----------------
2023-03-30 15:24:43,493   22  =>  46   		Training 486 pattern with 99.17% 	Forward time: 	 0.07 sec
2023-03-30 15:24:43,493 			Loss:    9.175e-04    			Backward time: 	 0.01 sec 
2023-03-30 15:24:43,592 			Learning rate: weights:   1.000e-03    
2023-03-30 15:24:43,592 			Last test performance: 99.41%
2023-03-30 15:24:43,592 ----------------
2023-03-30 15:24:43,678   22  =>  47   		Training 486 pattern with 98.96% 	Forward time: 	 0.07 sec
2023-03-30 15:24:43,678 			Loss:    1.369e-03    			Backward time: 	 0.01 sec 
2023-03-30 15:24:43,782 			Learning rate: weights:   1.000e-03    
2023-03-30 15:24:43,782 			Last test performance: 99.41%
2023-03-30 15:24:43,782 ----------------
2023-03-30 15:24:43,865   22  =>  48   		Training 486 pattern with 98.96% 	Forward time: 	 0.07 sec
2023-03-30 15:24:43,865 			Loss:    1.690e-03    			Backward time: 	 0.01 sec 
2023-03-30 15:24:43,957 			Learning rate: weights:   1.000e-03    
2023-03-30 15:24:43,957 			Last test performance: 99.41%
2023-03-30 15:24:43,957 ----------------
2023-03-30 15:24:44,042   22  =>  49   		Training 486 pattern with 99.38% 	Forward time: 	 0.07 sec
2023-03-30 15:24:44,042 			Loss:    6.283e-04    			Backward time: 	 0.01 sec 
2023-03-30 15:24:44,106 			Learning rate: weights:   1.000e-03    
2023-03-30 15:24:44,107 			Last test performance: 99.41%
2023-03-30 15:24:44,107 ----------------
2023-03-30 15:24:44,193   22  =>  50   		Training 486 pattern with 99.79% 	Forward time: 	 0.07 sec
2023-03-30 15:24:44,193 			Loss:    6.197e-04    			Backward time: 	 0.01 sec 
2023-03-30 15:24:44,268 			Learning rate: weights:   1.000e-03    
2023-03-30 15:24:44,268 			Last test performance: 99.41%
2023-03-30 15:24:44,268 ----------------
2023-03-30 15:24:44,353   22  =>  51   		Training 486 pattern with 99.79% 	Forward time: 	 0.07 sec
2023-03-30 15:24:44,353 			Loss:    5.506e-04    			Backward time: 	 0.01 sec 
2023-03-30 15:24:44,429 			Learning rate: weights:   1.000e-03    
2023-03-30 15:24:44,429 			Last test performance: 99.41%
2023-03-30 15:24:44,429 ----------------
2023-03-30 15:24:44,514   22  =>  52   		Training 486 pattern with 98.96% 	Forward time: 	 0.07 sec
2023-03-30 15:24:44,514 			Loss:    2.017e-03    			Backward time: 	 0.01 sec 
2023-03-30 15:24:44,558 			Learning rate: weights:   1.000e-03    
2023-03-30 15:24:44,558 			Last test performance: 99.41%
2023-03-30 15:24:44,558 ----------------
2023-03-30 15:24:44,646   22  =>  53   		Training 486 pattern with 99.58% 	Forward time: 	 0.08 sec
2023-03-30 15:24:44,646 			Loss:    4.309e-04    			Backward time: 	 0.01 sec 
2023-03-30 15:24:44,692 			Learning rate: weights:   1.000e-03    
2023-03-30 15:24:44,692 			Last test performance: 99.41%
2023-03-30 15:24:44,692 ----------------
2023-03-30 15:24:44,776   22  =>  54   		Training 486 pattern with 99.38% 	Forward time: 	 0.07 sec
2023-03-30 15:24:44,776 			Loss:    1.109e-03    			Backward time: 	 0.01 sec 
2023-03-30 15:24:44,892 			Learning rate: weights:   1.000e-03    
2023-03-30 15:24:44,892 			Last test performance: 99.41%
2023-03-30 15:24:44,892 ----------------
2023-03-30 15:24:44,977   22  =>  55   		Training 486 pattern with 99.17% 	Forward time: 	 0.07 sec
2023-03-30 15:24:44,977 			Loss:    1.049e-03    			Backward time: 	 0.01 sec 
2023-03-30 15:24:45,030 			Learning rate: weights:   1.000e-03    
2023-03-30 15:24:45,030 			Last test performance: 99.41%
2023-03-30 15:24:45,030 ----------------
2023-03-30 15:24:45,115   22  =>  56   		Training 486 pattern with 98.75% 	Forward time: 	 0.07 sec
2023-03-30 15:24:45,115 			Loss:    1.153e-03    			Backward time: 	 0.01 sec 
2023-03-30 15:24:45,238 			Learning rate: weights:   1.000e-03    
2023-03-30 15:24:45,238 			Last test performance: 99.41%
2023-03-30 15:24:45,238 ----------------
2023-03-30 15:24:45,324   22  =>  57   		Training 486 pattern with 99.58% 	Forward time: 	 0.07 sec
2023-03-30 15:24:45,324 			Loss:    5.853e-04    			Backward time: 	 0.01 sec 
2023-03-30 15:24:45,405 			Learning rate: weights:   1.000e-03    
2023-03-30 15:24:45,405 			Last test performance: 99.41%
2023-03-30 15:24:45,405 ----------------
2023-03-30 15:24:45,489   22  =>  58   		Training 486 pattern with 97.92% 	Forward time: 	 0.07 sec
2023-03-30 15:24:45,490 			Loss:    1.991e-03    			Backward time: 	 0.01 sec 
2023-03-30 15:24:45,602 			Learning rate: weights:   1.000e-03    
2023-03-30 15:24:45,602 			Last test performance: 99.41%
2023-03-30 15:24:45,602 ----------------
2023-03-30 15:24:45,689   22  =>  59   		Training 486 pattern with 99.17% 	Forward time: 	 0.07 sec
2023-03-30 15:24:45,689 			Loss:    7.893e-04    			Backward time: 	 0.01 sec 
2023-03-30 15:24:45,753 			Learning rate: weights:   1.000e-03    
2023-03-30 15:24:45,753 			Last test performance: 99.41%
2023-03-30 15:24:45,753 ----------------
2023-03-30 15:24:45,838   22  =>  60   		Training 486 pattern with 99.79% 	Forward time: 	 0.07 sec
2023-03-30 15:24:45,838 			Loss:    7.723e-04    			Backward time: 	 0.01 sec 
2023-03-30 15:24:45,917 			Learning rate: weights:   1.000e-03    
2023-03-30 15:24:45,917 			Last test performance: 99.41%
2023-03-30 15:24:45,917 ----------------
2023-03-30 15:24:46,002   22  =>  61   		Training 486 pattern with 99.79% 	Forward time: 	 0.07 sec
2023-03-30 15:24:46,002 			Loss:    4.015e-04    			Backward time: 	 0.01 sec 
2023-03-30 15:24:46,051 			Learning rate: weights:   1.000e-03    
2023-03-30 15:24:46,051 			Last test performance: 99.41%
2023-03-30 15:24:46,051 ----------------
2023-03-30 15:24:46,136   22  =>  62   		Training 486 pattern with 98.54% 	Forward time: 	 0.07 sec
2023-03-30 15:24:46,136 			Loss:    1.145e-03    			Backward time: 	 0.01 sec 
2023-03-30 15:24:46,248 			Learning rate: weights:   1.000e-03    
2023-03-30 15:24:46,248 			Last test performance: 99.41%
2023-03-30 15:24:46,248 ----------------
2023-03-30 15:24:46,333   22  =>  63   		Training 486 pattern with 99.58% 	Forward time: 	 0.07 sec
2023-03-30 15:24:46,333 			Loss:    3.168e-04    			Backward time: 	 0.01 sec 
2023-03-30 15:24:46,398 			Learning rate: weights:   1.000e-03    
2023-03-30 15:24:46,398 			Last test performance: 99.41%
2023-03-30 15:24:46,398 ----------------
2023-03-30 15:24:46,483   22  =>  64   		Training 486 pattern with 98.54% 	Forward time: 	 0.07 sec
2023-03-30 15:24:46,483 			Loss:    2.086e-03    			Backward time: 	 0.01 sec 
2023-03-30 15:24:46,578 			Learning rate: weights:   1.000e-03    
2023-03-30 15:24:46,578 			Last test performance: 99.41%
2023-03-30 15:24:46,578 ----------------
2023-03-30 15:24:46,663   22  =>  65   		Training 486 pattern with 99.58% 	Forward time: 	 0.07 sec
2023-03-30 15:24:46,663 			Loss:    7.193e-04    			Backward time: 	 0.01 sec 
2023-03-30 15:24:46,717 			Learning rate: weights:   1.000e-03    
2023-03-30 15:24:46,717 			Last test performance: 99.41%
2023-03-30 15:24:46,717 ----------------
2023-03-30 15:24:46,802   22  =>  66   		Training 486 pattern with 99.58% 	Forward time: 	 0.07 sec
2023-03-30 15:24:46,802 			Loss:    4.419e-04    			Backward time: 	 0.01 sec 
2023-03-30 15:24:46,892 			Learning rate: weights:   1.000e-03    
2023-03-30 15:24:46,892 			Last test performance: 99.41%
2023-03-30 15:24:46,892 ----------------
2023-03-30 15:24:46,977   22  =>  67   		Training 486 pattern with 99.38% 	Forward time: 	 0.07 sec
2023-03-30 15:24:46,977 			Loss:    7.943e-04    			Backward time: 	 0.01 sec 
2023-03-30 15:24:47,040 			Learning rate: weights:   1.000e-03    
2023-03-30 15:24:47,040 			Last test performance: 99.41%
2023-03-30 15:24:47,041 ----------------
2023-03-30 15:24:47,125   22  =>  68   		Training 486 pattern with 98.96% 	Forward time: 	 0.07 sec
2023-03-30 15:24:47,125 			Loss:    1.226e-03    			Backward time: 	 0.01 sec 
2023-03-30 15:24:47,221 			Learning rate: weights:   1.000e-03    
2023-03-30 15:24:47,221 			Last test performance: 99.41%
2023-03-30 15:24:47,221 ----------------
2023-03-30 15:24:47,305   22  =>  69   		Training 486 pattern with 99.58% 	Forward time: 	 0.07 sec
2023-03-30 15:24:47,305 			Loss:    8.162e-04    			Backward time: 	 0.01 sec 
2023-03-30 15:24:47,411 			Learning rate: weights:   1.000e-03    
2023-03-30 15:24:47,412 			Last test performance: 99.41%
2023-03-30 15:24:47,412 ----------------
2023-03-30 15:24:47,495   22  =>  70   		Training 486 pattern with 99.17% 	Forward time: 	 0.07 sec
2023-03-30 15:24:47,495 			Loss:    8.643e-04    			Backward time: 	 0.01 sec 
2023-03-30 15:24:47,545 			Learning rate: weights:   1.000e-03    
2023-03-30 15:24:47,545 			Last test performance: 99.41%
2023-03-30 15:24:47,545 ----------------
2023-03-30 15:24:47,630   22  =>  71   		Training 486 pattern with 98.12% 	Forward time: 	 0.07 sec
2023-03-30 15:24:47,630 			Loss:    1.716e-03    			Backward time: 	 0.01 sec 
2023-03-30 15:24:47,740 			Learning rate: weights:   1.000e-03    
2023-03-30 15:24:47,740 			Last test performance: 99.41%
2023-03-30 15:24:47,740 ----------------
2023-03-30 15:24:47,826   22  =>  72   		Training 486 pattern with 99.38% 	Forward time: 	 0.07 sec
2023-03-30 15:24:47,826 			Loss:    5.409e-04    			Backward time: 	 0.01 sec 
2023-03-30 15:24:47,918 			Learning rate: weights:   1.000e-03    
2023-03-30 15:24:47,918 			Last test performance: 99.41%
2023-03-30 15:24:47,918 ----------------
2023-03-30 15:24:48,003   22  =>  73   		Training 486 pattern with 98.75% 	Forward time: 	 0.07 sec
2023-03-30 15:24:48,003 			Loss:    1.171e-03    			Backward time: 	 0.01 sec 
2023-03-30 15:24:48,047 			Learning rate: weights:   1.000e-03    
2023-03-30 15:24:48,047 			Last test performance: 99.41%
2023-03-30 15:24:48,047 ----------------
2023-03-30 15:24:48,131   22  =>  74   		Training 486 pattern with 98.75% 	Forward time: 	 0.07 sec
2023-03-30 15:24:48,131 			Loss:    1.325e-03    			Backward time: 	 0.01 sec 
2023-03-30 15:24:48,239 			Learning rate: weights:   1.000e-03    
2023-03-30 15:24:48,239 			Last test performance: 99.41%
2023-03-30 15:24:48,239 ----------------
2023-03-30 15:24:48,324   22  =>  75   		Training 486 pattern with 99.58% 	Forward time: 	 0.07 sec
2023-03-30 15:24:48,324 			Loss:    6.280e-04    			Backward time: 	 0.01 sec 
2023-03-30 15:24:48,362 			Learning rate: weights:   1.000e-03    
2023-03-30 15:24:48,363 			Last test performance: 99.41%
2023-03-30 15:24:48,363 ----------------
2023-03-30 15:24:48,450   22  =>  76   		Training 486 pattern with 99.38% 	Forward time: 	 0.07 sec
2023-03-30 15:24:48,450 			Loss:    8.791e-04    			Backward time: 	 0.01 sec 
2023-03-30 15:24:48,511 			Learning rate: weights:   1.000e-03    
2023-03-30 15:24:48,512 			Last test performance: 99.41%
2023-03-30 15:24:48,512 ----------------
2023-03-30 15:24:48,597   22  =>  77   		Training 486 pattern with 99.38% 	Forward time: 	 0.07 sec
2023-03-30 15:24:48,597 			Loss:    1.074e-03    			Backward time: 	 0.01 sec 
2023-03-30 15:24:48,658 			Learning rate: weights:   1.000e-03    
2023-03-30 15:24:48,658 			Last test performance: 99.41%
2023-03-30 15:24:48,658 ----------------
2023-03-30 15:24:48,743   22  =>  78   		Training 486 pattern with 99.58% 	Forward time: 	 0.07 sec
2023-03-30 15:24:48,743 			Loss:    9.972e-04    			Backward time: 	 0.01 sec 
2023-03-30 15:24:48,793 			Learning rate: weights:   1.000e-03    
2023-03-30 15:24:48,793 			Last test performance: 99.41%
2023-03-30 15:24:48,793 ----------------
2023-03-30 15:24:48,877   22  =>  79   		Training 486 pattern with 98.96% 	Forward time: 	 0.07 sec
2023-03-30 15:24:48,877 			Loss:    8.231e-04    			Backward time: 	 0.01 sec 
2023-03-30 15:24:48,925 			Learning rate: weights:   1.000e-03    
2023-03-30 15:24:48,925 			Last test performance: 99.41%
2023-03-30 15:24:48,925 ----------------
2023-03-30 15:24:49,010   22  =>  80   		Training 486 pattern with 99.79% 	Forward time: 	 0.07 sec
2023-03-30 15:24:49,010 			Loss:    4.052e-04    			Backward time: 	 0.01 sec 
2023-03-30 15:24:49,094 			Learning rate: weights:   1.000e-03    
2023-03-30 15:24:49,094 			Last test performance: 99.41%
2023-03-30 15:24:49,094 ----------------
2023-03-30 15:24:49,178   22  =>  81   		Training 486 pattern with 98.54% 	Forward time: 	 0.07 sec
2023-03-30 15:24:49,178 			Loss:    2.071e-03    			Backward time: 	 0.01 sec 
2023-03-30 15:24:49,286 			Learning rate: weights:   1.000e-03    
2023-03-30 15:24:49,286 			Last test performance: 99.41%
2023-03-30 15:24:49,286 ----------------
2023-03-30 15:24:49,371   22  =>  82   		Training 486 pattern with 98.96% 	Forward time: 	 0.07 sec
2023-03-30 15:24:49,371 			Loss:    1.096e-03    			Backward time: 	 0.01 sec 
2023-03-30 15:24:49,466 			Learning rate: weights:   1.000e-03    
2023-03-30 15:24:49,466 			Last test performance: 99.41%
2023-03-30 15:24:49,467 ----------------
2023-03-30 15:24:49,550   22  =>  83   		Training 486 pattern with 99.17% 	Forward time: 	 0.07 sec
2023-03-30 15:24:49,550 			Loss:    1.201e-03    			Backward time: 	 0.01 sec 
2023-03-30 15:24:49,635 			Learning rate: weights:   1.000e-03    
2023-03-30 15:24:49,635 			Last test performance: 99.41%
2023-03-30 15:24:49,635 ----------------
2023-03-30 15:24:49,719   22  =>  84   		Training 486 pattern with 99.17% 	Forward time: 	 0.07 sec
2023-03-30 15:24:49,719 			Loss:    1.163e-03    			Backward time: 	 0.01 sec 
2023-03-30 15:24:49,778 			Learning rate: weights:   1.000e-03    
2023-03-30 15:24:49,778 			Last test performance: 99.41%
2023-03-30 15:24:49,778 ----------------
2023-03-30 15:24:49,863   22  =>  85   		Training 486 pattern with 99.17% 	Forward time: 	 0.07 sec
2023-03-30 15:24:49,863 			Loss:    9.593e-04    			Backward time: 	 0.01 sec 
2023-03-30 15:24:49,923 			Learning rate: weights:   1.000e-03    
2023-03-30 15:24:49,924 			Last test performance: 99.41%
2023-03-30 15:24:49,924 ----------------
2023-03-30 15:24:50,009   22  =>  86   		Training 486 pattern with 99.79% 	Forward time: 	 0.07 sec
2023-03-30 15:24:50,009 			Loss:    3.489e-04    			Backward time: 	 0.01 sec 
2023-03-30 15:24:50,096 			Learning rate: weights:   1.000e-03    
2023-03-30 15:24:50,096 			Last test performance: 99.41%
2023-03-30 15:24:50,096 ----------------
2023-03-30 15:24:50,180   22  =>  87   		Training 486 pattern with 99.17% 	Forward time: 	 0.07 sec
2023-03-30 15:24:50,180 			Loss:    5.979e-04    			Backward time: 	 0.01 sec 
2023-03-30 15:24:50,272 			Learning rate: weights:   1.000e-03    
2023-03-30 15:24:50,272 			Last test performance: 99.41%
2023-03-30 15:24:50,272 ----------------
2023-03-30 15:24:50,357   22  =>  88   		Training 486 pattern with 99.79% 	Forward time: 	 0.07 sec
2023-03-30 15:24:50,357 			Loss:    2.730e-04    			Backward time: 	 0.01 sec 
2023-03-30 15:24:50,469 			Learning rate: weights:   1.000e-03    
2023-03-30 15:24:50,469 			Last test performance: 99.41%
2023-03-30 15:24:50,469 ----------------
2023-03-30 15:24:50,554   22  =>  89   		Training 486 pattern with 99.17% 	Forward time: 	 0.07 sec
2023-03-30 15:24:50,554 			Loss:    9.069e-04    			Backward time: 	 0.01 sec 
2023-03-30 15:24:50,592 			Learning rate: weights:   1.000e-03    
2023-03-30 15:24:50,593 			Last test performance: 99.41%
2023-03-30 15:24:50,593 ----------------
2023-03-30 15:24:50,679   22  =>  90   		Training 486 pattern with 98.12% 	Forward time: 	 0.07 sec
2023-03-30 15:24:50,679 			Loss:    1.905e-03    			Backward time: 	 0.01 sec 
2023-03-30 15:24:50,790 			Learning rate: weights:   1.000e-03    
2023-03-30 15:24:50,790 			Last test performance: 99.41%
2023-03-30 15:24:50,790 ----------------
2023-03-30 15:24:50,873   22  =>  91   		Training 486 pattern with 99.38% 	Forward time: 	 0.07 sec
2023-03-30 15:24:50,873 			Loss:    8.703e-04    			Backward time: 	 0.01 sec 
2023-03-30 15:24:50,920 			Learning rate: weights:   1.000e-03    
2023-03-30 15:24:50,920 			Last test performance: 99.41%
2023-03-30 15:24:50,920 ----------------
2023-03-30 15:24:51,005   22  =>  92   		Training 486 pattern with 98.75% 	Forward time: 	 0.07 sec
2023-03-30 15:24:51,005 			Loss:    1.158e-03    			Backward time: 	 0.01 sec 
2023-03-30 15:24:51,085 			Learning rate: weights:   1.000e-03    
2023-03-30 15:24:51,085 			Last test performance: 99.41%
2023-03-30 15:24:51,085 ----------------
2023-03-30 15:24:51,170   22  =>  93   		Training 486 pattern with 99.79% 	Forward time: 	 0.07 sec
2023-03-30 15:24:51,170 			Loss:    4.532e-04    			Backward time: 	 0.01 sec 
2023-03-30 15:24:51,226 			Learning rate: weights:   1.000e-03    
2023-03-30 15:24:51,226 			Last test performance: 99.41%
2023-03-30 15:24:51,226 ----------------
2023-03-30 15:24:51,311   22  =>  94   		Training 486 pattern with 98.96% 	Forward time: 	 0.07 sec
2023-03-30 15:24:51,311 			Loss:    1.737e-03    			Backward time: 	 0.01 sec 
2023-03-30 15:24:51,394 			Learning rate: weights:   1.000e-03    
2023-03-30 15:24:51,394 			Last test performance: 99.41%
2023-03-30 15:24:51,394 ----------------
2023-03-30 15:24:51,478   22  =>  95   		Training 486 pattern with 99.58% 	Forward time: 	 0.07 sec
2023-03-30 15:24:51,478 			Loss:    4.309e-04    			Backward time: 	 0.01 sec 
2023-03-30 15:24:51,586 			Learning rate: weights:   1.000e-03    
2023-03-30 15:24:51,586 			Last test performance: 99.41%
2023-03-30 15:24:51,586 ----------------
2023-03-30 15:24:51,670   22  =>  96   		Training 486 pattern with 99.38% 	Forward time: 	 0.07 sec
2023-03-30 15:24:51,670 			Loss:    5.625e-04    			Backward time: 	 0.01 sec 
2023-03-30 15:24:51,750 			Learning rate: weights:   1.000e-03    
2023-03-30 15:24:51,751 			Last test performance: 99.41%
2023-03-30 15:24:51,751 ----------------
2023-03-30 15:24:51,834   22  =>  97   		Training 486 pattern with 99.58% 	Forward time: 	 0.07 sec
2023-03-30 15:24:51,834 			Loss:    1.245e-03    			Backward time: 	 0.01 sec 
2023-03-30 15:24:51,928 			Learning rate: weights:   1.000e-03    
2023-03-30 15:24:51,928 			Last test performance: 99.41%
2023-03-30 15:24:51,928 ----------------
2023-03-30 15:24:52,012   22  =>  98   		Training 486 pattern with 99.58% 	Forward time: 	 0.07 sec
2023-03-30 15:24:52,012 			Loss:    6.645e-04    			Backward time: 	 0.01 sec 
2023-03-30 15:24:52,045 			Learning rate: weights:   1.000e-03    
2023-03-30 15:24:52,045 			Last test performance: 99.41%
2023-03-30 15:24:52,045 ----------------
2023-03-30 15:24:52,126   22  =>  99   		Training 486 pattern with 98.33% 	Forward time: 	 0.07 sec
2023-03-30 15:24:52,126 			Loss:    1.849e-03    			Backward time: 	 0.01 sec 
2023-03-30 15:24:52,179 			Learning rate: weights:   1.000e-03    
2023-03-30 15:24:52,179 			Last test performance: 99.41%
2023-03-30 15:24:52,179 ----------------
2023-03-30 15:24:52,264   22  => 100   		Training 486 pattern with 99.79% 	Forward time: 	 0.07 sec
2023-03-30 15:24:52,264 			Loss:    4.259e-04    			Backward time: 	 0.01 sec 
2023-03-30 15:24:52,352 			Learning rate: weights:   1.000e-03    
2023-03-30 15:24:52,352 			Last test performance: 99.41%
2023-03-30 15:24:52,352 ----------------
2023-03-30 15:24:52,436   22  => 101   		Training 486 pattern with 99.58% 	Forward time: 	 0.07 sec
2023-03-30 15:24:52,436 			Loss:    5.543e-04    			Backward time: 	 0.01 sec 
2023-03-30 15:24:52,537 			Learning rate: weights:   1.000e-03    
2023-03-30 15:24:52,537 			Last test performance: 99.41%
2023-03-30 15:24:52,537 ----------------
2023-03-30 15:24:52,627   22  => 102   		Training 486 pattern with 98.54% 	Forward time: 	 0.07 sec
2023-03-30 15:24:52,627 			Loss:    2.308e-03    			Backward time: 	 0.01 sec 
2023-03-30 15:24:52,700 			Learning rate: weights:   1.000e-03    
2023-03-30 15:24:52,700 			Last test performance: 99.41%
2023-03-30 15:24:52,700 ----------------
2023-03-30 15:24:52,784   22  => 103   		Training 486 pattern with 98.75% 	Forward time: 	 0.07 sec
2023-03-30 15:24:52,784 			Loss:    1.599e-03    			Backward time: 	 0.01 sec 
2023-03-30 15:24:52,905 			Learning rate: weights:   1.000e-03    
2023-03-30 15:24:52,905 			Last test performance: 99.41%
2023-03-30 15:24:52,905 ----------------
2023-03-30 15:24:52,988   22  => 104   		Training 486 pattern with 99.17% 	Forward time: 	 0.07 sec
2023-03-30 15:24:52,988 			Loss:    7.762e-04    			Backward time: 	 0.01 sec 
2023-03-30 15:24:53,107 			Learning rate: weights:   1.000e-03    
2023-03-30 15:24:53,107 			Last test performance: 99.41%
2023-03-30 15:24:53,107 ----------------
2023-03-30 15:24:53,192   22  => 105   		Training 486 pattern with 98.96% 	Forward time: 	 0.07 sec
2023-03-30 15:24:53,192 			Loss:    1.339e-03    			Backward time: 	 0.01 sec 
2023-03-30 15:24:53,252 			Learning rate: weights:   1.000e-03    
2023-03-30 15:24:53,252 			Last test performance: 99.41%
2023-03-30 15:24:53,253 ----------------
2023-03-30 15:24:53,338   22  => 106   		Training 486 pattern with 98.75% 	Forward time: 	 0.07 sec
2023-03-30 15:24:53,338 			Loss:    1.003e-03    			Backward time: 	 0.01 sec 
2023-03-30 15:24:53,382 			Learning rate: weights:   1.000e-03    
2023-03-30 15:24:53,382 			Last test performance: 99.41%
2023-03-30 15:24:53,382 ----------------
2023-03-30 15:24:53,467   22  => 107   		Training 486 pattern with 98.54% 	Forward time: 	 0.07 sec
2023-03-30 15:24:53,467 			Loss:    1.070e-03    			Backward time: 	 0.01 sec 
2023-03-30 15:24:53,506 			Learning rate: weights:   1.000e-03    
2023-03-30 15:24:53,506 			Last test performance: 99.41%
2023-03-30 15:24:53,506 ----------------
2023-03-30 15:24:53,591   22  => 108   		Training 486 pattern with 99.38% 	Forward time: 	 0.07 sec
2023-03-30 15:24:53,591 			Loss:    7.393e-04    			Backward time: 	 0.01 sec 
2023-03-30 15:24:53,712 			Learning rate: weights:   1.000e-03    
2023-03-30 15:24:53,712 			Last test performance: 99.41%
2023-03-30 15:24:53,712 ----------------
2023-03-30 15:24:53,799   22  => 109   		Training 486 pattern with 99.79% 	Forward time: 	 0.07 sec
2023-03-30 15:24:53,799 			Loss:    3.127e-04    			Backward time: 	 0.01 sec 
2023-03-30 15:24:53,861 			Learning rate: weights:   1.000e-03    
2023-03-30 15:24:53,861 			Last test performance: 99.41%
2023-03-30 15:24:53,861 ----------------
2023-03-30 15:24:53,945   22  => 110   		Training 486 pattern with 100.00% 	Forward time: 	 0.07 sec
2023-03-30 15:24:53,945 			Loss:    2.541e-04    			Backward time: 	 0.01 sec 
2023-03-30 15:24:53,982 			Learning rate: weights:   1.000e-03    
2023-03-30 15:24:53,982 			Last test performance: 99.41%
2023-03-30 15:24:53,982 ----------------
2023-03-30 15:24:54,066   22  => 111   		Training 486 pattern with 98.96% 	Forward time: 	 0.07 sec
2023-03-30 15:24:54,067 			Loss:    1.035e-03    			Backward time: 	 0.01 sec 
2023-03-30 15:24:54,107 			Learning rate: weights:   1.000e-03    
2023-03-30 15:24:54,107 			Last test performance: 99.41%
2023-03-30 15:24:54,107 ----------------
2023-03-30 15:24:54,192   22  => 112   		Training 486 pattern with 98.96% 	Forward time: 	 0.07 sec
2023-03-30 15:24:54,192 			Loss:    7.916e-04    			Backward time: 	 0.01 sec 
2023-03-30 15:24:54,296 			Learning rate: weights:   1.000e-03    
2023-03-30 15:24:54,296 			Last test performance: 99.41%
2023-03-30 15:24:54,296 ----------------
2023-03-30 15:24:54,381   22  => 113   		Training 486 pattern with 99.79% 	Forward time: 	 0.07 sec
2023-03-30 15:24:54,381 			Loss:    4.089e-04    			Backward time: 	 0.01 sec 
2023-03-30 15:24:54,436 			Learning rate: weights:   1.000e-03    
2023-03-30 15:24:54,436 			Last test performance: 99.41%
2023-03-30 15:24:54,436 ----------------
2023-03-30 15:24:54,521   22  => 114   		Training 486 pattern with 99.38% 	Forward time: 	 0.07 sec
2023-03-30 15:24:54,521 			Loss:    1.373e-03    			Backward time: 	 0.01 sec 
2023-03-30 15:24:54,588 			Learning rate: weights:   1.000e-03    
2023-03-30 15:24:54,588 			Last test performance: 99.41%
2023-03-30 15:24:54,588 ----------------
2023-03-30 15:24:54,673   22  => 115   		Training 486 pattern with 99.58% 	Forward time: 	 0.07 sec
2023-03-30 15:24:54,673 			Loss:    9.490e-04    			Backward time: 	 0.01 sec 
2023-03-30 15:24:54,720 			Learning rate: weights:   1.000e-03    
2023-03-30 15:24:54,720 			Last test performance: 99.41%
2023-03-30 15:24:54,720 ----------------
2023-03-30 15:24:54,805   22  => 116   		Training 486 pattern with 98.54% 	Forward time: 	 0.07 sec
2023-03-30 15:24:54,805 			Loss:    1.673e-03    			Backward time: 	 0.01 sec 
2023-03-30 15:24:54,870 			Learning rate: weights:   1.000e-03    
2023-03-30 15:24:54,870 			Last test performance: 99.41%
2023-03-30 15:24:54,870 ----------------
2023-03-30 15:24:54,955   22  => 117   		Training 486 pattern with 98.96% 	Forward time: 	 0.07 sec
2023-03-30 15:24:54,955 			Loss:    1.470e-03    			Backward time: 	 0.01 sec 
2023-03-30 15:24:55,001 			Learning rate: weights:   1.000e-03    
2023-03-30 15:24:55,001 			Last test performance: 99.41%
2023-03-30 15:24:55,001 ----------------
2023-03-30 15:24:55,085   22  => 118   		Training 486 pattern with 99.17% 	Forward time: 	 0.07 sec
2023-03-30 15:24:55,085 			Loss:    9.081e-04    			Backward time: 	 0.01 sec 
2023-03-30 15:24:55,127 			Learning rate: weights:   1.000e-03    
2023-03-30 15:24:55,127 			Last test performance: 99.41%
2023-03-30 15:24:55,127 ----------------
2023-03-30 15:24:55,211   22  => 119   		Training 486 pattern with 99.38% 	Forward time: 	 0.07 sec
2023-03-30 15:24:55,211 			Loss:    6.639e-04    			Backward time: 	 0.01 sec 
2023-03-30 15:24:55,253 			Learning rate: weights:   1.000e-03    
2023-03-30 15:24:55,253 			Last test performance: 99.41%
2023-03-30 15:24:55,253 ----------------
2023-03-30 15:24:55,338   22  => 120   		Training 486 pattern with 99.17% 	Forward time: 	 0.07 sec
2023-03-30 15:24:55,338 			Loss:    9.103e-04    			Backward time: 	 0.01 sec 
2023-03-30 15:24:55,381 			Learning rate: weights:   1.000e-03    
2023-03-30 15:24:55,381 			Last test performance: 99.41%
2023-03-30 15:24:55,381 ----------------
2023-03-30 15:24:55,449   22  => 121   		Training 486 pattern with 99.58% 	Forward time: 	 0.06 sec
2023-03-30 15:24:55,449 			Loss:    7.644e-04    			Backward time: 	 0.01 sec 
2023-03-30 15:24:55,561 			Learning rate: weights:   1.000e-03    
2023-03-30 15:24:55,561 			Last test performance: 99.41%
2023-03-30 15:24:55,561 ----------------
2023-03-30 15:24:55,647   22  => 122   		Training 486 pattern with 98.12% 	Forward time: 	 0.07 sec
2023-03-30 15:24:55,647 			Loss:    2.096e-03    			Backward time: 	 0.01 sec 
2023-03-30 15:24:55,746 			Learning rate: weights:   1.000e-03    
2023-03-30 15:24:55,746 			Last test performance: 99.41%
2023-03-30 15:24:55,746 ----------------
2023-03-30 15:24:55,831   22  => 123   		Training 486 pattern with 100.00% 	Forward time: 	 0.07 sec
2023-03-30 15:24:55,831 			Loss:    2.899e-04    			Backward time: 	 0.01 sec 
2023-03-30 15:24:55,930 			Learning rate: weights:   1.000e-03    
2023-03-30 15:24:55,930 			Last test performance: 99.41%
2023-03-30 15:24:55,930 ----------------
2023-03-30 15:24:56,016   22  => 124   		Training 486 pattern with 99.38% 	Forward time: 	 0.07 sec
2023-03-30 15:24:56,016 			Loss:    7.048e-04    			Backward time: 	 0.01 sec 
2023-03-30 15:24:56,075 
2023-03-30 15:24:56,075 Testing:
2023-03-30 15:24:56,079 		24 of 10000 with 100.00% 	 Time used:  0.00 sec
2023-03-30 15:24:56,083 		48 of 10000 with 100.00% 	 Time used:  0.00 sec
2023-03-30 15:24:56,086 		72 of 10000 with 100.00% 	 Time used:  0.00 sec
2023-03-30 15:24:56,089 		96 of 10000 with 100.00% 	 Time used:  0.00 sec
2023-03-30 15:24:56,092 		120 of 10000 with 100.00% 	 Time used:  0.00 sec
2023-03-30 15:24:56,095 		144 of 10000 with 100.00% 	 Time used:  0.00 sec
2023-03-30 15:24:56,099 		168 of 10000 with 100.00% 	 Time used:  0.00 sec
2023-03-30 15:24:56,102 		192 of 10000 with 100.00% 	 Time used:  0.00 sec
2023-03-30 15:24:56,105 		216 of 10000 with 100.00% 	 Time used:  0.00 sec
2023-03-30 15:24:56,109 		240 of 10000 with 100.00% 	 Time used:  0.00 sec
2023-03-30 15:24:56,112 		264 of 10000 with 100.00% 	 Time used:  0.00 sec
2023-03-30 15:24:56,115 		288 of 10000 with 100.00% 	 Time used:  0.00 sec
2023-03-30 15:24:56,118 		312 of 10000 with 100.00% 	 Time used:  0.00 sec
2023-03-30 15:24:56,122 		336 of 10000 with 99.70% 	 Time used:  0.00 sec
2023-03-30 15:24:56,125 		360 of 10000 with 99.72% 	 Time used:  0.00 sec
2023-03-30 15:24:56,128 		384 of 10000 with 99.74% 	 Time used:  0.00 sec
2023-03-30 15:24:56,132 		408 of 10000 with 99.75% 	 Time used:  0.00 sec
2023-03-30 15:24:56,135 		432 of 10000 with 99.77% 	 Time used:  0.00 sec
2023-03-30 15:24:56,138 		456 of 10000 with 99.56% 	 Time used:  0.00 sec
2023-03-30 15:24:56,142 		480 of 10000 with 99.58% 	 Time used:  0.00 sec
2023-03-30 15:24:56,144 		504 of 10000 with 99.60% 	 Time used:  0.00 sec
2023-03-30 15:24:56,146 		528 of 10000 with 99.62% 	 Time used:  0.00 sec
2023-03-30 15:24:56,148 		552 of 10000 with 99.64% 	 Time used:  0.00 sec
2023-03-30 15:24:56,150 		576 of 10000 with 99.65% 	 Time used:  0.00 sec
2023-03-30 15:24:56,153 		600 of 10000 with 99.67% 	 Time used:  0.00 sec
2023-03-30 15:24:56,155 		624 of 10000 with 99.68% 	 Time used:  0.00 sec
2023-03-30 15:24:56,157 		648 of 10000 with 99.54% 	 Time used:  0.00 sec
2023-03-30 15:24:56,159 		672 of 10000 with 99.55% 	 Time used:  0.00 sec
2023-03-30 15:24:56,161 		696 of 10000 with 99.43% 	 Time used:  0.00 sec
2023-03-30 15:24:56,163 		720 of 10000 with 99.44% 	 Time used:  0.00 sec
2023-03-30 15:24:56,165 		744 of 10000 with 99.33% 	 Time used:  0.00 sec
2023-03-30 15:24:56,167 		768 of 10000 with 99.35% 	 Time used:  0.00 sec
2023-03-30 15:24:56,170 		792 of 10000 with 99.37% 	 Time used:  0.00 sec
2023-03-30 15:24:56,172 		816 of 10000 with 99.39% 	 Time used:  0.00 sec
2023-03-30 15:24:56,174 		840 of 10000 with 99.40% 	 Time used:  0.00 sec
2023-03-30 15:24:56,176 		864 of 10000 with 99.42% 	 Time used:  0.00 sec
2023-03-30 15:24:56,178 		888 of 10000 with 99.44% 	 Time used:  0.00 sec
2023-03-30 15:24:56,180 		912 of 10000 with 99.45% 	 Time used:  0.00 sec
2023-03-30 15:24:56,182 		936 of 10000 with 99.47% 	 Time used:  0.00 sec
2023-03-30 15:24:56,185 		960 of 10000 with 99.38% 	 Time used:  0.00 sec
2023-03-30 15:24:56,187 		984 of 10000 with 99.39% 	 Time used:  0.00 sec
2023-03-30 15:24:56,189 		1008 of 10000 with 99.40% 	 Time used:  0.00 sec
2023-03-30 15:24:56,191 		1032 of 10000 with 99.32% 	 Time used:  0.00 sec
2023-03-30 15:24:56,193 		1056 of 10000 with 99.24% 	 Time used:  0.00 sec
2023-03-30 15:24:56,195 		1080 of 10000 with 99.26% 	 Time used:  0.00 sec
2023-03-30 15:24:56,197 		1104 of 10000 with 99.28% 	 Time used:  0.00 sec
2023-03-30 15:24:56,200 		1128 of 10000 with 99.20% 	 Time used:  0.00 sec
2023-03-30 15:24:56,202 		1152 of 10000 with 99.13% 	 Time used:  0.00 sec
2023-03-30 15:24:56,204 		1176 of 10000 with 99.15% 	 Time used:  0.00 sec
2023-03-30 15:24:56,206 		1200 of 10000 with 99.08% 	 Time used:  0.00 sec
2023-03-30 15:24:56,208 		1224 of 10000 with 99.10% 	 Time used:  0.00 sec
2023-03-30 15:24:56,210 		1248 of 10000 with 98.96% 	 Time used:  0.00 sec
2023-03-30 15:24:56,212 		1272 of 10000 with 98.98% 	 Time used:  0.00 sec
2023-03-30 15:24:56,215 		1296 of 10000 with 99.00% 	 Time used:  0.00 sec
2023-03-30 15:24:56,217 		1320 of 10000 with 98.86% 	 Time used:  0.00 sec
2023-03-30 15:24:56,219 		1344 of 10000 with 98.88% 	 Time used:  0.00 sec
2023-03-30 15:24:56,221 		1368 of 10000 with 98.90% 	 Time used:  0.00 sec
2023-03-30 15:24:56,223 		1392 of 10000 with 98.92% 	 Time used:  0.00 sec
2023-03-30 15:24:56,225 		1416 of 10000 with 98.87% 	 Time used:  0.00 sec
2023-03-30 15:24:56,227 		1440 of 10000 with 98.89% 	 Time used:  0.00 sec
2023-03-30 15:24:56,230 		1464 of 10000 with 98.84% 	 Time used:  0.00 sec
2023-03-30 15:24:56,232 		1488 of 10000 with 98.86% 	 Time used:  0.00 sec
2023-03-30 15:24:56,234 		1512 of 10000 with 98.88% 	 Time used:  0.00 sec
2023-03-30 15:24:56,236 		1536 of 10000 with 98.83% 	 Time used:  0.00 sec
2023-03-30 15:24:56,238 		1560 of 10000 with 98.78% 	 Time used:  0.00 sec
2023-03-30 15:24:56,240 		1584 of 10000 with 98.80% 	 Time used:  0.00 sec
2023-03-30 15:24:56,242 		1608 of 10000 with 98.82% 	 Time used:  0.00 sec
2023-03-30 15:24:56,245 		1632 of 10000 with 98.84% 	 Time used:  0.00 sec
2023-03-30 15:24:56,247 		1656 of 10000 with 98.79% 	 Time used:  0.00 sec
2023-03-30 15:24:56,249 		1680 of 10000 with 98.81% 	 Time used:  0.00 sec
2023-03-30 15:24:56,251 		1704 of 10000 with 98.83% 	 Time used:  0.00 sec
2023-03-30 15:24:56,253 		1728 of 10000 with 98.84% 	 Time used:  0.00 sec
2023-03-30 15:24:56,255 		1752 of 10000 with 98.80% 	 Time used:  0.00 sec
2023-03-30 15:24:56,258 		1776 of 10000 with 98.82% 	 Time used:  0.00 sec
2023-03-30 15:24:56,260 		1800 of 10000 with 98.83% 	 Time used:  0.00 sec
2023-03-30 15:24:56,262 		1824 of 10000 with 98.85% 	 Time used:  0.00 sec
2023-03-30 15:24:56,264 		1848 of 10000 with 98.86% 	 Time used:  0.00 sec
2023-03-30 15:24:56,266 		1872 of 10000 with 98.88% 	 Time used:  0.00 sec
2023-03-30 15:24:56,268 		1896 of 10000 with 98.79% 	 Time used:  0.00 sec
2023-03-30 15:24:56,270 		1920 of 10000 with 98.75% 	 Time used:  0.00 sec
2023-03-30 15:24:56,272 		1944 of 10000 with 98.77% 	 Time used:  0.00 sec
2023-03-30 15:24:56,275 		1968 of 10000 with 98.78% 	 Time used:  0.00 sec
2023-03-30 15:24:56,277 		1992 of 10000 with 98.80% 	 Time used:  0.00 sec
2023-03-30 15:24:56,279 		2016 of 10000 with 98.81% 	 Time used:  0.00 sec
2023-03-30 15:24:56,281 		2040 of 10000 with 98.77% 	 Time used:  0.00 sec
2023-03-30 15:24:56,283 		2064 of 10000 with 98.79% 	 Time used:  0.00 sec
2023-03-30 15:24:56,285 		2088 of 10000 with 98.80% 	 Time used:  0.00 sec
2023-03-30 15:24:56,287 		2112 of 10000 with 98.82% 	 Time used:  0.00 sec
2023-03-30 15:24:56,290 		2136 of 10000 with 98.74% 	 Time used:  0.00 sec
2023-03-30 15:24:56,292 		2160 of 10000 with 98.75% 	 Time used:  0.00 sec
2023-03-30 15:24:56,294 		2184 of 10000 with 98.76% 	 Time used:  0.00 sec
2023-03-30 15:24:56,296 		2208 of 10000 with 98.78% 	 Time used:  0.00 sec
2023-03-30 15:24:56,298 		2232 of 10000 with 98.79% 	 Time used:  0.00 sec
2023-03-30 15:24:56,300 		2256 of 10000 with 98.80% 	 Time used:  0.00 sec
2023-03-30 15:24:56,302 		2280 of 10000 with 98.82% 	 Time used:  0.00 sec
2023-03-30 15:24:56,305 		2304 of 10000 with 98.78% 	 Time used:  0.00 sec
2023-03-30 15:24:56,307 		2328 of 10000 with 98.80% 	 Time used:  0.00 sec
2023-03-30 15:24:56,309 		2352 of 10000 with 98.81% 	 Time used:  0.00 sec
2023-03-30 15:24:56,311 		2376 of 10000 with 98.82% 	 Time used:  0.00 sec
2023-03-30 15:24:56,313 		2400 of 10000 with 98.83% 	 Time used:  0.00 sec
2023-03-30 15:24:56,315 		2424 of 10000 with 98.80% 	 Time used:  0.00 sec
2023-03-30 15:24:56,317 		2448 of 10000 with 98.77% 	 Time used:  0.00 sec
2023-03-30 15:24:56,319 		2472 of 10000 with 98.71% 	 Time used:  0.00 sec
2023-03-30 15:24:56,322 		2496 of 10000 with 98.68% 	 Time used:  0.00 sec
2023-03-30 15:24:56,324 		2520 of 10000 with 98.69% 	 Time used:  0.00 sec
2023-03-30 15:24:56,326 		2544 of 10000 with 98.70% 	 Time used:  0.00 sec
2023-03-30 15:24:56,328 		2568 of 10000 with 98.71% 	 Time used:  0.00 sec
2023-03-30 15:24:56,330 		2592 of 10000 with 98.73% 	 Time used:  0.00 sec
2023-03-30 15:24:56,332 		2616 of 10000 with 98.70% 	 Time used:  0.00 sec
2023-03-30 15:24:56,334 		2640 of 10000 with 98.71% 	 Time used:  0.00 sec
2023-03-30 15:24:56,337 		2664 of 10000 with 98.69% 	 Time used:  0.00 sec
2023-03-30 15:24:56,339 		2688 of 10000 with 98.70% 	 Time used:  0.00 sec
2023-03-30 15:24:56,341 		2712 of 10000 with 98.71% 	 Time used:  0.00 sec
2023-03-30 15:24:56,343 		2736 of 10000 with 98.72% 	 Time used:  0.00 sec
2023-03-30 15:24:56,345 		2760 of 10000 with 98.73% 	 Time used:  0.00 sec
2023-03-30 15:24:56,347 		2784 of 10000 with 98.74% 	 Time used:  0.00 sec
2023-03-30 15:24:56,349 		2808 of 10000 with 98.75% 	 Time used:  0.00 sec
2023-03-30 15:24:56,352 		2832 of 10000 with 98.76% 	 Time used:  0.00 sec
2023-03-30 15:24:56,354 		2856 of 10000 with 98.77% 	 Time used:  0.00 sec
2023-03-30 15:24:56,356 		2880 of 10000 with 98.78% 	 Time used:  0.00 sec
2023-03-30 15:24:56,358 		2904 of 10000 with 98.79% 	 Time used:  0.00 sec
2023-03-30 15:24:56,360 		2928 of 10000 with 98.80% 	 Time used:  0.00 sec
2023-03-30 15:24:56,362 		2952 of 10000 with 98.81% 	 Time used:  0.00 sec
2023-03-30 15:24:56,364 		2976 of 10000 with 98.79% 	 Time used:  0.00 sec
2023-03-30 15:24:56,366 		3000 of 10000 with 98.77% 	 Time used:  0.00 sec
2023-03-30 15:24:56,369 		3024 of 10000 with 98.78% 	 Time used:  0.00 sec
2023-03-30 15:24:56,371 		3048 of 10000 with 98.79% 	 Time used:  0.00 sec
2023-03-30 15:24:56,373 		3072 of 10000 with 98.80% 	 Time used:  0.00 sec
2023-03-30 15:24:56,375 		3096 of 10000 with 98.80% 	 Time used:  0.00 sec
2023-03-30 15:24:56,377 		3120 of 10000 with 98.81% 	 Time used:  0.00 sec
2023-03-30 15:24:56,379 		3144 of 10000 with 98.82% 	 Time used:  0.00 sec
2023-03-30 15:24:56,381 		3168 of 10000 with 98.83% 	 Time used:  0.00 sec
2023-03-30 15:24:56,384 		3192 of 10000 with 98.84% 	 Time used:  0.00 sec
2023-03-30 15:24:56,386 		3216 of 10000 with 98.85% 	 Time used:  0.00 sec
2023-03-30 15:24:56,388 		3240 of 10000 with 98.83% 	 Time used:  0.00 sec
2023-03-30 15:24:56,390 		3264 of 10000 with 98.84% 	 Time used:  0.00 sec
2023-03-30 15:24:56,392 		3288 of 10000 with 98.84% 	 Time used:  0.00 sec
2023-03-30 15:24:56,394 		3312 of 10000 with 98.85% 	 Time used:  0.00 sec
2023-03-30 15:24:56,396 		3336 of 10000 with 98.86% 	 Time used:  0.00 sec
2023-03-30 15:24:56,398 		3360 of 10000 with 98.87% 	 Time used:  0.00 sec
2023-03-30 15:24:56,401 		3384 of 10000 with 98.88% 	 Time used:  0.00 sec
2023-03-30 15:24:56,403 		3408 of 10000 with 98.88% 	 Time used:  0.00 sec
2023-03-30 15:24:56,405 		3432 of 10000 with 98.86% 	 Time used:  0.00 sec
2023-03-30 15:24:56,407 		3456 of 10000 with 98.87% 	 Time used:  0.00 sec
2023-03-30 15:24:56,409 		3480 of 10000 with 98.88% 	 Time used:  0.00 sec
2023-03-30 15:24:56,411 		3504 of 10000 with 98.89% 	 Time used:  0.00 sec
2023-03-30 15:24:56,413 		3528 of 10000 with 98.87% 	 Time used:  0.00 sec
2023-03-30 15:24:56,415 		3552 of 10000 with 98.87% 	 Time used:  0.00 sec
2023-03-30 15:24:56,418 		3576 of 10000 with 98.85% 	 Time used:  0.00 sec
2023-03-30 15:24:56,420 		3600 of 10000 with 98.86% 	 Time used:  0.00 sec
2023-03-30 15:24:56,422 		3624 of 10000 with 98.87% 	 Time used:  0.00 sec
2023-03-30 15:24:56,424 		3648 of 10000 with 98.88% 	 Time used:  0.00 sec
2023-03-30 15:24:56,426 		3672 of 10000 with 98.88% 	 Time used:  0.00 sec
2023-03-30 15:24:56,428 		3696 of 10000 with 98.89% 	 Time used:  0.00 sec
2023-03-30 15:24:56,430 		3720 of 10000 with 98.90% 	 Time used:  0.00 sec
2023-03-30 15:24:56,432 		3744 of 10000 with 98.88% 	 Time used:  0.00 sec
2023-03-30 15:24:56,435 		3768 of 10000 with 98.83% 	 Time used:  0.00 sec
2023-03-30 15:24:56,437 		3792 of 10000 with 98.84% 	 Time used:  0.00 sec
2023-03-30 15:24:56,439 		3816 of 10000 with 98.82% 	 Time used:  0.00 sec
2023-03-30 15:24:56,441 		3840 of 10000 with 98.83% 	 Time used:  0.00 sec
2023-03-30 15:24:56,443 		3864 of 10000 with 98.84% 	 Time used:  0.00 sec
2023-03-30 15:24:56,445 		3888 of 10000 with 98.84% 	 Time used:  0.00 sec
2023-03-30 15:24:56,447 		3912 of 10000 with 98.85% 	 Time used:  0.00 sec
2023-03-30 15:24:56,450 		3936 of 10000 with 98.83% 	 Time used:  0.00 sec
2023-03-30 15:24:56,452 		3960 of 10000 with 98.84% 	 Time used:  0.00 sec
2023-03-30 15:24:56,454 		3984 of 10000 with 98.85% 	 Time used:  0.00 sec
2023-03-30 15:24:56,456 		4008 of 10000 with 98.85% 	 Time used:  0.00 sec
2023-03-30 15:24:56,458 		4032 of 10000 with 98.83% 	 Time used:  0.00 sec
2023-03-30 15:24:56,460 		4056 of 10000 with 98.84% 	 Time used:  0.00 sec
2023-03-30 15:24:56,462 		4080 of 10000 with 98.82% 	 Time used:  0.00 sec
2023-03-30 15:24:56,465 		4104 of 10000 with 98.83% 	 Time used:  0.00 sec
2023-03-30 15:24:56,467 		4128 of 10000 with 98.84% 	 Time used:  0.00 sec
2023-03-30 15:24:56,469 		4152 of 10000 with 98.84% 	 Time used:  0.00 sec
2023-03-30 15:24:56,471 		4176 of 10000 with 98.85% 	 Time used:  0.00 sec
2023-03-30 15:24:56,473 		4200 of 10000 with 98.83% 	 Time used:  0.00 sec
2023-03-30 15:24:56,475 		4224 of 10000 with 98.82% 	 Time used:  0.00 sec
2023-03-30 15:24:56,477 		4248 of 10000 with 98.82% 	 Time used:  0.00 sec
2023-03-30 15:24:56,480 		4272 of 10000 with 98.83% 	 Time used:  0.00 sec
2023-03-30 15:24:56,482 		4296 of 10000 with 98.84% 	 Time used:  0.00 sec
2023-03-30 15:24:56,484 		4320 of 10000 with 98.84% 	 Time used:  0.00 sec
2023-03-30 15:24:56,486 		4344 of 10000 with 98.85% 	 Time used:  0.00 sec
2023-03-30 15:24:56,488 		4368 of 10000 with 98.86% 	 Time used:  0.00 sec
2023-03-30 15:24:56,490 		4392 of 10000 with 98.86% 	 Time used:  0.00 sec
2023-03-30 15:24:56,492 		4416 of 10000 with 98.87% 	 Time used:  0.00 sec
2023-03-30 15:24:56,494 		4440 of 10000 with 98.87% 	 Time used:  0.00 sec
2023-03-30 15:24:56,497 		4464 of 10000 with 98.88% 	 Time used:  0.00 sec
2023-03-30 15:24:56,499 		4488 of 10000 with 98.89% 	 Time used:  0.00 sec
2023-03-30 15:24:56,501 		4512 of 10000 with 98.85% 	 Time used:  0.00 sec
2023-03-30 15:24:56,503 		4536 of 10000 with 98.85% 	 Time used:  0.00 sec
2023-03-30 15:24:56,505 		4560 of 10000 with 98.84% 	 Time used:  0.00 sec
2023-03-30 15:24:56,507 		4584 of 10000 with 98.84% 	 Time used:  0.00 sec
2023-03-30 15:24:56,510 		4608 of 10000 with 98.85% 	 Time used:  0.00 sec
2023-03-30 15:24:56,512 		4632 of 10000 with 98.86% 	 Time used:  0.00 sec
2023-03-30 15:24:56,514 		4656 of 10000 with 98.86% 	 Time used:  0.00 sec
2023-03-30 15:24:56,516 		4680 of 10000 with 98.87% 	 Time used:  0.00 sec
2023-03-30 15:24:56,518 		4704 of 10000 with 98.87% 	 Time used:  0.00 sec
2023-03-30 15:24:56,520 		4728 of 10000 with 98.88% 	 Time used:  0.00 sec
2023-03-30 15:24:56,522 		4752 of 10000 with 98.88% 	 Time used:  0.00 sec
2023-03-30 15:24:56,524 		4776 of 10000 with 98.89% 	 Time used:  0.00 sec
2023-03-30 15:24:56,527 		4800 of 10000 with 98.90% 	 Time used:  0.00 sec
2023-03-30 15:24:56,529 		4824 of 10000 with 98.88% 	 Time used:  0.00 sec
2023-03-30 15:24:56,531 		4848 of 10000 with 98.89% 	 Time used:  0.00 sec
2023-03-30 15:24:56,533 		4872 of 10000 with 98.87% 	 Time used:  0.00 sec
2023-03-30 15:24:56,535 		4896 of 10000 with 98.88% 	 Time used:  0.00 sec
2023-03-30 15:24:56,537 		4920 of 10000 with 98.88% 	 Time used:  0.00 sec
2023-03-30 15:24:56,539 		4944 of 10000 with 98.89% 	 Time used:  0.00 sec
2023-03-30 15:24:56,541 		4968 of 10000 with 98.89% 	 Time used:  0.00 sec
2023-03-30 15:24:56,544 		4992 of 10000 with 98.90% 	 Time used:  0.00 sec
2023-03-30 15:24:56,546 		5016 of 10000 with 98.90% 	 Time used:  0.00 sec
2023-03-30 15:24:56,548 		5040 of 10000 with 98.91% 	 Time used:  0.00 sec
2023-03-30 15:24:56,550 		5064 of 10000 with 98.91% 	 Time used:  0.00 sec
2023-03-30 15:24:56,552 		5088 of 10000 with 98.92% 	 Time used:  0.00 sec
2023-03-30 15:24:56,554 		5112 of 10000 with 98.92% 	 Time used:  0.00 sec
2023-03-30 15:24:56,556 		5136 of 10000 with 98.93% 	 Time used:  0.00 sec
2023-03-30 15:24:56,559 		5160 of 10000 with 98.93% 	 Time used:  0.00 sec
2023-03-30 15:24:56,561 		5184 of 10000 with 98.94% 	 Time used:  0.00 sec
2023-03-30 15:24:56,563 		5208 of 10000 with 98.94% 	 Time used:  0.00 sec
2023-03-30 15:24:56,565 		5232 of 10000 with 98.95% 	 Time used:  0.00 sec
2023-03-30 15:24:56,567 		5256 of 10000 with 98.95% 	 Time used:  0.00 sec
2023-03-30 15:24:56,569 		5280 of 10000 with 98.96% 	 Time used:  0.00 sec
2023-03-30 15:24:56,572 		5304 of 10000 with 98.96% 	 Time used:  0.00 sec
2023-03-30 15:24:56,574 		5328 of 10000 with 98.97% 	 Time used:  0.00 sec
2023-03-30 15:24:56,576 		5352 of 10000 with 98.97% 	 Time used:  0.00 sec
2023-03-30 15:24:56,578 		5376 of 10000 with 98.98% 	 Time used:  0.00 sec
2023-03-30 15:24:56,580 		5400 of 10000 with 98.98% 	 Time used:  0.00 sec
2023-03-30 15:24:56,582 		5424 of 10000 with 98.99% 	 Time used:  0.00 sec
2023-03-30 15:24:56,584 		5448 of 10000 with 98.99% 	 Time used:  0.00 sec
2023-03-30 15:24:56,586 		5472 of 10000 with 98.99% 	 Time used:  0.00 sec
2023-03-30 15:24:56,589 		5496 of 10000 with 99.00% 	 Time used:  0.00 sec
2023-03-30 15:24:56,591 		5520 of 10000 with 99.00% 	 Time used:  0.00 sec
2023-03-30 15:24:56,593 		5544 of 10000 with 99.01% 	 Time used:  0.00 sec
2023-03-30 15:24:56,595 		5568 of 10000 with 99.01% 	 Time used:  0.00 sec
2023-03-30 15:24:56,597 		5592 of 10000 with 99.02% 	 Time used:  0.00 sec
2023-03-30 15:24:56,599 		5616 of 10000 with 99.02% 	 Time used:  0.00 sec
2023-03-30 15:24:56,601 		5640 of 10000 with 99.02% 	 Time used:  0.00 sec
2023-03-30 15:24:56,604 		5664 of 10000 with 99.01% 	 Time used:  0.00 sec
2023-03-30 15:24:56,606 		5688 of 10000 with 99.02% 	 Time used:  0.00 sec
2023-03-30 15:24:56,608 		5712 of 10000 with 99.02% 	 Time used:  0.00 sec
2023-03-30 15:24:56,610 		5736 of 10000 with 99.02% 	 Time used:  0.00 sec
2023-03-30 15:24:56,612 		5760 of 10000 with 99.03% 	 Time used:  0.00 sec
2023-03-30 15:24:56,614 		5784 of 10000 with 99.03% 	 Time used:  0.00 sec
2023-03-30 15:24:56,616 		5808 of 10000 with 99.04% 	 Time used:  0.00 sec
2023-03-30 15:24:56,619 		5832 of 10000 with 99.04% 	 Time used:  0.00 sec
2023-03-30 15:24:56,621 		5856 of 10000 with 99.04% 	 Time used:  0.00 sec
2023-03-30 15:24:56,623 		5880 of 10000 with 99.05% 	 Time used:  0.00 sec
2023-03-30 15:24:56,625 		5904 of 10000 with 99.05% 	 Time used:  0.00 sec
2023-03-30 15:24:56,627 		5928 of 10000 with 99.06% 	 Time used:  0.00 sec
2023-03-30 15:24:56,629 		5952 of 10000 with 99.04% 	 Time used:  0.00 sec
2023-03-30 15:24:56,631 		5976 of 10000 with 99.03% 	 Time used:  0.00 sec
2023-03-30 15:24:56,633 		6000 of 10000 with 99.03% 	 Time used:  0.00 sec
2023-03-30 15:24:56,636 		6024 of 10000 with 99.04% 	 Time used:  0.00 sec
2023-03-30 15:24:56,638 		6048 of 10000 with 99.04% 	 Time used:  0.00 sec
2023-03-30 15:24:56,640 		6072 of 10000 with 99.04% 	 Time used:  0.00 sec
2023-03-30 15:24:56,642 		6096 of 10000 with 99.05% 	 Time used:  0.00 sec
2023-03-30 15:24:56,644 		6120 of 10000 with 99.05% 	 Time used:  0.00 sec
2023-03-30 15:24:56,646 		6144 of 10000 with 99.06% 	 Time used:  0.00 sec
2023-03-30 15:24:56,648 		6168 of 10000 with 99.06% 	 Time used:  0.00 sec
2023-03-30 15:24:56,651 		6192 of 10000 with 99.06% 	 Time used:  0.00 sec
2023-03-30 15:24:56,653 		6216 of 10000 with 99.07% 	 Time used:  0.00 sec
2023-03-30 15:24:56,655 		6240 of 10000 with 99.07% 	 Time used:  0.00 sec
2023-03-30 15:24:56,657 		6264 of 10000 with 99.07% 	 Time used:  0.00 sec
2023-03-30 15:24:56,659 		6288 of 10000 with 99.08% 	 Time used:  0.00 sec
2023-03-30 15:24:56,661 		6312 of 10000 with 99.08% 	 Time used:  0.00 sec
2023-03-30 15:24:56,663 		6336 of 10000 with 99.08% 	 Time used:  0.00 sec
2023-03-30 15:24:56,665 		6360 of 10000 with 99.09% 	 Time used:  0.00 sec
2023-03-30 15:24:56,668 		6384 of 10000 with 99.09% 	 Time used:  0.00 sec
2023-03-30 15:24:56,670 		6408 of 10000 with 99.09% 	 Time used:  0.00 sec
2023-03-30 15:24:56,672 		6432 of 10000 with 99.10% 	 Time used:  0.00 sec
2023-03-30 15:24:56,674 		6456 of 10000 with 99.10% 	 Time used:  0.00 sec
2023-03-30 15:24:56,676 		6480 of 10000 with 99.10% 	 Time used:  0.00 sec
2023-03-30 15:24:56,678 		6504 of 10000 with 99.11% 	 Time used:  0.00 sec
2023-03-30 15:24:56,680 		6528 of 10000 with 99.11% 	 Time used:  0.00 sec
2023-03-30 15:24:56,683 		6552 of 10000 with 99.11% 	 Time used:  0.00 sec
2023-03-30 15:24:56,685 		6576 of 10000 with 99.07% 	 Time used:  0.00 sec
2023-03-30 15:24:56,687 		6600 of 10000 with 99.05% 	 Time used:  0.00 sec
2023-03-30 15:24:56,689 		6624 of 10000 with 99.05% 	 Time used:  0.00 sec
2023-03-30 15:24:56,691 		6648 of 10000 with 99.04% 	 Time used:  0.00 sec
2023-03-30 15:24:56,693 		6672 of 10000 with 99.04% 	 Time used:  0.00 sec
2023-03-30 15:24:56,695 		6696 of 10000 with 99.04% 	 Time used:  0.00 sec
2023-03-30 15:24:56,698 		6720 of 10000 with 99.05% 	 Time used:  0.00 sec
2023-03-30 15:24:56,700 		6744 of 10000 with 99.05% 	 Time used:  0.00 sec
2023-03-30 15:24:56,702 		6768 of 10000 with 99.05% 	 Time used:  0.00 sec
2023-03-30 15:24:56,704 		6792 of 10000 with 99.06% 	 Time used:  0.00 sec
2023-03-30 15:24:56,706 		6816 of 10000 with 99.06% 	 Time used:  0.00 sec
2023-03-30 15:24:56,708 		6840 of 10000 with 99.06% 	 Time used:  0.00 sec
2023-03-30 15:24:56,710 		6864 of 10000 with 99.07% 	 Time used:  0.00 sec
2023-03-30 15:24:56,712 		6888 of 10000 with 99.07% 	 Time used:  0.00 sec
2023-03-30 15:24:56,715 		6912 of 10000 with 99.07% 	 Time used:  0.00 sec
2023-03-30 15:24:56,717 		6936 of 10000 with 99.08% 	 Time used:  0.00 sec
2023-03-30 15:24:56,719 		6960 of 10000 with 99.08% 	 Time used:  0.00 sec
2023-03-30 15:24:56,721 		6984 of 10000 with 99.08% 	 Time used:  0.00 sec
2023-03-30 15:24:56,723 		7008 of 10000 with 99.09% 	 Time used:  0.00 sec
2023-03-30 15:24:56,725 		7032 of 10000 with 99.09% 	 Time used:  0.00 sec
2023-03-30 15:24:56,728 		7056 of 10000 with 99.09% 	 Time used:  0.00 sec
2023-03-30 15:24:56,730 		7080 of 10000 with 99.10% 	 Time used:  0.00 sec
2023-03-30 15:24:56,732 		7104 of 10000 with 99.10% 	 Time used:  0.00 sec
2023-03-30 15:24:56,734 		7128 of 10000 with 99.10% 	 Time used:  0.00 sec
2023-03-30 15:24:56,736 		7152 of 10000 with 99.11% 	 Time used:  0.00 sec
2023-03-30 15:24:56,738 		7176 of 10000 with 99.11% 	 Time used:  0.00 sec
2023-03-30 15:24:56,740 		7200 of 10000 with 99.11% 	 Time used:  0.00 sec
2023-03-30 15:24:56,742 		7224 of 10000 with 99.11% 	 Time used:  0.00 sec
2023-03-30 15:24:56,745 		7248 of 10000 with 99.12% 	 Time used:  0.00 sec
2023-03-30 15:24:56,747 		7272 of 10000 with 99.12% 	 Time used:  0.00 sec
2023-03-30 15:24:56,749 		7296 of 10000 with 99.12% 	 Time used:  0.00 sec
2023-03-30 15:24:56,751 		7320 of 10000 with 99.13% 	 Time used:  0.00 sec
2023-03-30 15:24:56,753 		7344 of 10000 with 99.13% 	 Time used:  0.00 sec
2023-03-30 15:24:56,755 		7368 of 10000 with 99.13% 	 Time used:  0.00 sec
2023-03-30 15:24:56,757 		7392 of 10000 with 99.13% 	 Time used:  0.00 sec
2023-03-30 15:24:56,760 		7416 of 10000 with 99.14% 	 Time used:  0.00 sec
2023-03-30 15:24:56,762 		7440 of 10000 with 99.14% 	 Time used:  0.00 sec
2023-03-30 15:24:56,764 		7464 of 10000 with 99.14% 	 Time used:  0.00 sec
2023-03-30 15:24:56,766 		7488 of 10000 with 99.15% 	 Time used:  0.00 sec
2023-03-30 15:24:56,768 		7512 of 10000 with 99.15% 	 Time used:  0.00 sec
2023-03-30 15:24:56,770 		7536 of 10000 with 99.15% 	 Time used:  0.00 sec
2023-03-30 15:24:56,772 		7560 of 10000 with 99.15% 	 Time used:  0.00 sec
2023-03-30 15:24:56,775 		7584 of 10000 with 99.16% 	 Time used:  0.00 sec
2023-03-30 15:24:56,777 		7608 of 10000 with 99.16% 	 Time used:  0.00 sec
2023-03-30 15:24:56,779 		7632 of 10000 with 99.16% 	 Time used:  0.00 sec
2023-03-30 15:24:56,781 		7656 of 10000 with 99.16% 	 Time used:  0.00 sec
2023-03-30 15:24:56,783 		7680 of 10000 with 99.17% 	 Time used:  0.00 sec
2023-03-30 15:24:56,785 		7704 of 10000 with 99.17% 	 Time used:  0.00 sec
2023-03-30 15:24:56,787 		7728 of 10000 with 99.17% 	 Time used:  0.00 sec
2023-03-30 15:24:56,789 		7752 of 10000 with 99.17% 	 Time used:  0.00 sec
2023-03-30 15:24:56,792 		7776 of 10000 with 99.18% 	 Time used:  0.00 sec
2023-03-30 15:24:56,794 		7800 of 10000 with 99.18% 	 Time used:  0.00 sec
2023-03-30 15:24:56,796 		7824 of 10000 with 99.18% 	 Time used:  0.00 sec
2023-03-30 15:24:56,798 		7848 of 10000 with 99.18% 	 Time used:  0.00 sec
2023-03-30 15:24:56,800 		7872 of 10000 with 99.19% 	 Time used:  0.00 sec
2023-03-30 15:24:56,802 		7896 of 10000 with 99.19% 	 Time used:  0.00 sec
2023-03-30 15:24:56,804 		7920 of 10000 with 99.19% 	 Time used:  0.00 sec
2023-03-30 15:24:56,806 		7944 of 10000 with 99.19% 	 Time used:  0.00 sec
2023-03-30 15:24:56,809 		7968 of 10000 with 99.20% 	 Time used:  0.00 sec
2023-03-30 15:24:56,811 		7992 of 10000 with 99.20% 	 Time used:  0.00 sec
2023-03-30 15:24:56,813 		8016 of 10000 with 99.20% 	 Time used:  0.00 sec
2023-03-30 15:24:56,815 		8040 of 10000 with 99.20% 	 Time used:  0.00 sec
2023-03-30 15:24:56,817 		8064 of 10000 with 99.21% 	 Time used:  0.00 sec
2023-03-30 15:24:56,819 		8088 of 10000 with 99.21% 	 Time used:  0.00 sec
2023-03-30 15:24:56,821 		8112 of 10000 with 99.21% 	 Time used:  0.00 sec
2023-03-30 15:24:56,823 		8136 of 10000 with 99.21% 	 Time used:  0.00 sec
2023-03-30 15:24:56,826 		8160 of 10000 with 99.22% 	 Time used:  0.00 sec
2023-03-30 15:24:56,828 		8184 of 10000 with 99.22% 	 Time used:  0.00 sec
2023-03-30 15:24:56,830 		8208 of 10000 with 99.22% 	 Time used:  0.00 sec
2023-03-30 15:24:56,832 		8232 of 10000 with 99.22% 	 Time used:  0.00 sec
2023-03-30 15:24:56,834 		8256 of 10000 with 99.22% 	 Time used:  0.00 sec
2023-03-30 15:24:56,836 		8280 of 10000 with 99.23% 	 Time used:  0.00 sec
2023-03-30 15:24:56,838 		8304 of 10000 with 99.23% 	 Time used:  0.00 sec
2023-03-30 15:24:56,841 		8328 of 10000 with 99.22% 	 Time used:  0.00 sec
2023-03-30 15:24:56,843 		8352 of 10000 with 99.22% 	 Time used:  0.00 sec
2023-03-30 15:24:56,845 		8376 of 10000 with 99.22% 	 Time used:  0.00 sec
2023-03-30 15:24:56,847 		8400 of 10000 with 99.21% 	 Time used:  0.00 sec
2023-03-30 15:24:56,849 		8424 of 10000 with 99.20% 	 Time used:  0.00 sec
2023-03-30 15:24:56,851 		8448 of 10000 with 99.21% 	 Time used:  0.00 sec
2023-03-30 15:24:56,853 		8472 of 10000 with 99.21% 	 Time used:  0.00 sec
2023-03-30 15:24:56,856 		8496 of 10000 with 99.21% 	 Time used:  0.00 sec
2023-03-30 15:24:56,858 		8520 of 10000 with 99.21% 	 Time used:  0.00 sec
2023-03-30 15:24:56,860 		8544 of 10000 with 99.22% 	 Time used:  0.00 sec
2023-03-30 15:24:56,862 		8568 of 10000 with 99.22% 	 Time used:  0.00 sec
2023-03-30 15:24:56,864 		8592 of 10000 with 99.22% 	 Time used:  0.00 sec
2023-03-30 15:24:56,866 		8616 of 10000 with 99.22% 	 Time used:  0.00 sec
2023-03-30 15:24:56,868 		8640 of 10000 with 99.22% 	 Time used:  0.00 sec
2023-03-30 15:24:56,870 		8664 of 10000 with 99.23% 	 Time used:  0.00 sec
2023-03-30 15:24:56,873 		8688 of 10000 with 99.23% 	 Time used:  0.00 sec
2023-03-30 15:24:56,875 		8712 of 10000 with 99.23% 	 Time used:  0.00 sec
2023-03-30 15:24:56,877 		8736 of 10000 with 99.23% 	 Time used:  0.00 sec
2023-03-30 15:24:56,879 		8760 of 10000 with 99.24% 	 Time used:  0.00 sec
2023-03-30 15:24:56,881 		8784 of 10000 with 99.24% 	 Time used:  0.00 sec
2023-03-30 15:24:56,883 		8808 of 10000 with 99.24% 	 Time used:  0.00 sec
2023-03-30 15:24:56,885 		8832 of 10000 with 99.24% 	 Time used:  0.00 sec
2023-03-30 15:24:56,888 		8856 of 10000 with 99.24% 	 Time used:  0.00 sec
2023-03-30 15:24:56,890 		8880 of 10000 with 99.25% 	 Time used:  0.00 sec
2023-03-30 15:24:56,892 		8904 of 10000 with 99.25% 	 Time used:  0.00 sec
2023-03-30 15:24:56,894 		8928 of 10000 with 99.25% 	 Time used:  0.00 sec
2023-03-30 15:24:56,896 		8952 of 10000 with 99.25% 	 Time used:  0.00 sec
2023-03-30 15:24:56,898 		8976 of 10000 with 99.25% 	 Time used:  0.00 sec
2023-03-30 15:24:56,900 		9000 of 10000 with 99.26% 	 Time used:  0.00 sec
2023-03-30 15:24:56,902 		9024 of 10000 with 99.26% 	 Time used:  0.00 sec
2023-03-30 15:24:56,905 		9048 of 10000 with 99.26% 	 Time used:  0.00 sec
2023-03-30 15:24:56,907 		9072 of 10000 with 99.26% 	 Time used:  0.00 sec
2023-03-30 15:24:56,909 		9096 of 10000 with 99.26% 	 Time used:  0.00 sec
2023-03-30 15:24:56,911 		9120 of 10000 with 99.27% 	 Time used:  0.00 sec
2023-03-30 15:24:56,913 		9144 of 10000 with 99.27% 	 Time used:  0.00 sec
2023-03-30 15:24:56,915 		9168 of 10000 with 99.27% 	 Time used:  0.00 sec
2023-03-30 15:24:56,917 		9192 of 10000 with 99.27% 	 Time used:  0.00 sec
2023-03-30 15:24:56,920 		9216 of 10000 with 99.27% 	 Time used:  0.00 sec
2023-03-30 15:24:56,922 		9240 of 10000 with 99.27% 	 Time used:  0.00 sec
2023-03-30 15:24:56,924 		9264 of 10000 with 99.28% 	 Time used:  0.00 sec
2023-03-30 15:24:56,926 		9288 of 10000 with 99.28% 	 Time used:  0.00 sec
2023-03-30 15:24:56,928 		9312 of 10000 with 99.28% 	 Time used:  0.00 sec
2023-03-30 15:24:56,930 		9336 of 10000 with 99.28% 	 Time used:  0.00 sec
2023-03-30 15:24:56,932 		9360 of 10000 with 99.28% 	 Time used:  0.00 sec
2023-03-30 15:24:56,935 		9384 of 10000 with 99.29% 	 Time used:  0.00 sec
2023-03-30 15:24:56,937 		9408 of 10000 with 99.29% 	 Time used:  0.00 sec
2023-03-30 15:24:56,939 		9432 of 10000 with 99.29% 	 Time used:  0.00 sec
2023-03-30 15:24:56,941 		9456 of 10000 with 99.29% 	 Time used:  0.00 sec
2023-03-30 15:24:56,943 		9480 of 10000 with 99.29% 	 Time used:  0.00 sec
2023-03-30 15:24:56,945 		9504 of 10000 with 99.30% 	 Time used:  0.00 sec
2023-03-30 15:24:56,947 		9528 of 10000 with 99.30% 	 Time used:  0.00 sec
2023-03-30 15:24:56,949 		9552 of 10000 with 99.30% 	 Time used:  0.00 sec
2023-03-30 15:24:56,952 		9576 of 10000 with 99.30% 	 Time used:  0.00 sec
2023-03-30 15:24:56,954 		9600 of 10000 with 99.30% 	 Time used:  0.00 sec
2023-03-30 15:24:56,956 		9624 of 10000 with 99.30% 	 Time used:  0.00 sec
2023-03-30 15:24:56,958 		9648 of 10000 with 99.30% 	 Time used:  0.00 sec
2023-03-30 15:24:56,960 		9672 of 10000 with 99.29% 	 Time used:  0.00 sec
2023-03-30 15:24:56,962 		9696 of 10000 with 99.27% 	 Time used:  0.00 sec
2023-03-30 15:24:56,964 		9720 of 10000 with 99.27% 	 Time used:  0.00 sec
2023-03-30 15:24:56,966 		9744 of 10000 with 99.26% 	 Time used:  0.00 sec
2023-03-30 15:24:56,969 		9768 of 10000 with 99.26% 	 Time used:  0.00 sec
2023-03-30 15:24:56,971 		9792 of 10000 with 99.26% 	 Time used:  0.00 sec
2023-03-30 15:24:56,973 		9816 of 10000 with 99.26% 	 Time used:  0.00 sec
2023-03-30 15:24:56,975 		9840 of 10000 with 99.26% 	 Time used:  0.00 sec
2023-03-30 15:24:56,977 		9864 of 10000 with 99.26% 	 Time used:  0.00 sec
2023-03-30 15:24:56,979 		9888 of 10000 with 99.26% 	 Time used:  0.00 sec
2023-03-30 15:24:56,981 		9912 of 10000 with 99.25% 	 Time used:  0.00 sec
2023-03-30 15:24:56,984 		9936 of 10000 with 99.26% 	 Time used:  0.00 sec
2023-03-30 15:24:56,986 		9960 of 10000 with 99.26% 	 Time used:  0.00 sec
2023-03-30 15:24:56,988 		9984 of 10000 with 99.26% 	 Time used:  0.00 sec
2023-03-30 15:24:56,990 		10000 of 10000 with 99.26% 	 Time used:  0.00 sec
2023-03-30 15:24:56,990 
2023-03-30 15:24:56,991 			Learning rate: weights:   1.000e-03    
2023-03-30 15:24:56,992 			Last test performance: 99.26%
2023-03-30 15:24:56,992 ----------------
2023-03-30 15:24:57,059   23  =>  0    		Training 486 pattern with 99.17% 	Forward time: 	 0.05 sec
2023-03-30 15:24:57,059 			Loss:    1.292e-03    			Backward time: 	 0.01 sec 
2023-03-30 15:24:57,092 			Learning rate: weights:   1.000e-03    
2023-03-30 15:24:57,092 			Last test performance: 99.26%
2023-03-30 15:24:57,093 ----------------
2023-03-30 15:24:57,173   23  =>  1    		Training 486 pattern with 99.17% 	Forward time: 	 0.07 sec
2023-03-30 15:24:57,173 			Loss:    1.345e-03    			Backward time: 	 0.01 sec 
2023-03-30 15:24:57,356 			Learning rate: weights:   1.000e-03    
2023-03-30 15:24:57,356 			Last test performance: 99.26%
2023-03-30 15:24:57,356 ----------------
2023-03-30 15:24:57,442   23  =>  2    		Training 486 pattern with 99.58% 	Forward time: 	 0.07 sec
2023-03-30 15:24:57,442 			Loss:    8.643e-04    			Backward time: 	 0.01 sec 
2023-03-30 15:24:57,481 			Learning rate: weights:   1.000e-03    
2023-03-30 15:24:57,481 			Last test performance: 99.26%
2023-03-30 15:24:57,481 ----------------
2023-03-30 15:24:57,566   23  =>  3    		Training 486 pattern with 99.17% 	Forward time: 	 0.07 sec
2023-03-30 15:24:57,566 			Loss:    1.109e-03    			Backward time: 	 0.01 sec 
2023-03-30 15:24:57,622 			Learning rate: weights:   1.000e-03    
2023-03-30 15:24:57,622 			Last test performance: 99.26%
2023-03-30 15:24:57,623 ----------------
2023-03-30 15:24:57,708   23  =>  4    		Training 486 pattern with 99.17% 	Forward time: 	 0.07 sec
2023-03-30 15:24:57,708 			Loss:    8.311e-04    			Backward time: 	 0.01 sec 
2023-03-30 15:24:57,756 			Learning rate: weights:   1.000e-03    
2023-03-30 15:24:57,756 			Last test performance: 99.26%
2023-03-30 15:24:57,756 ----------------
2023-03-30 15:24:57,840   23  =>  5    		Training 486 pattern with 99.17% 	Forward time: 	 0.07 sec
2023-03-30 15:24:57,840 			Loss:    1.015e-03    			Backward time: 	 0.01 sec 
2023-03-30 15:24:57,887 			Learning rate: weights:   1.000e-03    
2023-03-30 15:24:57,887 			Last test performance: 99.26%
2023-03-30 15:24:57,887 ----------------
2023-03-30 15:24:57,971   23  =>  6    		Training 486 pattern with 98.75% 	Forward time: 	 0.07 sec
2023-03-30 15:24:57,971 			Loss:    1.685e-03    			Backward time: 	 0.01 sec 
2023-03-30 15:24:58,013 			Learning rate: weights:   1.000e-03    
2023-03-30 15:24:58,013 			Last test performance: 99.26%
2023-03-30 15:24:58,013 ----------------
2023-03-30 15:24:58,097   23  =>  7    		Training 486 pattern with 98.54% 	Forward time: 	 0.07 sec
2023-03-30 15:24:58,097 			Loss:    1.793e-03    			Backward time: 	 0.01 sec 
2023-03-30 15:24:58,160 			Learning rate: weights:   1.000e-03    
2023-03-30 15:24:58,160 			Last test performance: 99.26%
2023-03-30 15:24:58,160 ----------------
2023-03-30 15:24:58,245   23  =>  8    		Training 486 pattern with 99.79% 	Forward time: 	 0.07 sec
2023-03-30 15:24:58,245 			Loss:    6.886e-04    			Backward time: 	 0.01 sec 
2023-03-30 15:24:58,291 			Learning rate: weights:   1.000e-03    
2023-03-30 15:24:58,292 			Last test performance: 99.26%
2023-03-30 15:24:58,292 ----------------
2023-03-30 15:24:58,377   23  =>  9    		Training 486 pattern with 99.38% 	Forward time: 	 0.07 sec
2023-03-30 15:24:58,377 			Loss:    9.917e-04    			Backward time: 	 0.01 sec 
2023-03-30 15:24:58,421 			Learning rate: weights:   1.000e-03    
2023-03-30 15:24:58,421 			Last test performance: 99.26%
2023-03-30 15:24:58,421 ----------------
2023-03-30 15:24:58,506   23  =>  10   		Training 486 pattern with 98.96% 	Forward time: 	 0.07 sec
2023-03-30 15:24:58,506 			Loss:    1.749e-03    			Backward time: 	 0.01 sec 
2023-03-30 15:24:58,566 			Learning rate: weights:   1.000e-03    
2023-03-30 15:24:58,566 			Last test performance: 99.26%
2023-03-30 15:24:58,566 ----------------
2023-03-30 15:24:58,651   23  =>  11   		Training 486 pattern with 99.17% 	Forward time: 	 0.07 sec
2023-03-30 15:24:58,651 			Loss:    1.566e-03    			Backward time: 	 0.01 sec 
2023-03-30 15:24:58,772 			Learning rate: weights:   1.000e-03    
2023-03-30 15:24:58,772 			Last test performance: 99.26%
2023-03-30 15:24:58,772 ----------------
2023-03-30 15:24:58,858   23  =>  12   		Training 486 pattern with 99.38% 	Forward time: 	 0.07 sec
2023-03-30 15:24:58,858 			Loss:    7.341e-04    			Backward time: 	 0.01 sec 
2023-03-30 15:24:58,905 			Learning rate: weights:   1.000e-03    
2023-03-30 15:24:58,905 			Last test performance: 99.26%
2023-03-30 15:24:58,905 ----------------
2023-03-30 15:24:58,989   23  =>  13   		Training 486 pattern with 99.38% 	Forward time: 	 0.07 sec
2023-03-30 15:24:58,989 			Loss:    1.330e-03    			Backward time: 	 0.01 sec 
2023-03-30 15:24:59,039 			Learning rate: weights:   1.000e-03    
2023-03-30 15:24:59,039 			Last test performance: 99.26%
2023-03-30 15:24:59,039 ----------------
2023-03-30 15:24:59,144   23  =>  14   		Training 486 pattern with 98.75% 	Forward time: 	 0.08 sec
2023-03-30 15:24:59,144 			Loss:    1.386e-03    			Backward time: 	 0.01 sec 
2023-03-30 15:24:59,235 			Learning rate: weights:   1.000e-03    
2023-03-30 15:24:59,235 			Last test performance: 99.26%
2023-03-30 15:24:59,235 ----------------
2023-03-30 15:24:59,318   23  =>  15   		Training 486 pattern with 98.75% 	Forward time: 	 0.07 sec
2023-03-30 15:24:59,319 			Loss:    1.436e-03    			Backward time: 	 0.01 sec 
2023-03-30 15:24:59,479 			Learning rate: weights:   1.000e-03    
2023-03-30 15:24:59,479 			Last test performance: 99.26%
2023-03-30 15:24:59,479 ----------------
2023-03-30 15:24:59,565   23  =>  16   		Training 486 pattern with 99.17% 	Forward time: 	 0.07 sec
2023-03-30 15:24:59,565 			Loss:    1.006e-03    			Backward time: 	 0.01 sec 
2023-03-30 15:24:59,614 			Learning rate: weights:   1.000e-03    
2023-03-30 15:24:59,614 			Last test performance: 99.26%
2023-03-30 15:24:59,614 ----------------
2023-03-30 15:24:59,698   23  =>  17   		Training 486 pattern with 99.58% 	Forward time: 	 0.07 sec
2023-03-30 15:24:59,698 			Loss:    7.165e-04    			Backward time: 	 0.01 sec 
2023-03-30 15:24:59,745 			Learning rate: weights:   1.000e-03    
2023-03-30 15:24:59,745 			Last test performance: 99.26%
2023-03-30 15:24:59,745 ----------------
2023-03-30 15:24:59,829   23  =>  18   		Training 486 pattern with 99.17% 	Forward time: 	 0.07 sec
2023-03-30 15:24:59,829 			Loss:    7.754e-04    			Backward time: 	 0.01 sec 
2023-03-30 15:24:59,875 			Learning rate: weights:   1.000e-03    
2023-03-30 15:24:59,876 			Last test performance: 99.26%
2023-03-30 15:24:59,876 ----------------
2023-03-30 15:24:59,960   23  =>  19   		Training 486 pattern with 98.96% 	Forward time: 	 0.07 sec
2023-03-30 15:24:59,960 			Loss:    1.274e-03    			Backward time: 	 0.01 sec 
2023-03-30 15:25:00,020 			Learning rate: weights:   1.000e-03    
2023-03-30 15:25:00,020 			Last test performance: 99.26%
2023-03-30 15:25:00,020 ----------------
2023-03-30 15:25:00,104   23  =>  20   		Training 486 pattern with 99.17% 	Forward time: 	 0.07 sec
2023-03-30 15:25:00,105 			Loss:    8.552e-04    			Backward time: 	 0.01 sec 
2023-03-30 15:25:00,171 			Learning rate: weights:   1.000e-03    
2023-03-30 15:25:00,171 			Last test performance: 99.26%
2023-03-30 15:25:00,171 ----------------
2023-03-30 15:25:00,256   23  =>  21   		Training 486 pattern with 100.00% 	Forward time: 	 0.07 sec
2023-03-30 15:25:00,256 			Loss:    1.945e-04    			Backward time: 	 0.01 sec 
2023-03-30 15:25:00,310 			Learning rate: weights:   1.000e-03    
2023-03-30 15:25:00,310 			Last test performance: 99.26%
2023-03-30 15:25:00,310 ----------------
2023-03-30 15:25:00,395   23  =>  22   		Training 486 pattern with 98.75% 	Forward time: 	 0.07 sec
2023-03-30 15:25:00,395 			Loss:    1.342e-03    			Backward time: 	 0.01 sec 
2023-03-30 15:25:00,436 			Learning rate: weights:   1.000e-03    
2023-03-30 15:25:00,437 			Last test performance: 99.26%
2023-03-30 15:25:00,437 ----------------
2023-03-30 15:25:00,523   23  =>  23   		Training 486 pattern with 99.58% 	Forward time: 	 0.07 sec
2023-03-30 15:25:00,523 			Loss:    7.986e-04    			Backward time: 	 0.01 sec 
2023-03-30 15:25:00,570 			Learning rate: weights:   1.000e-03    
2023-03-30 15:25:00,571 			Last test performance: 99.26%
2023-03-30 15:25:00,571 ----------------
2023-03-30 15:25:00,655   23  =>  24   		Training 486 pattern with 98.54% 	Forward time: 	 0.07 sec
2023-03-30 15:25:00,655 			Loss:    1.451e-03    			Backward time: 	 0.01 sec 
2023-03-30 15:25:00,705 			Learning rate: weights:   1.000e-03    
2023-03-30 15:25:00,705 			Last test performance: 99.26%
2023-03-30 15:25:00,705 ----------------
2023-03-30 15:25:00,790   23  =>  25   		Training 486 pattern with 99.38% 	Forward time: 	 0.07 sec
2023-03-30 15:25:00,790 			Loss:    9.738e-04    			Backward time: 	 0.01 sec 
2023-03-30 15:25:00,919 			Learning rate: weights:   1.000e-03    
2023-03-30 15:25:00,919 			Last test performance: 99.26%
2023-03-30 15:25:00,919 ----------------
2023-03-30 15:25:01,005   23  =>  26   		Training 486 pattern with 99.58% 	Forward time: 	 0.07 sec
2023-03-30 15:25:01,005 			Loss:    5.712e-04    			Backward time: 	 0.01 sec 
2023-03-30 15:25:01,138 			Learning rate: weights:   1.000e-03    
2023-03-30 15:25:01,138 			Last test performance: 99.26%
2023-03-30 15:25:01,138 ----------------
2023-03-30 15:25:01,224   23  =>  27   		Training 486 pattern with 99.38% 	Forward time: 	 0.07 sec
2023-03-30 15:25:01,224 			Loss:    8.560e-04    			Backward time: 	 0.01 sec 
2023-03-30 15:25:01,268 			Learning rate: weights:   1.000e-03    
2023-03-30 15:25:01,268 			Last test performance: 99.26%
2023-03-30 15:25:01,268 ----------------
2023-03-30 15:25:01,354   23  =>  28   		Training 486 pattern with 99.38% 	Forward time: 	 0.07 sec
2023-03-30 15:25:01,354 			Loss:    6.464e-04    			Backward time: 	 0.01 sec 
2023-03-30 15:25:01,391 			Learning rate: weights:   1.000e-03    
2023-03-30 15:25:01,391 			Last test performance: 99.26%
2023-03-30 15:25:01,391 ----------------
2023-03-30 15:25:01,478   23  =>  29   		Training 486 pattern with 99.58% 	Forward time: 	 0.07 sec
2023-03-30 15:25:01,478 			Loss:    4.041e-04    			Backward time: 	 0.01 sec 
2023-03-30 15:25:01,525 			Learning rate: weights:   1.000e-03    
2023-03-30 15:25:01,525 			Last test performance: 99.26%
2023-03-30 15:25:01,525 ----------------
2023-03-30 15:25:01,610   23  =>  30   		Training 486 pattern with 98.33% 	Forward time: 	 0.07 sec
2023-03-30 15:25:01,610 			Loss:    1.214e-03    			Backward time: 	 0.01 sec 
2023-03-30 15:25:01,671 			Learning rate: weights:   1.000e-03    
2023-03-30 15:25:01,671 			Last test performance: 99.26%
2023-03-30 15:25:01,671 ----------------
2023-03-30 15:25:01,756   23  =>  31   		Training 486 pattern with 98.75% 	Forward time: 	 0.07 sec
2023-03-30 15:25:01,756 			Loss:    1.676e-03    			Backward time: 	 0.01 sec 
2023-03-30 15:25:01,921 			Learning rate: weights:   1.000e-03    
2023-03-30 15:25:01,921 			Last test performance: 99.26%
2023-03-30 15:25:01,921 ----------------
2023-03-30 15:25:01,988   23  =>  32   		Training 486 pattern with 98.96% 	Forward time: 	 0.05 sec
2023-03-30 15:25:01,988 			Loss:    1.078e-03    			Backward time: 	 0.01 sec 
2023-03-30 15:25:02,195 			Learning rate: weights:   1.000e-03    
2023-03-30 15:25:02,196 			Last test performance: 99.26%
2023-03-30 15:25:02,196 ----------------
2023-03-30 15:25:02,281   23  =>  33   		Training 486 pattern with 98.96% 	Forward time: 	 0.07 sec
2023-03-30 15:25:02,281 			Loss:    8.843e-04    			Backward time: 	 0.01 sec 
2023-03-30 15:25:02,344 			Learning rate: weights:   1.000e-03    
2023-03-30 15:25:02,344 			Last test performance: 99.26%
2023-03-30 15:25:02,344 ----------------
2023-03-30 15:25:02,429   23  =>  34   		Training 486 pattern with 98.12% 	Forward time: 	 0.07 sec
2023-03-30 15:25:02,429 			Loss:    2.333e-03    			Backward time: 	 0.01 sec 
2023-03-30 15:25:02,477 			Learning rate: weights:   1.000e-03    
2023-03-30 15:25:02,477 			Last test performance: 99.26%
2023-03-30 15:25:02,477 ----------------
2023-03-30 15:25:02,562   23  =>  35   		Training 486 pattern with 99.38% 	Forward time: 	 0.07 sec
2023-03-30 15:25:02,562 			Loss:    5.911e-04    			Backward time: 	 0.01 sec 
2023-03-30 15:25:02,620 			Learning rate: weights:   1.000e-03    
2023-03-30 15:25:02,620 			Last test performance: 99.26%
2023-03-30 15:25:02,620 ----------------
2023-03-30 15:25:02,705   23  =>  36   		Training 486 pattern with 99.58% 	Forward time: 	 0.07 sec
2023-03-30 15:25:02,705 			Loss:    4.788e-04    			Backward time: 	 0.01 sec 
2023-03-30 15:25:02,751 			Learning rate: weights:   1.000e-03    
2023-03-30 15:25:02,751 			Last test performance: 99.26%
2023-03-30 15:25:02,751 ----------------
2023-03-30 15:25:02,836   23  =>  37   		Training 486 pattern with 99.38% 	Forward time: 	 0.07 sec
2023-03-30 15:25:02,836 			Loss:    6.364e-04    			Backward time: 	 0.01 sec 
2023-03-30 15:25:02,873 			Learning rate: weights:   1.000e-03    
2023-03-30 15:25:02,873 			Last test performance: 99.26%
2023-03-30 15:25:02,873 ----------------
2023-03-30 15:25:02,959   23  =>  38   		Training 486 pattern with 98.33% 	Forward time: 	 0.07 sec
2023-03-30 15:25:02,959 			Loss:    2.277e-03    			Backward time: 	 0.01 sec 
2023-03-30 15:25:03,020 			Learning rate: weights:   1.000e-03    
2023-03-30 15:25:03,021 			Last test performance: 99.26%
2023-03-30 15:25:03,021 ----------------
2023-03-30 15:25:03,105   23  =>  39   		Training 486 pattern with 98.96% 	Forward time: 	 0.07 sec
2023-03-30 15:25:03,105 			Loss:    1.494e-03    			Backward time: 	 0.01 sec 
2023-03-30 15:25:03,160 			Learning rate: weights:   1.000e-03    
2023-03-30 15:25:03,160 			Last test performance: 99.26%
2023-03-30 15:25:03,160 ----------------
2023-03-30 15:25:03,246   23  =>  40   		Training 486 pattern with 99.17% 	Forward time: 	 0.07 sec
2023-03-30 15:25:03,246 			Loss:    9.339e-04    			Backward time: 	 0.01 sec 
2023-03-30 15:25:03,298 			Learning rate: weights:   1.000e-03    
2023-03-30 15:25:03,298 			Last test performance: 99.26%
2023-03-30 15:25:03,298 ----------------
2023-03-30 15:25:03,382   23  =>  41   		Training 486 pattern with 98.75% 	Forward time: 	 0.07 sec
2023-03-30 15:25:03,382 			Loss:    1.669e-03    			Backward time: 	 0.01 sec 
2023-03-30 15:25:03,421 			Learning rate: weights:   1.000e-03    
2023-03-30 15:25:03,421 			Last test performance: 99.26%
2023-03-30 15:25:03,421 ----------------
2023-03-30 15:25:03,486   23  =>  42   		Training 486 pattern with 99.17% 	Forward time: 	 0.05 sec
2023-03-30 15:25:03,486 			Loss:    9.535e-04    			Backward time: 	 0.01 sec 
2023-03-30 15:25:03,519 			Learning rate: weights:   1.000e-03    
2023-03-30 15:25:03,519 			Last test performance: 99.26%
2023-03-30 15:25:03,519 ----------------
2023-03-30 15:25:03,604   23  =>  43   		Training 486 pattern with 99.38% 	Forward time: 	 0.07 sec
2023-03-30 15:25:03,604 			Loss:    8.263e-04    			Backward time: 	 0.01 sec 
2023-03-30 15:25:03,641 			Learning rate: weights:   1.000e-03    
2023-03-30 15:25:03,641 			Last test performance: 99.26%
2023-03-30 15:25:03,641 ----------------
2023-03-30 15:25:03,725   23  =>  44   		Training 486 pattern with 98.54% 	Forward time: 	 0.07 sec
2023-03-30 15:25:03,725 			Loss:    1.201e-03    			Backward time: 	 0.01 sec 
2023-03-30 15:25:03,769 			Learning rate: weights:   1.000e-03    
2023-03-30 15:25:03,769 			Last test performance: 99.26%
2023-03-30 15:25:03,769 ----------------
2023-03-30 15:25:03,853   23  =>  45   		Training 486 pattern with 99.79% 	Forward time: 	 0.07 sec
2023-03-30 15:25:03,854 			Loss:    6.009e-04    			Backward time: 	 0.01 sec 
2023-03-30 15:25:03,896 			Learning rate: weights:   1.000e-03    
2023-03-30 15:25:03,896 			Last test performance: 99.26%
2023-03-30 15:25:03,896 ----------------
2023-03-30 15:25:03,981   23  =>  46   		Training 486 pattern with 99.17% 	Forward time: 	 0.07 sec
2023-03-30 15:25:03,981 			Loss:    1.495e-03    			Backward time: 	 0.01 sec 
2023-03-30 15:25:04,032 			Learning rate: weights:   1.000e-03    
2023-03-30 15:25:04,032 			Last test performance: 99.26%
2023-03-30 15:25:04,032 ----------------
2023-03-30 15:25:04,117   23  =>  47   		Training 486 pattern with 98.96% 	Forward time: 	 0.07 sec
2023-03-30 15:25:04,117 			Loss:    9.043e-04    			Backward time: 	 0.01 sec 
2023-03-30 15:25:04,168 			Learning rate: weights:   1.000e-03    
2023-03-30 15:25:04,169 			Last test performance: 99.26%
2023-03-30 15:25:04,169 ----------------
2023-03-30 15:25:04,247   23  =>  48   		Training 486 pattern with 99.17% 	Forward time: 	 0.07 sec
2023-03-30 15:25:04,247 			Loss:    8.857e-04    			Backward time: 	 0.01 sec 
2023-03-30 15:25:04,365 			Learning rate: weights:   1.000e-03    
2023-03-30 15:25:04,365 			Last test performance: 99.26%
2023-03-30 15:25:04,365 ----------------
2023-03-30 15:25:04,450   23  =>  49   		Training 486 pattern with 99.79% 	Forward time: 	 0.07 sec
2023-03-30 15:25:04,450 			Loss:    7.814e-04    			Backward time: 	 0.01 sec 
2023-03-30 15:25:04,488 			Learning rate: weights:   1.000e-03    
2023-03-30 15:25:04,488 			Last test performance: 99.26%
2023-03-30 15:25:04,488 ----------------
2023-03-30 15:25:04,575   23  =>  50   		Training 486 pattern with 99.58% 	Forward time: 	 0.07 sec
2023-03-30 15:25:04,575 			Loss:    5.005e-04    			Backward time: 	 0.01 sec 
2023-03-30 15:25:04,615 			Learning rate: weights:   1.000e-03    
2023-03-30 15:25:04,615 			Last test performance: 99.26%
2023-03-30 15:25:04,615 ----------------
2023-03-30 15:25:04,699   23  =>  51   		Training 486 pattern with 99.79% 	Forward time: 	 0.07 sec
2023-03-30 15:25:04,699 			Loss:    3.214e-04    			Backward time: 	 0.01 sec 
2023-03-30 15:25:04,749 			Learning rate: weights:   1.000e-03    
2023-03-30 15:25:04,749 			Last test performance: 99.26%
2023-03-30 15:25:04,749 ----------------
2023-03-30 15:25:04,833   23  =>  52   		Training 486 pattern with 99.38% 	Forward time: 	 0.07 sec
2023-03-30 15:25:04,833 			Loss:    5.805e-04    			Backward time: 	 0.01 sec 
2023-03-30 15:25:04,875 			Learning rate: weights:   1.000e-03    
2023-03-30 15:25:04,875 			Last test performance: 99.26%
2023-03-30 15:25:04,875 ----------------
2023-03-30 15:25:04,959   23  =>  53   		Training 486 pattern with 99.58% 	Forward time: 	 0.07 sec
2023-03-30 15:25:04,959 			Loss:    8.394e-04    			Backward time: 	 0.01 sec 
2023-03-30 15:25:05,020 			Learning rate: weights:   1.000e-03    
2023-03-30 15:25:05,020 			Last test performance: 99.26%
2023-03-30 15:25:05,020 ----------------
2023-03-30 15:25:05,105   23  =>  54   		Training 486 pattern with 98.54% 	Forward time: 	 0.07 sec
2023-03-30 15:25:05,105 			Loss:    2.351e-03    			Backward time: 	 0.01 sec 
2023-03-30 15:25:05,153 			Learning rate: weights:   1.000e-03    
2023-03-30 15:25:05,153 			Last test performance: 99.26%
2023-03-30 15:25:05,153 ----------------
2023-03-30 15:25:05,237   23  =>  55   		Training 486 pattern with 99.38% 	Forward time: 	 0.07 sec
2023-03-30 15:25:05,237 			Loss:    6.796e-04    			Backward time: 	 0.01 sec 
2023-03-30 15:25:05,274 			Learning rate: weights:   1.000e-03    
2023-03-30 15:25:05,274 			Last test performance: 99.26%
2023-03-30 15:25:05,274 ----------------
2023-03-30 15:25:05,347   23  =>  56   		Training 486 pattern with 98.75% 	Forward time: 	 0.06 sec
2023-03-30 15:25:05,347 			Loss:    1.184e-03    			Backward time: 	 0.01 sec 
2023-03-30 15:25:05,392 			Learning rate: weights:   1.000e-03    
2023-03-30 15:25:05,392 			Last test performance: 99.26%
2023-03-30 15:25:05,392 ----------------
2023-03-30 15:25:05,476   23  =>  57   		Training 486 pattern with 98.12% 	Forward time: 	 0.07 sec
2023-03-30 15:25:05,476 			Loss:    1.767e-03    			Backward time: 	 0.01 sec 
2023-03-30 15:25:05,531 			Learning rate: weights:   1.000e-03    
2023-03-30 15:25:05,531 			Last test performance: 99.26%
2023-03-30 15:25:05,532 ----------------
2023-03-30 15:25:05,617   23  =>  58   		Training 486 pattern with 99.38% 	Forward time: 	 0.07 sec
2023-03-30 15:25:05,617 			Loss:    8.355e-04    			Backward time: 	 0.01 sec 
2023-03-30 15:25:05,738 			Learning rate: weights:   1.000e-03    
2023-03-30 15:25:05,738 			Last test performance: 99.26%
2023-03-30 15:25:05,738 ----------------
2023-03-30 15:25:05,822   23  =>  59   		Training 486 pattern with 98.75% 	Forward time: 	 0.07 sec
2023-03-30 15:25:05,822 			Loss:    1.485e-03    			Backward time: 	 0.01 sec 
2023-03-30 15:25:05,951 			Learning rate: weights:   1.000e-03    
2023-03-30 15:25:05,951 			Last test performance: 99.26%
2023-03-30 15:25:05,952 ----------------
2023-03-30 15:25:06,043   23  =>  60   		Training 486 pattern with 99.58% 	Forward time: 	 0.08 sec
2023-03-30 15:25:06,043 			Loss:    4.792e-04    			Backward time: 	 0.01 sec 
2023-03-30 15:25:06,162 			Learning rate: weights:   1.000e-03    
2023-03-30 15:25:06,162 			Last test performance: 99.26%
2023-03-30 15:25:06,162 ----------------
2023-03-30 15:25:06,243   23  =>  61   		Training 486 pattern with 99.38% 	Forward time: 	 0.07 sec
2023-03-30 15:25:06,243 			Loss:    6.648e-04    			Backward time: 	 0.01 sec 
2023-03-30 15:25:06,374 			Learning rate: weights:   1.000e-03    
2023-03-30 15:25:06,375 			Last test performance: 99.26%
2023-03-30 15:25:06,375 ----------------
2023-03-30 15:25:06,458   23  =>  62   		Training 486 pattern with 98.75% 	Forward time: 	 0.07 sec
2023-03-30 15:25:06,458 			Loss:    1.929e-03    			Backward time: 	 0.01 sec 
2023-03-30 15:25:06,557 			Learning rate: weights:   1.000e-03    
2023-03-30 15:25:06,557 			Last test performance: 99.26%
2023-03-30 15:25:06,557 ----------------
2023-03-30 15:25:06,640   23  =>  63   		Training 486 pattern with 98.54% 	Forward time: 	 0.07 sec
2023-03-30 15:25:06,641 			Loss:    3.526e-03    			Backward time: 	 0.01 sec 
2023-03-30 15:25:06,686 			Learning rate: weights:   1.000e-03    
2023-03-30 15:25:06,686 			Last test performance: 99.26%
2023-03-30 15:25:06,686 ----------------
2023-03-30 15:25:06,770   23  =>  64   		Training 486 pattern with 98.33% 	Forward time: 	 0.07 sec
2023-03-30 15:25:06,770 			Loss:    1.922e-03    			Backward time: 	 0.01 sec 
2023-03-30 15:25:06,805 			Learning rate: weights:   1.000e-03    
2023-03-30 15:25:06,805 			Last test performance: 99.26%
2023-03-30 15:25:06,805 ----------------
2023-03-30 15:25:06,891   23  =>  65   		Training 486 pattern with 99.38% 	Forward time: 	 0.07 sec
2023-03-30 15:25:06,891 			Loss:    1.276e-03    			Backward time: 	 0.01 sec 
2023-03-30 15:25:07,006 			Learning rate: weights:   1.000e-03    
2023-03-30 15:25:07,006 			Last test performance: 99.26%
2023-03-30 15:25:07,006 ----------------
2023-03-30 15:25:07,088   23  =>  66   		Training 486 pattern with 99.17% 	Forward time: 	 0.07 sec
2023-03-30 15:25:07,088 			Loss:    1.505e-03    			Backward time: 	 0.01 sec 
2023-03-30 15:25:07,125 			Learning rate: weights:   1.000e-03    
2023-03-30 15:25:07,125 			Last test performance: 99.26%
2023-03-30 15:25:07,125 ----------------
2023-03-30 15:25:07,210   23  =>  67   		Training 486 pattern with 99.58% 	Forward time: 	 0.07 sec
2023-03-30 15:25:07,210 			Loss:    5.236e-04    			Backward time: 	 0.01 sec 
2023-03-30 15:25:07,372 			Learning rate: weights:   1.000e-03    
2023-03-30 15:25:07,372 			Last test performance: 99.26%
2023-03-30 15:25:07,372 ----------------
2023-03-30 15:25:07,458   23  =>  68   		Training 486 pattern with 99.58% 	Forward time: 	 0.07 sec
2023-03-30 15:25:07,458 			Loss:    5.244e-04    			Backward time: 	 0.01 sec 
2023-03-30 15:25:07,519 			Learning rate: weights:   1.000e-03    
2023-03-30 15:25:07,519 			Last test performance: 99.26%
2023-03-30 15:25:07,519 ----------------
2023-03-30 15:25:07,606   23  =>  69   		Training 486 pattern with 99.58% 	Forward time: 	 0.07 sec
2023-03-30 15:25:07,606 			Loss:    5.615e-04    			Backward time: 	 0.01 sec 
2023-03-30 15:25:07,727 			Learning rate: weights:   1.000e-03    
2023-03-30 15:25:07,727 			Last test performance: 99.26%
2023-03-30 15:25:07,727 ----------------
2023-03-30 15:25:07,816   23  =>  70   		Training 486 pattern with 99.58% 	Forward time: 	 0.07 sec
2023-03-30 15:25:07,817 			Loss:    6.978e-04    			Backward time: 	 0.01 sec 
2023-03-30 15:25:07,882 			Learning rate: weights:   1.000e-03    
2023-03-30 15:25:07,882 			Last test performance: 99.26%
2023-03-30 15:25:07,882 ----------------
2023-03-30 15:25:07,967   23  =>  71   		Training 486 pattern with 99.17% 	Forward time: 	 0.07 sec
2023-03-30 15:25:07,967 			Loss:    1.212e-03    			Backward time: 	 0.01 sec 
2023-03-30 15:25:08,056 			Learning rate: weights:   1.000e-03    
2023-03-30 15:25:08,056 			Last test performance: 99.26%
2023-03-30 15:25:08,056 ----------------
2023-03-30 15:25:08,142   23  =>  72   		Training 486 pattern with 98.96% 	Forward time: 	 0.07 sec
2023-03-30 15:25:08,142 			Loss:    8.222e-04    			Backward time: 	 0.01 sec 
2023-03-30 15:25:08,259 			Learning rate: weights:   1.000e-03    
2023-03-30 15:25:08,259 			Last test performance: 99.26%
2023-03-30 15:25:08,259 ----------------
2023-03-30 15:25:08,345   23  =>  73   		Training 486 pattern with 99.38% 	Forward time: 	 0.07 sec
2023-03-30 15:25:08,345 			Loss:    1.016e-03    			Backward time: 	 0.01 sec 
2023-03-30 15:25:08,401 			Learning rate: weights:   1.000e-03    
2023-03-30 15:25:08,402 			Last test performance: 99.26%
2023-03-30 15:25:08,402 ----------------
2023-03-30 15:25:08,489   23  =>  74   		Training 486 pattern with 98.96% 	Forward time: 	 0.07 sec
2023-03-30 15:25:08,489 			Loss:    9.679e-04    			Backward time: 	 0.01 sec 
2023-03-30 15:25:08,536 			Learning rate: weights:   1.000e-03    
2023-03-30 15:25:08,536 			Last test performance: 99.26%
2023-03-30 15:25:08,536 ----------------
2023-03-30 15:25:08,622   23  =>  75   		Training 486 pattern with 99.58% 	Forward time: 	 0.07 sec
2023-03-30 15:25:08,622 			Loss:    7.117e-04    			Backward time: 	 0.01 sec 
2023-03-30 15:25:08,688 			Learning rate: weights:   1.000e-03    
2023-03-30 15:25:08,689 			Last test performance: 99.26%
2023-03-30 15:25:08,689 ----------------
2023-03-30 15:25:08,777   23  =>  76   		Training 486 pattern with 99.58% 	Forward time: 	 0.08 sec
2023-03-30 15:25:08,777 			Loss:    5.135e-04    			Backward time: 	 0.01 sec 
2023-03-30 15:25:08,922 			Learning rate: weights:   1.000e-03    
2023-03-30 15:25:08,922 			Last test performance: 99.26%
2023-03-30 15:25:08,922 ----------------
2023-03-30 15:25:09,007   23  =>  77   		Training 486 pattern with 99.17% 	Forward time: 	 0.07 sec
2023-03-30 15:25:09,007 			Loss:    1.156e-03    			Backward time: 	 0.01 sec 
2023-03-30 15:25:09,087 			Learning rate: weights:   1.000e-03    
2023-03-30 15:25:09,087 			Last test performance: 99.26%
2023-03-30 15:25:09,087 ----------------
2023-03-30 15:25:09,172   23  =>  78   		Training 486 pattern with 99.17% 	Forward time: 	 0.07 sec
2023-03-30 15:25:09,172 			Loss:    5.837e-04    			Backward time: 	 0.01 sec 
2023-03-30 15:25:09,374 			Learning rate: weights:   1.000e-03    
2023-03-30 15:25:09,374 			Last test performance: 99.26%
2023-03-30 15:25:09,374 ----------------
2023-03-30 15:25:09,459   23  =>  79   		Training 486 pattern with 99.58% 	Forward time: 	 0.07 sec
2023-03-30 15:25:09,459 			Loss:    4.083e-04    			Backward time: 	 0.01 sec 
2023-03-30 15:25:09,500 			Learning rate: weights:   1.000e-03    
2023-03-30 15:25:09,500 			Last test performance: 99.26%
2023-03-30 15:25:09,500 ----------------
2023-03-30 15:25:09,586   23  =>  80   		Training 486 pattern with 98.96% 	Forward time: 	 0.07 sec
2023-03-30 15:25:09,586 			Loss:    1.119e-03    			Backward time: 	 0.01 sec 
2023-03-30 15:25:09,632 			Learning rate: weights:   1.000e-03    
2023-03-30 15:25:09,632 			Last test performance: 99.26%
2023-03-30 15:25:09,632 ----------------
2023-03-30 15:25:09,716   23  =>  81   		Training 486 pattern with 99.58% 	Forward time: 	 0.07 sec
2023-03-30 15:25:09,716 			Loss:    1.100e-03    			Backward time: 	 0.01 sec 
2023-03-30 15:25:09,760 			Learning rate: weights:   1.000e-03    
2023-03-30 15:25:09,760 			Last test performance: 99.26%
2023-03-30 15:25:09,760 ----------------
2023-03-30 15:25:09,845   23  =>  82   		Training 486 pattern with 99.38% 	Forward time: 	 0.07 sec
2023-03-30 15:25:09,845 			Loss:    1.076e-03    			Backward time: 	 0.01 sec 
2023-03-30 15:25:09,949 			Learning rate: weights:   1.000e-03    
2023-03-30 15:25:09,949 			Last test performance: 99.26%
2023-03-30 15:25:09,949 ----------------
2023-03-30 15:25:10,034   23  =>  83   		Training 486 pattern with 98.75% 	Forward time: 	 0.07 sec
2023-03-30 15:25:10,034 			Loss:    1.423e-03    			Backward time: 	 0.01 sec 
2023-03-30 15:25:10,072 			Learning rate: weights:   1.000e-03    
2023-03-30 15:25:10,072 			Last test performance: 99.26%
2023-03-30 15:25:10,072 ----------------
2023-03-30 15:25:10,157   23  =>  84   		Training 486 pattern with 99.17% 	Forward time: 	 0.07 sec
2023-03-30 15:25:10,157 			Loss:    1.075e-03    			Backward time: 	 0.01 sec 
2023-03-30 15:25:10,211 			Learning rate: weights:   1.000e-03    
2023-03-30 15:25:10,211 			Last test performance: 99.26%
2023-03-30 15:25:10,211 ----------------
2023-03-30 15:25:10,296   23  =>  85   		Training 486 pattern with 99.38% 	Forward time: 	 0.07 sec
2023-03-30 15:25:10,296 			Loss:    5.397e-04    			Backward time: 	 0.01 sec 
2023-03-30 15:25:10,337 			Learning rate: weights:   1.000e-03    
2023-03-30 15:25:10,337 			Last test performance: 99.26%
2023-03-30 15:25:10,337 ----------------
2023-03-30 15:25:10,421   23  =>  86   		Training 486 pattern with 99.17% 	Forward time: 	 0.07 sec
2023-03-30 15:25:10,421 			Loss:    8.753e-04    			Backward time: 	 0.01 sec 
2023-03-30 15:25:10,486 			Learning rate: weights:   1.000e-03    
2023-03-30 15:25:10,486 			Last test performance: 99.26%
2023-03-30 15:25:10,486 ----------------
2023-03-30 15:25:10,571   23  =>  87   		Training 486 pattern with 99.38% 	Forward time: 	 0.07 sec
2023-03-30 15:25:10,571 			Loss:    8.331e-04    			Backward time: 	 0.01 sec 
2023-03-30 15:25:10,645 			Learning rate: weights:   1.000e-03    
2023-03-30 15:25:10,645 			Last test performance: 99.26%
2023-03-30 15:25:10,646 ----------------
2023-03-30 15:25:10,730   23  =>  88   		Training 486 pattern with 99.17% 	Forward time: 	 0.07 sec
2023-03-30 15:25:10,730 			Loss:    8.923e-04    			Backward time: 	 0.01 sec 
2023-03-30 15:25:10,785 			Learning rate: weights:   1.000e-03    
2023-03-30 15:25:10,785 			Last test performance: 99.26%
2023-03-30 15:25:10,785 ----------------
2023-03-30 15:25:10,943   23  =>  89   		Training 486 pattern with 99.79% 	Forward time: 	 0.14 sec
2023-03-30 15:25:10,943 			Loss:    3.954e-04    			Backward time: 	 0.01 sec 
2023-03-30 15:25:10,982 			Learning rate: weights:   1.000e-03    
2023-03-30 15:25:10,982 			Last test performance: 99.26%
2023-03-30 15:25:10,982 ----------------
2023-03-30 15:25:11,066   23  =>  90   		Training 486 pattern with 99.17% 	Forward time: 	 0.07 sec
2023-03-30 15:25:11,067 			Loss:    7.239e-04    			Backward time: 	 0.01 sec 
2023-03-30 15:25:11,176 			Learning rate: weights:   1.000e-03    
2023-03-30 15:25:11,176 			Last test performance: 99.26%
2023-03-30 15:25:11,176 ----------------
2023-03-30 15:25:11,261   23  =>  91   		Training 486 pattern with 99.58% 	Forward time: 	 0.07 sec
2023-03-30 15:25:11,261 			Loss:    5.394e-04    			Backward time: 	 0.01 sec 
2023-03-30 15:25:11,304 			Learning rate: weights:   1.000e-03    
2023-03-30 15:25:11,304 			Last test performance: 99.26%
2023-03-30 15:25:11,304 ----------------
2023-03-30 15:25:11,388   23  =>  92   		Training 486 pattern with 99.58% 	Forward time: 	 0.07 sec
2023-03-30 15:25:11,388 			Loss:    5.951e-04    			Backward time: 	 0.01 sec 
2023-03-30 15:25:11,432 			Learning rate: weights:   1.000e-03    
2023-03-30 15:25:11,432 			Last test performance: 99.26%
2023-03-30 15:25:11,432 ----------------
2023-03-30 15:25:11,517   23  =>  93   		Training 486 pattern with 99.38% 	Forward time: 	 0.07 sec
2023-03-30 15:25:11,517 			Loss:    4.514e-04    			Backward time: 	 0.01 sec 
2023-03-30 15:25:11,558 			Learning rate: weights:   1.000e-03    
2023-03-30 15:25:11,558 			Last test performance: 99.26%
2023-03-30 15:25:11,558 ----------------
2023-03-30 15:25:11,643   23  =>  94   		Training 486 pattern with 99.38% 	Forward time: 	 0.07 sec
2023-03-30 15:25:11,643 			Loss:    6.845e-04    			Backward time: 	 0.01 sec 
2023-03-30 15:25:11,706 			Learning rate: weights:   1.000e-03    
2023-03-30 15:25:11,706 			Last test performance: 99.26%
2023-03-30 15:25:11,706 ----------------
2023-03-30 15:25:11,790   23  =>  95   		Training 486 pattern with 98.75% 	Forward time: 	 0.07 sec
2023-03-30 15:25:11,790 			Loss:    1.329e-03    			Backward time: 	 0.01 sec 
2023-03-30 15:25:11,834 			Learning rate: weights:   1.000e-03    
2023-03-30 15:25:11,834 			Last test performance: 99.26%
2023-03-30 15:25:11,834 ----------------
2023-03-30 15:25:11,918   23  =>  96   		Training 486 pattern with 100.00% 	Forward time: 	 0.07 sec
2023-03-30 15:25:11,918 			Loss:    4.435e-04    			Backward time: 	 0.01 sec 
2023-03-30 15:25:11,978 			Learning rate: weights:   1.000e-03    
2023-03-30 15:25:11,978 			Last test performance: 99.26%
2023-03-30 15:25:11,978 ----------------
2023-03-30 15:25:12,063   23  =>  97   		Training 486 pattern with 98.96% 	Forward time: 	 0.07 sec
2023-03-30 15:25:12,063 			Loss:    1.114e-03    			Backward time: 	 0.01 sec 
2023-03-30 15:25:12,107 			Learning rate: weights:   1.000e-03    
2023-03-30 15:25:12,107 			Last test performance: 99.26%
2023-03-30 15:25:12,107 ----------------
2023-03-30 15:25:12,191   23  =>  98   		Training 486 pattern with 99.17% 	Forward time: 	 0.07 sec
2023-03-30 15:25:12,191 			Loss:    6.464e-04    			Backward time: 	 0.01 sec 
2023-03-30 15:25:12,319 			Learning rate: weights:   1.000e-03    
2023-03-30 15:25:12,319 			Last test performance: 99.26%
2023-03-30 15:25:12,319 ----------------
2023-03-30 15:25:12,404   23  =>  99   		Training 486 pattern with 98.75% 	Forward time: 	 0.07 sec
2023-03-30 15:25:12,404 			Loss:    2.709e-03    			Backward time: 	 0.01 sec 
2023-03-30 15:25:12,447 			Learning rate: weights:   1.000e-03    
2023-03-30 15:25:12,448 			Last test performance: 99.26%
2023-03-30 15:25:12,448 ----------------
2023-03-30 15:25:12,532   23  => 100   		Training 486 pattern with 99.17% 	Forward time: 	 0.07 sec
2023-03-30 15:25:12,532 			Loss:    1.112e-03    			Backward time: 	 0.01 sec 
2023-03-30 15:25:12,566 			Learning rate: weights:   1.000e-03    
2023-03-30 15:25:12,566 			Last test performance: 99.26%
2023-03-30 15:25:12,566 ----------------
2023-03-30 15:25:12,641   23  => 101   		Training 486 pattern with 99.38% 	Forward time: 	 0.06 sec
2023-03-30 15:25:12,641 			Loss:    7.900e-04    			Backward time: 	 0.01 sec 
2023-03-30 15:25:12,700 			Learning rate: weights:   1.000e-03    
2023-03-30 15:25:12,700 			Last test performance: 99.26%
2023-03-30 15:25:12,700 ----------------
2023-03-30 15:25:12,785   23  => 102   		Training 486 pattern with 99.17% 	Forward time: 	 0.07 sec
2023-03-30 15:25:12,785 			Loss:    1.562e-03    			Backward time: 	 0.01 sec 
2023-03-30 15:25:12,972 			Learning rate: weights:   1.000e-03    
2023-03-30 15:25:12,972 			Last test performance: 99.26%
2023-03-30 15:25:12,972 ----------------
2023-03-30 15:25:13,058   23  => 103   		Training 486 pattern with 98.96% 	Forward time: 	 0.07 sec
2023-03-30 15:25:13,058 			Loss:    1.601e-03    			Backward time: 	 0.01 sec 
2023-03-30 15:25:13,102 			Learning rate: weights:   1.000e-03    
2023-03-30 15:25:13,102 			Last test performance: 99.26%
2023-03-30 15:25:13,102 ----------------
2023-03-30 15:25:13,187   23  => 104   		Training 486 pattern with 99.38% 	Forward time: 	 0.07 sec
2023-03-30 15:25:13,187 			Loss:    6.758e-04    			Backward time: 	 0.01 sec 
2023-03-30 15:25:13,233 			Learning rate: weights:   1.000e-03    
2023-03-30 15:25:13,233 			Last test performance: 99.26%
2023-03-30 15:25:13,233 ----------------
2023-03-30 15:25:13,318   23  => 105   		Training 486 pattern with 98.96% 	Forward time: 	 0.07 sec
2023-03-30 15:25:13,318 			Loss:    1.795e-03    			Backward time: 	 0.01 sec 
2023-03-30 15:25:13,363 			Learning rate: weights:   1.000e-03    
2023-03-30 15:25:13,363 			Last test performance: 99.26%
2023-03-30 15:25:13,363 ----------------
2023-03-30 15:25:13,446   23  => 106   		Training 486 pattern with 99.17% 	Forward time: 	 0.07 sec
2023-03-30 15:25:13,447 			Loss:    5.766e-04    			Backward time: 	 0.01 sec 
2023-03-30 15:25:13,518 			Learning rate: weights:   1.000e-03    
2023-03-30 15:25:13,518 			Last test performance: 99.26%
2023-03-30 15:25:13,518 ----------------
2023-03-30 15:25:13,606   23  => 107   		Training 486 pattern with 98.54% 	Forward time: 	 0.08 sec
2023-03-30 15:25:13,606 			Loss:    1.134e-03    			Backward time: 	 0.01 sec 
2023-03-30 15:25:13,653 			Learning rate: weights:   1.000e-03    
2023-03-30 15:25:13,653 			Last test performance: 99.26%
2023-03-30 15:25:13,653 ----------------
2023-03-30 15:25:13,737   23  => 108   		Training 486 pattern with 98.96% 	Forward time: 	 0.07 sec
2023-03-30 15:25:13,737 			Loss:    1.131e-03    			Backward time: 	 0.01 sec 
2023-03-30 15:25:13,831 			Learning rate: weights:   1.000e-03    
2023-03-30 15:25:13,831 			Last test performance: 99.26%
2023-03-30 15:25:13,831 ----------------
2023-03-30 15:25:13,916   23  => 109   		Training 486 pattern with 99.79% 	Forward time: 	 0.07 sec
2023-03-30 15:25:13,916 			Loss:    2.578e-04    			Backward time: 	 0.01 sec 
2023-03-30 15:25:13,968 			Learning rate: weights:   1.000e-03    
2023-03-30 15:25:13,969 			Last test performance: 99.26%
2023-03-30 15:25:13,969 ----------------
2023-03-30 15:25:14,053   23  => 110   		Training 486 pattern with 99.79% 	Forward time: 	 0.07 sec
2023-03-30 15:25:14,053 			Loss:    5.340e-04    			Backward time: 	 0.01 sec 
2023-03-30 15:25:14,175 			Learning rate: weights:   1.000e-03    
2023-03-30 15:25:14,175 			Last test performance: 99.26%
2023-03-30 15:25:14,176 ----------------
2023-03-30 15:25:14,261   23  => 111   		Training 486 pattern with 99.38% 	Forward time: 	 0.07 sec
2023-03-30 15:25:14,261 			Loss:    6.154e-04    			Backward time: 	 0.01 sec 
2023-03-30 15:25:14,332 			Learning rate: weights:   1.000e-03    
2023-03-30 15:25:14,332 			Last test performance: 99.26%
2023-03-30 15:25:14,332 ----------------
2023-03-30 15:25:14,417   23  => 112   		Training 486 pattern with 99.38% 	Forward time: 	 0.07 sec
2023-03-30 15:25:14,417 			Loss:    9.948e-04    			Backward time: 	 0.01 sec 
2023-03-30 15:25:14,498 			Learning rate: weights:   1.000e-03    
2023-03-30 15:25:14,498 			Last test performance: 99.26%
2023-03-30 15:25:14,498 ----------------
2023-03-30 15:25:14,582   23  => 113   		Training 486 pattern with 98.75% 	Forward time: 	 0.07 sec
2023-03-30 15:25:14,582 			Loss:    1.048e-03    			Backward time: 	 0.01 sec 
2023-03-30 15:25:14,635 			Learning rate: weights:   1.000e-03    
2023-03-30 15:25:14,635 			Last test performance: 99.26%
2023-03-30 15:25:14,636 ----------------
2023-03-30 15:25:14,721   23  => 114   		Training 486 pattern with 98.96% 	Forward time: 	 0.07 sec
2023-03-30 15:25:14,721 			Loss:    1.222e-03    			Backward time: 	 0.01 sec 
2023-03-30 15:25:14,804 			Learning rate: weights:   1.000e-03    
2023-03-30 15:25:14,804 			Last test performance: 99.26%
2023-03-30 15:25:14,804 ----------------
2023-03-30 15:25:14,888   23  => 115   		Training 486 pattern with 99.79% 	Forward time: 	 0.07 sec
2023-03-30 15:25:14,888 			Loss:    5.982e-04    			Backward time: 	 0.01 sec 
2023-03-30 15:25:14,938 			Learning rate: weights:   1.000e-03    
2023-03-30 15:25:14,938 			Last test performance: 99.26%
2023-03-30 15:25:14,938 ----------------
2023-03-30 15:25:15,023   23  => 116   		Training 486 pattern with 100.00% 	Forward time: 	 0.07 sec
2023-03-30 15:25:15,023 			Loss:    3.205e-04    			Backward time: 	 0.01 sec 
2023-03-30 15:25:15,118 			Learning rate: weights:   1.000e-03    
2023-03-30 15:25:15,118 			Last test performance: 99.26%
2023-03-30 15:25:15,119 ----------------
2023-03-30 15:25:15,202   23  => 117   		Training 486 pattern with 99.17% 	Forward time: 	 0.07 sec
2023-03-30 15:25:15,202 			Loss:    7.411e-04    			Backward time: 	 0.01 sec 
2023-03-30 15:25:15,255 			Learning rate: weights:   1.000e-03    
2023-03-30 15:25:15,255 			Last test performance: 99.26%
2023-03-30 15:25:15,255 ----------------
2023-03-30 15:25:15,339   23  => 118   		Training 486 pattern with 98.75% 	Forward time: 	 0.07 sec
2023-03-30 15:25:15,339 			Loss:    9.441e-04    			Backward time: 	 0.01 sec 
2023-03-30 15:25:15,425 			Learning rate: weights:   1.000e-03    
2023-03-30 15:25:15,425 			Last test performance: 99.26%
2023-03-30 15:25:15,425 ----------------
2023-03-30 15:25:15,509   23  => 119   		Training 486 pattern with 99.79% 	Forward time: 	 0.07 sec
2023-03-30 15:25:15,509 			Loss:    3.542e-04    			Backward time: 	 0.01 sec 
2023-03-30 15:25:15,573 			Learning rate: weights:   1.000e-03    
2023-03-30 15:25:15,573 			Last test performance: 99.26%
2023-03-30 15:25:15,573 ----------------
2023-03-30 15:25:15,658   23  => 120   		Training 486 pattern with 100.00% 	Forward time: 	 0.07 sec
2023-03-30 15:25:15,658 			Loss:    3.976e-04    			Backward time: 	 0.01 sec 
2023-03-30 15:25:15,737 			Learning rate: weights:   1.000e-03    
2023-03-30 15:25:15,737 			Last test performance: 99.26%
2023-03-30 15:25:15,737 ----------------
2023-03-30 15:25:15,821   23  => 121   		Training 486 pattern with 99.58% 	Forward time: 	 0.07 sec
2023-03-30 15:25:15,821 			Loss:    6.465e-04    			Backward time: 	 0.01 sec 
2023-03-30 15:25:15,896 			Learning rate: weights:   1.000e-03    
2023-03-30 15:25:15,896 			Last test performance: 99.26%
2023-03-30 15:25:15,897 ----------------
2023-03-30 15:25:15,981   23  => 122   		Training 486 pattern with 99.38% 	Forward time: 	 0.07 sec
2023-03-30 15:25:15,981 			Loss:    1.084e-03    			Backward time: 	 0.01 sec 
2023-03-30 15:25:16,089 			Learning rate: weights:   1.000e-03    
2023-03-30 15:25:16,089 			Last test performance: 99.26%
2023-03-30 15:25:16,089 ----------------
2023-03-30 15:25:16,174   23  => 123   		Training 486 pattern with 100.00% 	Forward time: 	 0.07 sec
2023-03-30 15:25:16,174 			Loss:    3.684e-04    			Backward time: 	 0.01 sec 
2023-03-30 15:25:16,214 			Learning rate: weights:   1.000e-03    
2023-03-30 15:25:16,214 			Last test performance: 99.26%
2023-03-30 15:25:16,214 ----------------
2023-03-30 15:25:16,299   23  => 124   		Training 486 pattern with 98.96% 	Forward time: 	 0.07 sec
2023-03-30 15:25:16,299 			Loss:    7.461e-04    			Backward time: 	 0.01 sec 
2023-03-30 15:25:16,364 
2023-03-30 15:25:16,364 Testing:
2023-03-30 15:25:16,368 		24 of 10000 with 100.00% 	 Time used:  0.00 sec
2023-03-30 15:25:16,371 		48 of 10000 with 100.00% 	 Time used:  0.00 sec
2023-03-30 15:25:16,374 		72 of 10000 with 100.00% 	 Time used:  0.00 sec
2023-03-30 15:25:16,377 		96 of 10000 with 100.00% 	 Time used:  0.00 sec
2023-03-30 15:25:16,380 		120 of 10000 with 100.00% 	 Time used:  0.00 sec
2023-03-30 15:25:16,383 		144 of 10000 with 100.00% 	 Time used:  0.00 sec
2023-03-30 15:25:16,386 		168 of 10000 with 99.40% 	 Time used:  0.00 sec
2023-03-30 15:25:16,390 		192 of 10000 with 99.48% 	 Time used:  0.00 sec
2023-03-30 15:25:16,393 		216 of 10000 with 99.54% 	 Time used:  0.00 sec
2023-03-30 15:25:16,396 		240 of 10000 with 99.58% 	 Time used:  0.00 sec
2023-03-30 15:25:16,399 		264 of 10000 with 99.62% 	 Time used:  0.00 sec
2023-03-30 15:25:16,402 		288 of 10000 with 99.65% 	 Time used:  0.00 sec
2023-03-30 15:25:16,405 		312 of 10000 with 99.68% 	 Time used:  0.00 sec
2023-03-30 15:25:16,408 		336 of 10000 with 99.70% 	 Time used:  0.00 sec
2023-03-30 15:25:16,412 		360 of 10000 with 99.72% 	 Time used:  0.00 sec
2023-03-30 15:25:16,415 		384 of 10000 with 99.48% 	 Time used:  0.00 sec
2023-03-30 15:25:16,417 		408 of 10000 with 99.51% 	 Time used:  0.00 sec
2023-03-30 15:25:16,419 		432 of 10000 with 99.54% 	 Time used:  0.00 sec
2023-03-30 15:25:16,421 		456 of 10000 with 99.12% 	 Time used:  0.00 sec
2023-03-30 15:25:16,423 		480 of 10000 with 99.17% 	 Time used:  0.00 sec
2023-03-30 15:25:16,425 		504 of 10000 with 99.21% 	 Time used:  0.00 sec
2023-03-30 15:25:16,427 		528 of 10000 with 99.24% 	 Time used:  0.00 sec
2023-03-30 15:25:16,429 		552 of 10000 with 99.28% 	 Time used:  0.00 sec
2023-03-30 15:25:16,432 		576 of 10000 with 99.31% 	 Time used:  0.00 sec
2023-03-30 15:25:16,434 		600 of 10000 with 99.17% 	 Time used:  0.00 sec
2023-03-30 15:25:16,436 		624 of 10000 with 99.20% 	 Time used:  0.00 sec
2023-03-30 15:25:16,438 		648 of 10000 with 99.07% 	 Time used:  0.00 sec
2023-03-30 15:25:16,440 		672 of 10000 with 99.11% 	 Time used:  0.00 sec
2023-03-30 15:25:16,442 		696 of 10000 with 98.99% 	 Time used:  0.00 sec
2023-03-30 15:25:16,444 		720 of 10000 with 99.03% 	 Time used:  0.00 sec
2023-03-30 15:25:16,446 		744 of 10000 with 99.06% 	 Time used:  0.00 sec
2023-03-30 15:25:16,449 		768 of 10000 with 99.09% 	 Time used:  0.00 sec
2023-03-30 15:25:16,451 		792 of 10000 with 99.12% 	 Time used:  0.00 sec
2023-03-30 15:25:16,453 		816 of 10000 with 99.14% 	 Time used:  0.00 sec
2023-03-30 15:25:16,455 		840 of 10000 with 99.17% 	 Time used:  0.00 sec
2023-03-30 15:25:16,457 		864 of 10000 with 99.19% 	 Time used:  0.00 sec
2023-03-30 15:25:16,459 		888 of 10000 with 99.21% 	 Time used:  0.00 sec
2023-03-30 15:25:16,461 		912 of 10000 with 99.23% 	 Time used:  0.00 sec
2023-03-30 15:25:16,464 		936 of 10000 with 99.25% 	 Time used:  0.00 sec
2023-03-30 15:25:16,466 		960 of 10000 with 99.06% 	 Time used:  0.00 sec
2023-03-30 15:25:16,468 		984 of 10000 with 98.98% 	 Time used:  0.00 sec
2023-03-30 15:25:16,470 		1008 of 10000 with 99.01% 	 Time used:  0.00 sec
2023-03-30 15:25:16,472 		1032 of 10000 with 98.93% 	 Time used:  0.00 sec
2023-03-30 15:25:16,474 		1056 of 10000 with 98.86% 	 Time used:  0.00 sec
2023-03-30 15:25:16,477 		1080 of 10000 with 98.89% 	 Time used:  0.00 sec
2023-03-30 15:25:16,479 		1104 of 10000 with 98.91% 	 Time used:  0.00 sec
2023-03-30 15:25:16,481 		1128 of 10000 with 98.85% 	 Time used:  0.00 sec
2023-03-30 15:25:16,483 		1152 of 10000 with 98.78% 	 Time used:  0.00 sec
2023-03-30 15:25:16,485 		1176 of 10000 with 98.81% 	 Time used:  0.00 sec
2023-03-30 15:25:16,487 		1200 of 10000 with 98.75% 	 Time used:  0.00 sec
2023-03-30 15:25:16,490 		1224 of 10000 with 98.77% 	 Time used:  0.00 sec
2023-03-30 15:25:16,492 		1248 of 10000 with 98.64% 	 Time used:  0.00 sec
2023-03-30 15:25:16,494 		1272 of 10000 with 98.66% 	 Time used:  0.00 sec
2023-03-30 15:25:16,496 		1296 of 10000 with 98.69% 	 Time used:  0.00 sec
2023-03-30 15:25:16,499 		1320 of 10000 with 98.64% 	 Time used:  0.00 sec
2023-03-30 15:25:16,501 		1344 of 10000 with 98.66% 	 Time used:  0.00 sec
2023-03-30 15:25:16,503 		1368 of 10000 with 98.68% 	 Time used:  0.00 sec
2023-03-30 15:25:16,505 		1392 of 10000 with 98.71% 	 Time used:  0.00 sec
2023-03-30 15:25:16,508 		1416 of 10000 with 98.73% 	 Time used:  0.00 sec
2023-03-30 15:25:16,510 		1440 of 10000 with 98.75% 	 Time used:  0.00 sec
2023-03-30 15:25:16,512 		1464 of 10000 with 98.77% 	 Time used:  0.00 sec
2023-03-30 15:25:16,514 		1488 of 10000 with 98.79% 	 Time used:  0.00 sec
2023-03-30 15:25:16,516 		1512 of 10000 with 98.81% 	 Time used:  0.00 sec
2023-03-30 15:25:16,519 		1536 of 10000 with 98.83% 	 Time used:  0.00 sec
2023-03-30 15:25:16,521 		1560 of 10000 with 98.85% 	 Time used:  0.00 sec
2023-03-30 15:25:16,523 		1584 of 10000 with 98.86% 	 Time used:  0.00 sec
2023-03-30 15:25:16,525 		1608 of 10000 with 98.88% 	 Time used:  0.00 sec
2023-03-30 15:25:16,528 		1632 of 10000 with 98.90% 	 Time used:  0.00 sec
2023-03-30 15:25:16,530 		1656 of 10000 with 98.91% 	 Time used:  0.00 sec
2023-03-30 15:25:16,532 		1680 of 10000 with 98.93% 	 Time used:  0.00 sec
2023-03-30 15:25:16,534 		1704 of 10000 with 98.94% 	 Time used:  0.00 sec
2023-03-30 15:25:16,536 		1728 of 10000 with 98.90% 	 Time used:  0.00 sec
2023-03-30 15:25:16,539 		1752 of 10000 with 98.86% 	 Time used:  0.00 sec
2023-03-30 15:25:16,541 		1776 of 10000 with 98.87% 	 Time used:  0.00 sec
2023-03-30 15:25:16,543 		1800 of 10000 with 98.89% 	 Time used:  0.00 sec
2023-03-30 15:25:16,545 		1824 of 10000 with 98.90% 	 Time used:  0.00 sec
2023-03-30 15:25:16,548 		1848 of 10000 with 98.92% 	 Time used:  0.00 sec
2023-03-30 15:25:16,550 		1872 of 10000 with 98.93% 	 Time used:  0.00 sec
2023-03-30 15:25:16,552 		1896 of 10000 with 98.89% 	 Time used:  0.00 sec
2023-03-30 15:25:16,554 		1920 of 10000 with 98.85% 	 Time used:  0.00 sec
2023-03-30 15:25:16,556 		1944 of 10000 with 98.87% 	 Time used:  0.00 sec
2023-03-30 15:25:16,559 		1968 of 10000 with 98.88% 	 Time used:  0.00 sec
2023-03-30 15:25:16,561 		1992 of 10000 with 98.90% 	 Time used:  0.00 sec
2023-03-30 15:25:16,563 		2016 of 10000 with 98.91% 	 Time used:  0.00 sec
2023-03-30 15:25:16,565 		2040 of 10000 with 98.92% 	 Time used:  0.00 sec
2023-03-30 15:25:16,567 		2064 of 10000 with 98.93% 	 Time used:  0.00 sec
2023-03-30 15:25:16,570 		2088 of 10000 with 98.90% 	 Time used:  0.00 sec
2023-03-30 15:25:16,572 		2112 of 10000 with 98.91% 	 Time used:  0.00 sec
2023-03-30 15:25:16,574 		2136 of 10000 with 98.88% 	 Time used:  0.00 sec
2023-03-30 15:25:16,576 		2160 of 10000 with 98.89% 	 Time used:  0.00 sec
2023-03-30 15:25:16,578 		2184 of 10000 with 98.90% 	 Time used:  0.00 sec
2023-03-30 15:25:16,581 		2208 of 10000 with 98.87% 	 Time used:  0.00 sec
2023-03-30 15:25:16,583 		2232 of 10000 with 98.88% 	 Time used:  0.00 sec
2023-03-30 15:25:16,585 		2256 of 10000 with 98.89% 	 Time used:  0.00 sec
2023-03-30 15:25:16,587 		2280 of 10000 with 98.90% 	 Time used:  0.00 sec
2023-03-30 15:25:16,590 		2304 of 10000 with 98.87% 	 Time used:  0.00 sec
2023-03-30 15:25:16,592 		2328 of 10000 with 98.88% 	 Time used:  0.00 sec
2023-03-30 15:25:16,594 		2352 of 10000 with 98.89% 	 Time used:  0.00 sec
2023-03-30 15:25:16,596 		2376 of 10000 with 98.91% 	 Time used:  0.00 sec
2023-03-30 15:25:16,598 		2400 of 10000 with 98.92% 	 Time used:  0.00 sec
2023-03-30 15:25:16,601 		2424 of 10000 with 98.89% 	 Time used:  0.00 sec
2023-03-30 15:25:16,603 		2448 of 10000 with 98.90% 	 Time used:  0.00 sec
2023-03-30 15:25:16,605 		2472 of 10000 with 98.83% 	 Time used:  0.00 sec
2023-03-30 15:25:16,607 		2496 of 10000 with 98.84% 	 Time used:  0.00 sec
2023-03-30 15:25:16,609 		2520 of 10000 with 98.85% 	 Time used:  0.00 sec
2023-03-30 15:25:16,612 		2544 of 10000 with 98.86% 	 Time used:  0.00 sec
2023-03-30 15:25:16,614 		2568 of 10000 with 98.87% 	 Time used:  0.00 sec
2023-03-30 15:25:16,616 		2592 of 10000 with 98.88% 	 Time used:  0.00 sec
2023-03-30 15:25:16,618 		2616 of 10000 with 98.85% 	 Time used:  0.00 sec
2023-03-30 15:25:16,620 		2640 of 10000 with 98.86% 	 Time used:  0.00 sec
2023-03-30 15:25:16,622 		2664 of 10000 with 98.84% 	 Time used:  0.00 sec
2023-03-30 15:25:16,625 		2688 of 10000 with 98.85% 	 Time used:  0.00 sec
2023-03-30 15:25:16,627 		2712 of 10000 with 98.86% 	 Time used:  0.00 sec
2023-03-30 15:25:16,629 		2736 of 10000 with 98.87% 	 Time used:  0.00 sec
2023-03-30 15:25:16,631 		2760 of 10000 with 98.88% 	 Time used:  0.00 sec
2023-03-30 15:25:16,633 		2784 of 10000 with 98.85% 	 Time used:  0.00 sec
2023-03-30 15:25:16,636 		2808 of 10000 with 98.86% 	 Time used:  0.00 sec
2023-03-30 15:25:16,638 		2832 of 10000 with 98.87% 	 Time used:  0.00 sec
2023-03-30 15:25:16,640 		2856 of 10000 with 98.88% 	 Time used:  0.00 sec
2023-03-30 15:25:16,642 		2880 of 10000 with 98.89% 	 Time used:  0.00 sec
2023-03-30 15:25:16,644 		2904 of 10000 with 98.90% 	 Time used:  0.00 sec
2023-03-30 15:25:16,647 		2928 of 10000 with 98.87% 	 Time used:  0.00 sec
2023-03-30 15:25:16,649 		2952 of 10000 with 98.88% 	 Time used:  0.00 sec
2023-03-30 15:25:16,651 		2976 of 10000 with 98.89% 	 Time used:  0.00 sec
2023-03-30 15:25:16,653 		3000 of 10000 with 98.90% 	 Time used:  0.00 sec
2023-03-30 15:25:16,655 		3024 of 10000 with 98.91% 	 Time used:  0.00 sec
2023-03-30 15:25:16,657 		3048 of 10000 with 98.92% 	 Time used:  0.00 sec
2023-03-30 15:25:16,659 		3072 of 10000 with 98.93% 	 Time used:  0.00 sec
2023-03-30 15:25:16,662 		3096 of 10000 with 98.93% 	 Time used:  0.00 sec
2023-03-30 15:25:16,664 		3120 of 10000 with 98.94% 	 Time used:  0.00 sec
2023-03-30 15:25:16,666 		3144 of 10000 with 98.95% 	 Time used:  0.00 sec
2023-03-30 15:25:16,668 		3168 of 10000 with 98.96% 	 Time used:  0.00 sec
2023-03-30 15:25:16,670 		3192 of 10000 with 98.97% 	 Time used:  0.00 sec
2023-03-30 15:25:16,672 		3216 of 10000 with 98.97% 	 Time used:  0.00 sec
2023-03-30 15:25:16,675 		3240 of 10000 with 98.95% 	 Time used:  0.00 sec
2023-03-30 15:25:16,677 		3264 of 10000 with 98.96% 	 Time used:  0.00 sec
2023-03-30 15:25:16,679 		3288 of 10000 with 98.97% 	 Time used:  0.00 sec
2023-03-30 15:25:16,681 		3312 of 10000 with 98.97% 	 Time used:  0.00 sec
2023-03-30 15:25:16,683 		3336 of 10000 with 98.98% 	 Time used:  0.00 sec
2023-03-30 15:25:16,685 		3360 of 10000 with 98.99% 	 Time used:  0.00 sec
2023-03-30 15:25:16,687 		3384 of 10000 with 99.00% 	 Time used:  0.00 sec
2023-03-30 15:25:16,690 		3408 of 10000 with 99.00% 	 Time used:  0.00 sec
2023-03-30 15:25:16,692 		3432 of 10000 with 98.98% 	 Time used:  0.00 sec
2023-03-30 15:25:16,694 		3456 of 10000 with 98.99% 	 Time used:  0.00 sec
2023-03-30 15:25:16,696 		3480 of 10000 with 98.99% 	 Time used:  0.00 sec
2023-03-30 15:25:16,698 		3504 of 10000 with 99.00% 	 Time used:  0.00 sec
2023-03-30 15:25:16,700 		3528 of 10000 with 99.01% 	 Time used:  0.00 sec
2023-03-30 15:25:16,703 		3552 of 10000 with 99.01% 	 Time used:  0.00 sec
2023-03-30 15:25:16,705 		3576 of 10000 with 99.02% 	 Time used:  0.00 sec
2023-03-30 15:25:16,707 		3600 of 10000 with 99.03% 	 Time used:  0.00 sec
2023-03-30 15:25:16,709 		3624 of 10000 with 99.03% 	 Time used:  0.00 sec
2023-03-30 15:25:16,711 		3648 of 10000 with 99.04% 	 Time used:  0.00 sec
2023-03-30 15:25:16,713 		3672 of 10000 with 99.05% 	 Time used:  0.00 sec
2023-03-30 15:25:16,715 		3696 of 10000 with 99.05% 	 Time used:  0.00 sec
2023-03-30 15:25:16,717 		3720 of 10000 with 99.06% 	 Time used:  0.00 sec
2023-03-30 15:25:16,719 		3744 of 10000 with 99.07% 	 Time used:  0.00 sec
2023-03-30 15:25:16,722 		3768 of 10000 with 99.07% 	 Time used:  0.00 sec
2023-03-30 15:25:16,724 		3792 of 10000 with 99.08% 	 Time used:  0.00 sec
2023-03-30 15:25:16,726 		3816 of 10000 with 99.08% 	 Time used:  0.00 sec
2023-03-30 15:25:16,728 		3840 of 10000 with 99.09% 	 Time used:  0.00 sec
2023-03-30 15:25:16,730 		3864 of 10000 with 99.09% 	 Time used:  0.00 sec
2023-03-30 15:25:16,732 		3888 of 10000 with 99.10% 	 Time used:  0.00 sec
2023-03-30 15:25:16,734 		3912 of 10000 with 99.11% 	 Time used:  0.00 sec
2023-03-30 15:25:16,736 		3936 of 10000 with 99.11% 	 Time used:  0.00 sec
2023-03-30 15:25:16,738 		3960 of 10000 with 99.12% 	 Time used:  0.00 sec
2023-03-30 15:25:16,741 		3984 of 10000 with 99.12% 	 Time used:  0.00 sec
2023-03-30 15:25:16,743 		4008 of 10000 with 99.13% 	 Time used:  0.00 sec
2023-03-30 15:25:16,745 		4032 of 10000 with 99.11% 	 Time used:  0.00 sec
2023-03-30 15:25:16,747 		4056 of 10000 with 99.11% 	 Time used:  0.00 sec
2023-03-30 15:25:16,749 		4080 of 10000 with 99.09% 	 Time used:  0.00 sec
2023-03-30 15:25:16,751 		4104 of 10000 with 99.10% 	 Time used:  0.00 sec
2023-03-30 15:25:16,753 		4128 of 10000 with 99.10% 	 Time used:  0.00 sec
2023-03-30 15:25:16,756 		4152 of 10000 with 99.11% 	 Time used:  0.00 sec
2023-03-30 15:25:16,758 		4176 of 10000 with 99.11% 	 Time used:  0.00 sec
2023-03-30 15:25:16,760 		4200 of 10000 with 99.10% 	 Time used:  0.00 sec
2023-03-30 15:25:16,762 		4224 of 10000 with 99.08% 	 Time used:  0.00 sec
2023-03-30 15:25:16,764 		4248 of 10000 with 99.08% 	 Time used:  0.00 sec
2023-03-30 15:25:16,766 		4272 of 10000 with 99.09% 	 Time used:  0.00 sec
2023-03-30 15:25:16,768 		4296 of 10000 with 99.07% 	 Time used:  0.00 sec
2023-03-30 15:25:16,770 		4320 of 10000 with 99.07% 	 Time used:  0.00 sec
2023-03-30 15:25:16,772 		4344 of 10000 with 99.08% 	 Time used:  0.00 sec
2023-03-30 15:25:16,774 		4368 of 10000 with 99.08% 	 Time used:  0.00 sec
2023-03-30 15:25:16,777 		4392 of 10000 with 99.09% 	 Time used:  0.00 sec
2023-03-30 15:25:16,779 		4416 of 10000 with 99.09% 	 Time used:  0.00 sec
2023-03-30 15:25:16,781 		4440 of 10000 with 99.10% 	 Time used:  0.00 sec
2023-03-30 15:25:16,783 		4464 of 10000 with 99.10% 	 Time used:  0.00 sec
2023-03-30 15:25:16,785 		4488 of 10000 with 99.11% 	 Time used:  0.00 sec
2023-03-30 15:25:16,787 		4512 of 10000 with 99.11% 	 Time used:  0.00 sec
2023-03-30 15:25:16,789 		4536 of 10000 with 99.12% 	 Time used:  0.00 sec
2023-03-30 15:25:16,791 		4560 of 10000 with 99.10% 	 Time used:  0.00 sec
2023-03-30 15:25:16,793 		4584 of 10000 with 99.11% 	 Time used:  0.00 sec
2023-03-30 15:25:16,796 		4608 of 10000 with 99.11% 	 Time used:  0.00 sec
2023-03-30 15:25:16,798 		4632 of 10000 with 99.11% 	 Time used:  0.00 sec
2023-03-30 15:25:16,800 		4656 of 10000 with 99.12% 	 Time used:  0.00 sec
2023-03-30 15:25:16,802 		4680 of 10000 with 99.12% 	 Time used:  0.00 sec
2023-03-30 15:25:16,804 		4704 of 10000 with 99.13% 	 Time used:  0.00 sec
2023-03-30 15:25:16,806 		4728 of 10000 with 99.13% 	 Time used:  0.00 sec
2023-03-30 15:25:16,808 		4752 of 10000 with 99.12% 	 Time used:  0.00 sec
2023-03-30 15:25:16,810 		4776 of 10000 with 99.12% 	 Time used:  0.00 sec
2023-03-30 15:25:16,812 		4800 of 10000 with 99.12% 	 Time used:  0.00 sec
2023-03-30 15:25:16,815 		4824 of 10000 with 99.11% 	 Time used:  0.00 sec
2023-03-30 15:25:16,817 		4848 of 10000 with 99.11% 	 Time used:  0.00 sec
2023-03-30 15:25:16,819 		4872 of 10000 with 99.12% 	 Time used:  0.00 sec
2023-03-30 15:25:16,821 		4896 of 10000 with 99.10% 	 Time used:  0.00 sec
2023-03-30 15:25:16,823 		4920 of 10000 with 99.11% 	 Time used:  0.00 sec
2023-03-30 15:25:16,825 		4944 of 10000 with 99.11% 	 Time used:  0.00 sec
2023-03-30 15:25:16,827 		4968 of 10000 with 99.11% 	 Time used:  0.00 sec
2023-03-30 15:25:16,829 		4992 of 10000 with 99.12% 	 Time used:  0.00 sec
2023-03-30 15:25:16,831 		5016 of 10000 with 99.12% 	 Time used:  0.00 sec
2023-03-30 15:25:16,834 		5040 of 10000 with 99.13% 	 Time used:  0.00 sec
2023-03-30 15:25:16,836 		5064 of 10000 with 99.13% 	 Time used:  0.00 sec
2023-03-30 15:25:16,838 		5088 of 10000 with 99.14% 	 Time used:  0.00 sec
2023-03-30 15:25:16,840 		5112 of 10000 with 99.14% 	 Time used:  0.00 sec
2023-03-30 15:25:16,842 		5136 of 10000 with 99.14% 	 Time used:  0.00 sec
2023-03-30 15:25:16,844 		5160 of 10000 with 99.15% 	 Time used:  0.00 sec
2023-03-30 15:25:16,846 		5184 of 10000 with 99.15% 	 Time used:  0.00 sec
2023-03-30 15:25:16,848 		5208 of 10000 with 99.16% 	 Time used:  0.00 sec
2023-03-30 15:25:16,850 		5232 of 10000 with 99.16% 	 Time used:  0.00 sec
2023-03-30 15:25:16,853 		5256 of 10000 with 99.16% 	 Time used:  0.00 sec
2023-03-30 15:25:16,855 		5280 of 10000 with 99.17% 	 Time used:  0.00 sec
2023-03-30 15:25:16,857 		5304 of 10000 with 99.17% 	 Time used:  0.00 sec
2023-03-30 15:25:16,859 		5328 of 10000 with 99.17% 	 Time used:  0.00 sec
2023-03-30 15:25:16,861 		5352 of 10000 with 99.18% 	 Time used:  0.00 sec
2023-03-30 15:25:16,863 		5376 of 10000 with 99.18% 	 Time used:  0.00 sec
2023-03-30 15:25:16,865 		5400 of 10000 with 99.19% 	 Time used:  0.00 sec
2023-03-30 15:25:16,867 		5424 of 10000 with 99.19% 	 Time used:  0.00 sec
2023-03-30 15:25:16,869 		5448 of 10000 with 99.19% 	 Time used:  0.00 sec
2023-03-30 15:25:16,871 		5472 of 10000 with 99.20% 	 Time used:  0.00 sec
2023-03-30 15:25:16,874 		5496 of 10000 with 99.20% 	 Time used:  0.00 sec
2023-03-30 15:25:16,876 		5520 of 10000 with 99.20% 	 Time used:  0.00 sec
2023-03-30 15:25:16,878 		5544 of 10000 with 99.21% 	 Time used:  0.00 sec
2023-03-30 15:25:16,880 		5568 of 10000 with 99.21% 	 Time used:  0.00 sec
2023-03-30 15:25:16,882 		5592 of 10000 with 99.21% 	 Time used:  0.00 sec
2023-03-30 15:25:16,884 		5616 of 10000 with 99.22% 	 Time used:  0.00 sec
2023-03-30 15:25:16,886 		5640 of 10000 with 99.20% 	 Time used:  0.00 sec
2023-03-30 15:25:16,888 		5664 of 10000 with 99.19% 	 Time used:  0.00 sec
2023-03-30 15:25:16,891 		5688 of 10000 with 99.19% 	 Time used:  0.00 sec
2023-03-30 15:25:16,893 		5712 of 10000 with 99.19% 	 Time used:  0.00 sec
2023-03-30 15:25:16,895 		5736 of 10000 with 99.20% 	 Time used:  0.00 sec
2023-03-30 15:25:16,897 		5760 of 10000 with 99.20% 	 Time used:  0.00 sec
2023-03-30 15:25:16,899 		5784 of 10000 with 99.20% 	 Time used:  0.00 sec
2023-03-30 15:25:16,901 		5808 of 10000 with 99.21% 	 Time used:  0.00 sec
2023-03-30 15:25:16,903 		5832 of 10000 with 99.21% 	 Time used:  0.00 sec
2023-03-30 15:25:16,905 		5856 of 10000 with 99.21% 	 Time used:  0.00 sec
2023-03-30 15:25:16,907 		5880 of 10000 with 99.22% 	 Time used:  0.00 sec
2023-03-30 15:25:16,910 		5904 of 10000 with 99.22% 	 Time used:  0.00 sec
2023-03-30 15:25:16,912 		5928 of 10000 with 99.22% 	 Time used:  0.00 sec
2023-03-30 15:25:16,914 		5952 of 10000 with 99.23% 	 Time used:  0.00 sec
2023-03-30 15:25:16,916 		5976 of 10000 with 99.23% 	 Time used:  0.00 sec
2023-03-30 15:25:16,918 		6000 of 10000 with 99.23% 	 Time used:  0.00 sec
2023-03-30 15:25:16,920 		6024 of 10000 with 99.24% 	 Time used:  0.00 sec
2023-03-30 15:25:16,922 		6048 of 10000 with 99.24% 	 Time used:  0.00 sec
2023-03-30 15:25:16,924 		6072 of 10000 with 99.24% 	 Time used:  0.00 sec
2023-03-30 15:25:16,927 		6096 of 10000 with 99.25% 	 Time used:  0.00 sec
2023-03-30 15:25:16,929 		6120 of 10000 with 99.25% 	 Time used:  0.00 sec
2023-03-30 15:25:16,931 		6144 of 10000 with 99.25% 	 Time used:  0.00 sec
2023-03-30 15:25:16,933 		6168 of 10000 with 99.25% 	 Time used:  0.00 sec
2023-03-30 15:25:16,935 		6192 of 10000 with 99.26% 	 Time used:  0.00 sec
2023-03-30 15:25:16,937 		6216 of 10000 with 99.26% 	 Time used:  0.00 sec
2023-03-30 15:25:16,939 		6240 of 10000 with 99.26% 	 Time used:  0.00 sec
2023-03-30 15:25:16,942 		6264 of 10000 with 99.27% 	 Time used:  0.00 sec
2023-03-30 15:25:16,944 		6288 of 10000 with 99.27% 	 Time used:  0.00 sec
2023-03-30 15:25:16,946 		6312 of 10000 with 99.27% 	 Time used:  0.00 sec
2023-03-30 15:25:16,948 		6336 of 10000 with 99.27% 	 Time used:  0.00 sec
2023-03-30 15:25:16,950 		6360 of 10000 with 99.28% 	 Time used:  0.00 sec
2023-03-30 15:25:16,952 		6384 of 10000 with 99.28% 	 Time used:  0.00 sec
2023-03-30 15:25:16,954 		6408 of 10000 with 99.28% 	 Time used:  0.00 sec
2023-03-30 15:25:16,957 		6432 of 10000 with 99.28% 	 Time used:  0.00 sec
2023-03-30 15:25:16,959 		6456 of 10000 with 99.29% 	 Time used:  0.00 sec
2023-03-30 15:25:16,961 		6480 of 10000 with 99.29% 	 Time used:  0.00 sec
2023-03-30 15:25:16,963 		6504 of 10000 with 99.29% 	 Time used:  0.00 sec
2023-03-30 15:25:16,965 		6528 of 10000 with 99.30% 	 Time used:  0.00 sec
2023-03-30 15:25:16,967 		6552 of 10000 with 99.30% 	 Time used:  0.00 sec
2023-03-30 15:25:16,970 		6576 of 10000 with 99.27% 	 Time used:  0.00 sec
2023-03-30 15:25:16,972 		6600 of 10000 with 99.24% 	 Time used:  0.00 sec
2023-03-30 15:25:16,974 		6624 of 10000 with 99.25% 	 Time used:  0.00 sec
2023-03-30 15:25:16,976 		6648 of 10000 with 99.23% 	 Time used:  0.00 sec
2023-03-30 15:25:16,978 		6672 of 10000 with 99.24% 	 Time used:  0.00 sec
2023-03-30 15:25:16,980 		6696 of 10000 with 99.24% 	 Time used:  0.00 sec
2023-03-30 15:25:16,983 		6720 of 10000 with 99.24% 	 Time used:  0.00 sec
2023-03-30 15:25:16,985 		6744 of 10000 with 99.24% 	 Time used:  0.00 sec
2023-03-30 15:25:16,987 		6768 of 10000 with 99.25% 	 Time used:  0.00 sec
2023-03-30 15:25:16,989 		6792 of 10000 with 99.25% 	 Time used:  0.00 sec
2023-03-30 15:25:16,991 		6816 of 10000 with 99.25% 	 Time used:  0.00 sec
2023-03-30 15:25:16,994 		6840 of 10000 with 99.25% 	 Time used:  0.00 sec
2023-03-30 15:25:16,996 		6864 of 10000 with 99.26% 	 Time used:  0.00 sec
2023-03-30 15:25:16,998 		6888 of 10000 with 99.26% 	 Time used:  0.00 sec
2023-03-30 15:25:17,000 		6912 of 10000 with 99.26% 	 Time used:  0.00 sec
2023-03-30 15:25:17,002 		6936 of 10000 with 99.26% 	 Time used:  0.00 sec
2023-03-30 15:25:17,004 		6960 of 10000 with 99.27% 	 Time used:  0.00 sec
2023-03-30 15:25:17,007 		6984 of 10000 with 99.27% 	 Time used:  0.00 sec
2023-03-30 15:25:17,009 		7008 of 10000 with 99.27% 	 Time used:  0.00 sec
2023-03-30 15:25:17,011 		7032 of 10000 with 99.27% 	 Time used:  0.00 sec
2023-03-30 15:25:17,013 		7056 of 10000 with 99.28% 	 Time used:  0.00 sec
2023-03-30 15:25:17,015 		7080 of 10000 with 99.28% 	 Time used:  0.00 sec
2023-03-30 15:25:17,017 		7104 of 10000 with 99.28% 	 Time used:  0.00 sec
2023-03-30 15:25:17,020 		7128 of 10000 with 99.28% 	 Time used:  0.00 sec
2023-03-30 15:25:17,022 		7152 of 10000 with 99.29% 	 Time used:  0.00 sec
2023-03-30 15:25:17,024 		7176 of 10000 with 99.29% 	 Time used:  0.00 sec
2023-03-30 15:25:17,026 		7200 of 10000 with 99.29% 	 Time used:  0.00 sec
2023-03-30 15:25:17,028 		7224 of 10000 with 99.29% 	 Time used:  0.00 sec
2023-03-30 15:25:17,030 		7248 of 10000 with 99.30% 	 Time used:  0.00 sec
2023-03-30 15:25:17,032 		7272 of 10000 with 99.30% 	 Time used:  0.00 sec
2023-03-30 15:25:17,034 		7296 of 10000 with 99.30% 	 Time used:  0.00 sec
2023-03-30 15:25:17,037 		7320 of 10000 with 99.30% 	 Time used:  0.00 sec
2023-03-30 15:25:17,039 		7344 of 10000 with 99.31% 	 Time used:  0.00 sec
2023-03-30 15:25:17,041 		7368 of 10000 with 99.31% 	 Time used:  0.00 sec
2023-03-30 15:25:17,043 		7392 of 10000 with 99.31% 	 Time used:  0.00 sec
2023-03-30 15:25:17,045 		7416 of 10000 with 99.31% 	 Time used:  0.00 sec
2023-03-30 15:25:17,047 		7440 of 10000 with 99.31% 	 Time used:  0.00 sec
2023-03-30 15:25:17,050 		7464 of 10000 with 99.32% 	 Time used:  0.00 sec
2023-03-30 15:25:17,052 		7488 of 10000 with 99.32% 	 Time used:  0.00 sec
2023-03-30 15:25:17,054 		7512 of 10000 with 99.32% 	 Time used:  0.00 sec
2023-03-30 15:25:17,056 		7536 of 10000 with 99.32% 	 Time used:  0.00 sec
2023-03-30 15:25:17,058 		7560 of 10000 with 99.33% 	 Time used:  0.00 sec
2023-03-30 15:25:17,060 		7584 of 10000 with 99.33% 	 Time used:  0.00 sec
2023-03-30 15:25:17,062 		7608 of 10000 with 99.33% 	 Time used:  0.00 sec
2023-03-30 15:25:17,065 		7632 of 10000 with 99.33% 	 Time used:  0.00 sec
2023-03-30 15:25:17,067 		7656 of 10000 with 99.33% 	 Time used:  0.00 sec
2023-03-30 15:25:17,069 		7680 of 10000 with 99.34% 	 Time used:  0.00 sec
2023-03-30 15:25:17,071 		7704 of 10000 with 99.34% 	 Time used:  0.00 sec
2023-03-30 15:25:17,073 		7728 of 10000 with 99.34% 	 Time used:  0.00 sec
2023-03-30 15:25:17,075 		7752 of 10000 with 99.34% 	 Time used:  0.00 sec
2023-03-30 15:25:17,078 		7776 of 10000 with 99.34% 	 Time used:  0.00 sec
2023-03-30 15:25:17,080 		7800 of 10000 with 99.35% 	 Time used:  0.00 sec
2023-03-30 15:25:17,082 		7824 of 10000 with 99.35% 	 Time used:  0.00 sec
2023-03-30 15:25:17,084 		7848 of 10000 with 99.35% 	 Time used:  0.00 sec
2023-03-30 15:25:17,086 		7872 of 10000 with 99.35% 	 Time used:  0.00 sec
2023-03-30 15:25:17,088 		7896 of 10000 with 99.35% 	 Time used:  0.00 sec
2023-03-30 15:25:17,090 		7920 of 10000 with 99.36% 	 Time used:  0.00 sec
2023-03-30 15:25:17,092 		7944 of 10000 with 99.36% 	 Time used:  0.00 sec
2023-03-30 15:25:17,095 		7968 of 10000 with 99.36% 	 Time used:  0.00 sec
2023-03-30 15:25:17,097 		7992 of 10000 with 99.36% 	 Time used:  0.00 sec
2023-03-30 15:25:17,099 		8016 of 10000 with 99.36% 	 Time used:  0.00 sec
2023-03-30 15:25:17,101 		8040 of 10000 with 99.37% 	 Time used:  0.00 sec
2023-03-30 15:25:17,103 		8064 of 10000 with 99.37% 	 Time used:  0.00 sec
2023-03-30 15:25:17,105 		8088 of 10000 with 99.37% 	 Time used:  0.00 sec
2023-03-30 15:25:17,107 		8112 of 10000 with 99.37% 	 Time used:  0.00 sec
2023-03-30 15:25:17,110 		8136 of 10000 with 99.37% 	 Time used:  0.00 sec
2023-03-30 15:25:17,112 		8160 of 10000 with 99.38% 	 Time used:  0.00 sec
2023-03-30 15:25:17,114 		8184 of 10000 with 99.38% 	 Time used:  0.00 sec
2023-03-30 15:25:17,116 		8208 of 10000 with 99.38% 	 Time used:  0.00 sec
2023-03-30 15:25:17,118 		8232 of 10000 with 99.38% 	 Time used:  0.00 sec
2023-03-30 15:25:17,120 		8256 of 10000 with 99.37% 	 Time used:  0.00 sec
2023-03-30 15:25:17,123 		8280 of 10000 with 99.37% 	 Time used:  0.00 sec
2023-03-30 15:25:17,125 		8304 of 10000 with 99.37% 	 Time used:  0.00 sec
2023-03-30 15:25:17,127 		8328 of 10000 with 99.36% 	 Time used:  0.00 sec
2023-03-30 15:25:17,129 		8352 of 10000 with 99.37% 	 Time used:  0.00 sec
2023-03-30 15:25:17,131 		8376 of 10000 with 99.37% 	 Time used:  0.00 sec
2023-03-30 15:25:17,133 		8400 of 10000 with 99.37% 	 Time used:  0.00 sec
2023-03-30 15:25:17,135 		8424 of 10000 with 99.36% 	 Time used:  0.00 sec
2023-03-30 15:25:17,137 		8448 of 10000 with 99.36% 	 Time used:  0.00 sec
2023-03-30 15:25:17,140 		8472 of 10000 with 99.36% 	 Time used:  0.00 sec
2023-03-30 15:25:17,142 		8496 of 10000 with 99.36% 	 Time used:  0.00 sec
2023-03-30 15:25:17,144 		8520 of 10000 with 99.37% 	 Time used:  0.00 sec
2023-03-30 15:25:17,146 		8544 of 10000 with 99.37% 	 Time used:  0.00 sec
2023-03-30 15:25:17,148 		8568 of 10000 with 99.37% 	 Time used:  0.00 sec
2023-03-30 15:25:17,150 		8592 of 10000 with 99.37% 	 Time used:  0.00 sec
2023-03-30 15:25:17,152 		8616 of 10000 with 99.37% 	 Time used:  0.00 sec
2023-03-30 15:25:17,155 		8640 of 10000 with 99.38% 	 Time used:  0.00 sec
2023-03-30 15:25:17,157 		8664 of 10000 with 99.38% 	 Time used:  0.00 sec
2023-03-30 15:25:17,159 		8688 of 10000 with 99.38% 	 Time used:  0.00 sec
2023-03-30 15:25:17,161 		8712 of 10000 with 99.38% 	 Time used:  0.00 sec
2023-03-30 15:25:17,163 		8736 of 10000 with 99.38% 	 Time used:  0.00 sec
2023-03-30 15:25:17,165 		8760 of 10000 with 99.38% 	 Time used:  0.00 sec
2023-03-30 15:25:17,167 		8784 of 10000 with 99.39% 	 Time used:  0.00 sec
2023-03-30 15:25:17,170 		8808 of 10000 with 99.39% 	 Time used:  0.00 sec
2023-03-30 15:25:17,172 		8832 of 10000 with 99.39% 	 Time used:  0.00 sec
2023-03-30 15:25:17,174 		8856 of 10000 with 99.39% 	 Time used:  0.00 sec
2023-03-30 15:25:17,176 		8880 of 10000 with 99.39% 	 Time used:  0.00 sec
2023-03-30 15:25:17,178 		8904 of 10000 with 99.39% 	 Time used:  0.00 sec
2023-03-30 15:25:17,180 		8928 of 10000 with 99.40% 	 Time used:  0.00 sec
2023-03-30 15:25:17,183 		8952 of 10000 with 99.40% 	 Time used:  0.00 sec
2023-03-30 15:25:17,185 		8976 of 10000 with 99.40% 	 Time used:  0.00 sec
2023-03-30 15:25:17,187 		9000 of 10000 with 99.40% 	 Time used:  0.00 sec
2023-03-30 15:25:17,189 		9024 of 10000 with 99.40% 	 Time used:  0.00 sec
2023-03-30 15:25:17,191 		9048 of 10000 with 99.40% 	 Time used:  0.00 sec
2023-03-30 15:25:17,193 		9072 of 10000 with 99.40% 	 Time used:  0.00 sec
2023-03-30 15:25:17,195 		9096 of 10000 with 99.41% 	 Time used:  0.00 sec
2023-03-30 15:25:17,197 		9120 of 10000 with 99.41% 	 Time used:  0.00 sec
2023-03-30 15:25:17,200 		9144 of 10000 with 99.41% 	 Time used:  0.00 sec
2023-03-30 15:25:17,202 		9168 of 10000 with 99.41% 	 Time used:  0.00 sec
2023-03-30 15:25:17,204 		9192 of 10000 with 99.41% 	 Time used:  0.00 sec
2023-03-30 15:25:17,206 		9216 of 10000 with 99.41% 	 Time used:  0.00 sec
2023-03-30 15:25:17,208 		9240 of 10000 with 99.42% 	 Time used:  0.00 sec
2023-03-30 15:25:17,210 		9264 of 10000 with 99.42% 	 Time used:  0.00 sec
2023-03-30 15:25:17,212 		9288 of 10000 with 99.42% 	 Time used:  0.00 sec
2023-03-30 15:25:17,215 		9312 of 10000 with 99.42% 	 Time used:  0.00 sec
2023-03-30 15:25:17,217 		9336 of 10000 with 99.42% 	 Time used:  0.00 sec
2023-03-30 15:25:17,219 		9360 of 10000 with 99.42% 	 Time used:  0.00 sec
2023-03-30 15:25:17,221 		9384 of 10000 with 99.42% 	 Time used:  0.00 sec
2023-03-30 15:25:17,223 		9408 of 10000 with 99.43% 	 Time used:  0.00 sec
2023-03-30 15:25:17,225 		9432 of 10000 with 99.43% 	 Time used:  0.00 sec
2023-03-30 15:25:17,228 		9456 of 10000 with 99.43% 	 Time used:  0.00 sec
2023-03-30 15:25:17,230 		9480 of 10000 with 99.43% 	 Time used:  0.00 sec
2023-03-30 15:25:17,232 		9504 of 10000 with 99.43% 	 Time used:  0.00 sec
2023-03-30 15:25:17,234 		9528 of 10000 with 99.43% 	 Time used:  0.00 sec
2023-03-30 15:25:17,236 		9552 of 10000 with 99.43% 	 Time used:  0.00 sec
2023-03-30 15:25:17,238 		9576 of 10000 with 99.44% 	 Time used:  0.00 sec
2023-03-30 15:25:17,240 		9600 of 10000 with 99.44% 	 Time used:  0.00 sec
2023-03-30 15:25:17,243 		9624 of 10000 with 99.44% 	 Time used:  0.00 sec
2023-03-30 15:25:17,245 		9648 of 10000 with 99.43% 	 Time used:  0.00 sec
2023-03-30 15:25:17,247 		9672 of 10000 with 99.43% 	 Time used:  0.00 sec
2023-03-30 15:25:17,249 		9696 of 10000 with 99.42% 	 Time used:  0.00 sec
2023-03-30 15:25:17,251 		9720 of 10000 with 99.42% 	 Time used:  0.00 sec
2023-03-30 15:25:17,253 		9744 of 10000 with 99.42% 	 Time used:  0.00 sec
2023-03-30 15:25:17,256 		9768 of 10000 with 99.42% 	 Time used:  0.00 sec
2023-03-30 15:25:17,258 		9792 of 10000 with 99.42% 	 Time used:  0.00 sec
2023-03-30 15:25:17,260 		9816 of 10000 with 99.42% 	 Time used:  0.00 sec
2023-03-30 15:25:17,262 		9840 of 10000 with 99.42% 	 Time used:  0.00 sec
2023-03-30 15:25:17,264 		9864 of 10000 with 99.42% 	 Time used:  0.00 sec
2023-03-30 15:25:17,266 		9888 of 10000 with 99.42% 	 Time used:  0.00 sec
2023-03-30 15:25:17,268 		9912 of 10000 with 99.42% 	 Time used:  0.00 sec
2023-03-30 15:25:17,270 		9936 of 10000 with 99.43% 	 Time used:  0.00 sec
2023-03-30 15:25:17,273 		9960 of 10000 with 99.43% 	 Time used:  0.00 sec
2023-03-30 15:25:17,275 		9984 of 10000 with 99.43% 	 Time used:  0.00 sec
2023-03-30 15:25:17,277 		10000 of 10000 with 99.43% 	 Time used:  0.00 sec
2023-03-30 15:25:17,277 
2023-03-30 15:25:17,278 			Learning rate: weights:   1.000e-03    
2023-03-30 15:25:17,278 			Last test performance: 99.43%
2023-03-30 15:25:17,278 ----------------
2023-03-30 15:25:17,342   24  =>  0    		Training 486 pattern with 99.58% 	Forward time: 	 0.05 sec
2023-03-30 15:25:17,342 			Loss:    7.031e-04    			Backward time: 	 0.01 sec 
2023-03-30 15:25:17,388 			Learning rate: weights:   1.000e-03    
2023-03-30 15:25:17,388 			Last test performance: 99.43%
2023-03-30 15:25:17,388 ----------------
2023-03-30 15:25:17,472   24  =>  1    		Training 486 pattern with 99.58% 	Forward time: 	 0.07 sec
2023-03-30 15:25:17,472 			Loss:    6.970e-04    			Backward time: 	 0.01 sec 
2023-03-30 15:25:17,582 			Learning rate: weights:   1.000e-03    
2023-03-30 15:25:17,582 			Last test performance: 99.43%
2023-03-30 15:25:17,582 ----------------
2023-03-30 15:25:17,668   24  =>  2    		Training 486 pattern with 99.38% 	Forward time: 	 0.07 sec
2023-03-30 15:25:17,668 			Loss:    4.881e-04    			Backward time: 	 0.01 sec 
2023-03-30 15:25:17,755 			Learning rate: weights:   1.000e-03    
2023-03-30 15:25:17,755 			Last test performance: 99.43%
2023-03-30 15:25:17,755 ----------------
2023-03-30 15:25:17,839   24  =>  3    		Training 486 pattern with 99.58% 	Forward time: 	 0.07 sec
2023-03-30 15:25:17,839 			Loss:    5.487e-04    			Backward time: 	 0.01 sec 
2023-03-30 15:25:17,888 			Learning rate: weights:   1.000e-03    
2023-03-30 15:25:17,888 			Last test performance: 99.43%
2023-03-30 15:25:17,888 ----------------
2023-03-30 15:25:17,972   24  =>  4    		Training 486 pattern with 99.17% 	Forward time: 	 0.07 sec
2023-03-30 15:25:17,972 			Loss:    9.893e-04    			Backward time: 	 0.01 sec 
2023-03-30 15:25:18,042 			Learning rate: weights:   1.000e-03    
2023-03-30 15:25:18,043 			Last test performance: 99.43%
2023-03-30 15:25:18,043 ----------------
2023-03-30 15:25:18,128   24  =>  5    		Training 486 pattern with 99.38% 	Forward time: 	 0.07 sec
2023-03-30 15:25:18,128 			Loss:    5.493e-04    			Backward time: 	 0.01 sec 
2023-03-30 15:25:18,167 			Learning rate: weights:   1.000e-03    
2023-03-30 15:25:18,167 			Last test performance: 99.43%
2023-03-30 15:25:18,167 ----------------
2023-03-30 15:25:18,252   24  =>  6    		Training 486 pattern with 98.75% 	Forward time: 	 0.07 sec
2023-03-30 15:25:18,252 			Loss:    1.090e-03    			Backward time: 	 0.01 sec 
2023-03-30 15:25:18,305 			Learning rate: weights:   1.000e-03    
2023-03-30 15:25:18,305 			Last test performance: 99.43%
2023-03-30 15:25:18,306 ----------------
2023-03-30 15:25:18,390   24  =>  7    		Training 486 pattern with 98.75% 	Forward time: 	 0.07 sec
2023-03-30 15:25:18,391 			Loss:    1.447e-03    			Backward time: 	 0.01 sec 
2023-03-30 15:25:18,440 			Learning rate: weights:   1.000e-03    
2023-03-30 15:25:18,440 			Last test performance: 99.43%
2023-03-30 15:25:18,440 ----------------
2023-03-30 15:25:18,525   24  =>  8    		Training 486 pattern with 99.79% 	Forward time: 	 0.07 sec
2023-03-30 15:25:18,525 			Loss:    4.485e-04    			Backward time: 	 0.01 sec 
2023-03-30 15:25:18,586 			Learning rate: weights:   1.000e-03    
2023-03-30 15:25:18,586 			Last test performance: 99.43%
2023-03-30 15:25:18,587 ----------------
2023-03-30 15:25:18,671   24  =>  9    		Training 486 pattern with 99.38% 	Forward time: 	 0.07 sec
2023-03-30 15:25:18,671 			Loss:    6.852e-04    			Backward time: 	 0.01 sec 
2023-03-30 15:25:18,723 			Learning rate: weights:   1.000e-03    
2023-03-30 15:25:18,723 			Last test performance: 99.43%
2023-03-30 15:25:18,723 ----------------
2023-03-30 15:25:18,807   24  =>  10   		Training 486 pattern with 100.00% 	Forward time: 	 0.07 sec
2023-03-30 15:25:18,807 			Loss:    2.180e-04    			Backward time: 	 0.01 sec 
2023-03-30 15:25:18,850 			Learning rate: weights:   1.000e-03    
2023-03-30 15:25:18,850 			Last test performance: 99.43%
2023-03-30 15:25:18,850 ----------------
2023-03-30 15:25:18,934   24  =>  11   		Training 486 pattern with 99.58% 	Forward time: 	 0.07 sec
2023-03-30 15:25:18,935 			Loss:    3.145e-04    			Backward time: 	 0.01 sec 
2023-03-30 15:25:18,978 			Learning rate: weights:   1.000e-03    
2023-03-30 15:25:18,978 			Last test performance: 99.43%
2023-03-30 15:25:18,978 ----------------
2023-03-30 15:25:19,063   24  =>  12   		Training 486 pattern with 99.79% 	Forward time: 	 0.07 sec
2023-03-30 15:25:19,063 			Loss:    4.142e-04    			Backward time: 	 0.01 sec 
2023-03-30 15:25:19,121 			Learning rate: weights:   1.000e-03    
2023-03-30 15:25:19,122 			Last test performance: 99.43%
2023-03-30 15:25:19,122 ----------------
2023-03-30 15:25:19,207   24  =>  13   		Training 486 pattern with 98.75% 	Forward time: 	 0.07 sec
2023-03-30 15:25:19,207 			Loss:    1.269e-03    			Backward time: 	 0.01 sec 
2023-03-30 15:25:19,255 			Learning rate: weights:   1.000e-03    
2023-03-30 15:25:19,255 			Last test performance: 99.43%
2023-03-30 15:25:19,255 ----------------
2023-03-30 15:25:19,339   24  =>  14   		Training 486 pattern with 99.38% 	Forward time: 	 0.07 sec
2023-03-30 15:25:19,339 			Loss:    1.309e-03    			Backward time: 	 0.01 sec 
2023-03-30 15:25:19,469 			Learning rate: weights:   1.000e-03    
2023-03-30 15:25:19,469 			Last test performance: 99.43%
2023-03-30 15:25:19,469 ----------------
2023-03-30 15:25:19,554   24  =>  15   		Training 486 pattern with 98.75% 	Forward time: 	 0.07 sec
2023-03-30 15:25:19,554 			Loss:    1.919e-03    			Backward time: 	 0.01 sec 
2023-03-30 15:25:19,600 			Learning rate: weights:   1.000e-03    
2023-03-30 15:25:19,600 			Last test performance: 99.43%
2023-03-30 15:25:19,600 ----------------
2023-03-30 15:25:19,685   24  =>  16   		Training 486 pattern with 99.38% 	Forward time: 	 0.07 sec
2023-03-30 15:25:19,685 			Loss:    6.393e-04    			Backward time: 	 0.01 sec 
2023-03-30 15:25:19,771 			Learning rate: weights:   1.000e-03    
2023-03-30 15:25:19,771 			Last test performance: 99.43%
2023-03-30 15:25:19,772 ----------------
2023-03-30 15:25:19,856   24  =>  17   		Training 486 pattern with 99.38% 	Forward time: 	 0.07 sec
2023-03-30 15:25:19,856 			Loss:    1.586e-03    			Backward time: 	 0.01 sec 
2023-03-30 15:25:19,913 			Learning rate: weights:   1.000e-03    
2023-03-30 15:25:19,914 			Last test performance: 99.43%
2023-03-30 15:25:19,914 ----------------
2023-03-30 15:25:19,998   24  =>  18   		Training 486 pattern with 99.17% 	Forward time: 	 0.07 sec
2023-03-30 15:25:19,998 			Loss:    1.193e-03    			Backward time: 	 0.01 sec 
2023-03-30 15:25:20,040 			Learning rate: weights:   1.000e-03    
2023-03-30 15:25:20,040 			Last test performance: 99.43%
2023-03-30 15:25:20,040 ----------------
2023-03-30 15:25:20,124   24  =>  19   		Training 486 pattern with 99.79% 	Forward time: 	 0.07 sec
2023-03-30 15:25:20,124 			Loss:    3.685e-04    			Backward time: 	 0.01 sec 
2023-03-30 15:25:20,172 			Learning rate: weights:   1.000e-03    
2023-03-30 15:25:20,172 			Last test performance: 99.43%
2023-03-30 15:25:20,172 ----------------
2023-03-30 15:25:20,257   24  =>  20   		Training 486 pattern with 99.58% 	Forward time: 	 0.07 sec
2023-03-30 15:25:20,257 			Loss:    4.979e-04    			Backward time: 	 0.01 sec 
2023-03-30 15:25:20,340 			Learning rate: weights:   1.000e-03    
2023-03-30 15:25:20,340 			Last test performance: 99.43%
2023-03-30 15:25:20,340 ----------------
2023-03-30 15:25:20,424   24  =>  21   		Training 486 pattern with 99.38% 	Forward time: 	 0.07 sec
2023-03-30 15:25:20,424 			Loss:    8.497e-04    			Backward time: 	 0.01 sec 
2023-03-30 15:25:20,478 			Learning rate: weights:   1.000e-03    
2023-03-30 15:25:20,478 			Last test performance: 99.43%
2023-03-30 15:25:20,479 ----------------
2023-03-30 15:25:20,563   24  =>  22   		Training 486 pattern with 99.79% 	Forward time: 	 0.07 sec
2023-03-30 15:25:20,563 			Loss:    5.628e-04    			Backward time: 	 0.01 sec 
2023-03-30 15:25:20,611 			Learning rate: weights:   1.000e-03    
2023-03-30 15:25:20,611 			Last test performance: 99.43%
2023-03-30 15:25:20,611 ----------------
2023-03-30 15:25:20,695   24  =>  23   		Training 486 pattern with 98.75% 	Forward time: 	 0.07 sec
2023-03-30 15:25:20,695 			Loss:    1.007e-03    			Backward time: 	 0.01 sec 
2023-03-30 15:25:20,741 			Learning rate: weights:   1.000e-03    
2023-03-30 15:25:20,741 			Last test performance: 99.43%
2023-03-30 15:25:20,741 ----------------
2023-03-30 15:25:20,826   24  =>  24   		Training 486 pattern with 99.58% 	Forward time: 	 0.07 sec
2023-03-30 15:25:20,826 			Loss:    9.910e-04    			Backward time: 	 0.01 sec 
2023-03-30 15:25:20,932 			Learning rate: weights:   1.000e-03    
2023-03-30 15:25:20,932 			Last test performance: 99.43%
2023-03-30 15:25:20,932 ----------------
2023-03-30 15:25:21,017   24  =>  25   		Training 486 pattern with 98.96% 	Forward time: 	 0.07 sec
2023-03-30 15:25:21,017 			Loss:    1.398e-03    			Backward time: 	 0.01 sec 
2023-03-30 15:25:21,070 			Learning rate: weights:   1.000e-03    
2023-03-30 15:25:21,070 			Last test performance: 99.43%
2023-03-30 15:25:21,070 ----------------
2023-03-30 15:25:21,155   24  =>  26   		Training 486 pattern with 98.96% 	Forward time: 	 0.07 sec
2023-03-30 15:25:21,155 			Loss:    9.736e-04    			Backward time: 	 0.01 sec 
2023-03-30 15:25:21,219 			Learning rate: weights:   1.000e-03    
2023-03-30 15:25:21,219 			Last test performance: 99.43%
2023-03-30 15:25:21,219 ----------------
2023-03-30 15:25:21,304   24  =>  27   		Training 486 pattern with 99.38% 	Forward time: 	 0.07 sec
2023-03-30 15:25:21,304 			Loss:    9.306e-04    			Backward time: 	 0.01 sec 
2023-03-30 15:25:21,351 			Learning rate: weights:   1.000e-03    
2023-03-30 15:25:21,351 			Last test performance: 99.43%
2023-03-30 15:25:21,351 ----------------
2023-03-30 15:25:21,435   24  =>  28   		Training 486 pattern with 98.75% 	Forward time: 	 0.07 sec
2023-03-30 15:25:21,435 			Loss:    1.117e-03    			Backward time: 	 0.01 sec 
2023-03-30 15:25:21,506 			Learning rate: weights:   1.000e-03    
2023-03-30 15:25:21,506 			Last test performance: 99.43%
2023-03-30 15:25:21,506 ----------------
2023-03-30 15:25:21,590   24  =>  29   		Training 486 pattern with 100.00% 	Forward time: 	 0.07 sec
2023-03-30 15:25:21,591 			Loss:    3.765e-04    			Backward time: 	 0.01 sec 
2023-03-30 15:25:21,640 			Learning rate: weights:   1.000e-03    
2023-03-30 15:25:21,640 			Last test performance: 99.43%
2023-03-30 15:25:21,640 ----------------
2023-03-30 15:25:21,724   24  =>  30   		Training 486 pattern with 98.96% 	Forward time: 	 0.07 sec
2023-03-30 15:25:21,724 			Loss:    1.318e-03    			Backward time: 	 0.01 sec 
2023-03-30 15:25:21,769 			Learning rate: weights:   1.000e-03    
2023-03-30 15:25:21,769 			Last test performance: 99.43%
2023-03-30 15:25:21,769 ----------------
2023-03-30 15:25:21,853   24  =>  31   		Training 486 pattern with 99.17% 	Forward time: 	 0.07 sec
2023-03-30 15:25:21,853 			Loss:    7.172e-04    			Backward time: 	 0.01 sec 
2023-03-30 15:25:21,898 			Learning rate: weights:   1.000e-03    
2023-03-30 15:25:21,898 			Last test performance: 99.43%
2023-03-30 15:25:21,898 ----------------
2023-03-30 15:25:21,982   24  =>  32   		Training 486 pattern with 99.79% 	Forward time: 	 0.07 sec
2023-03-30 15:25:21,982 			Loss:    9.053e-04    			Backward time: 	 0.01 sec 
2023-03-30 15:25:22,055 			Learning rate: weights:   1.000e-03    
2023-03-30 15:25:22,055 			Last test performance: 99.43%
2023-03-30 15:25:22,055 ----------------
2023-03-30 15:25:22,140   24  =>  33   		Training 486 pattern with 99.38% 	Forward time: 	 0.07 sec
2023-03-30 15:25:22,140 			Loss:    8.250e-04    			Backward time: 	 0.01 sec 
2023-03-30 15:25:22,186 			Learning rate: weights:   1.000e-03    
2023-03-30 15:25:22,186 			Last test performance: 99.43%
2023-03-30 15:25:22,187 ----------------
2023-03-30 15:25:22,270   24  =>  34   		Training 486 pattern with 99.58% 	Forward time: 	 0.07 sec
2023-03-30 15:25:22,270 			Loss:    4.854e-04    			Backward time: 	 0.01 sec 
2023-03-30 15:25:22,326 			Learning rate: weights:   1.000e-03    
2023-03-30 15:25:22,326 			Last test performance: 99.43%
2023-03-30 15:25:22,326 ----------------
2023-03-30 15:25:22,415   24  =>  35   		Training 486 pattern with 98.96% 	Forward time: 	 0.08 sec
2023-03-30 15:25:22,415 			Loss:    1.448e-03    			Backward time: 	 0.01 sec 
2023-03-30 15:25:22,472 			Learning rate: weights:   1.000e-03    
2023-03-30 15:25:22,472 			Last test performance: 99.43%
2023-03-30 15:25:22,472 ----------------
2023-03-30 15:25:22,557   24  =>  36   		Training 486 pattern with 98.75% 	Forward time: 	 0.07 sec
2023-03-30 15:25:22,557 			Loss:    1.598e-03    			Backward time: 	 0.01 sec 
2023-03-30 15:25:22,603 			Learning rate: weights:   1.000e-03    
2023-03-30 15:25:22,604 			Last test performance: 99.43%
2023-03-30 15:25:22,604 ----------------
2023-03-30 15:25:22,689   24  =>  37   		Training 486 pattern with 99.58% 	Forward time: 	 0.07 sec
2023-03-30 15:25:22,689 			Loss:    5.631e-04    			Backward time: 	 0.01 sec 
2023-03-30 15:25:22,735 			Learning rate: weights:   1.000e-03    
2023-03-30 15:25:22,735 			Last test performance: 99.43%
2023-03-30 15:25:22,735 ----------------
2023-03-30 15:25:22,820   24  =>  38   		Training 486 pattern with 98.96% 	Forward time: 	 0.07 sec
2023-03-30 15:25:22,820 			Loss:    1.561e-03    			Backward time: 	 0.01 sec 
2023-03-30 15:25:22,915 			Learning rate: weights:   1.000e-03    
2023-03-30 15:25:22,915 			Last test performance: 99.43%
2023-03-30 15:25:22,915 ----------------
2023-03-30 15:25:22,999   24  =>  39   		Training 486 pattern with 98.96% 	Forward time: 	 0.07 sec
2023-03-30 15:25:22,999 			Loss:    1.562e-03    			Backward time: 	 0.01 sec 
2023-03-30 15:25:23,032 			Learning rate: weights:   1.000e-03    
2023-03-30 15:25:23,032 			Last test performance: 99.43%
2023-03-30 15:25:23,032 ----------------
2023-03-30 15:25:23,117   24  =>  40   		Training 486 pattern with 99.17% 	Forward time: 	 0.07 sec
2023-03-30 15:25:23,117 			Loss:    1.026e-03    			Backward time: 	 0.01 sec 
2023-03-30 15:25:23,210 			Learning rate: weights:   1.000e-03    
2023-03-30 15:25:23,210 			Last test performance: 99.43%
2023-03-30 15:25:23,211 ----------------
2023-03-30 15:25:23,294   24  =>  41   		Training 486 pattern with 99.17% 	Forward time: 	 0.07 sec
2023-03-30 15:25:23,294 			Loss:    1.134e-03    			Backward time: 	 0.01 sec 
2023-03-30 15:25:23,334 			Learning rate: weights:   1.000e-03    
2023-03-30 15:25:23,335 			Last test performance: 99.43%
2023-03-30 15:25:23,335 ----------------
2023-03-30 15:25:23,420   24  =>  42   		Training 486 pattern with 98.96% 	Forward time: 	 0.07 sec
2023-03-30 15:25:23,421 			Loss:    1.597e-03    			Backward time: 	 0.01 sec 
2023-03-30 15:25:23,458 			Learning rate: weights:   1.000e-03    
2023-03-30 15:25:23,458 			Last test performance: 99.43%
2023-03-30 15:25:23,458 ----------------
2023-03-30 15:25:23,542   24  =>  43   		Training 486 pattern with 99.58% 	Forward time: 	 0.07 sec
2023-03-30 15:25:23,542 			Loss:    6.265e-04    			Backward time: 	 0.01 sec 
2023-03-30 15:25:23,600 			Learning rate: weights:   1.000e-03    
2023-03-30 15:25:23,600 			Last test performance: 99.43%
2023-03-30 15:25:23,600 ----------------
2023-03-30 15:25:23,685   24  =>  44   		Training 486 pattern with 99.79% 	Forward time: 	 0.07 sec
2023-03-30 15:25:23,685 			Loss:    4.403e-04    			Backward time: 	 0.01 sec 
2023-03-30 15:25:23,808 			Learning rate: weights:   1.000e-03    
2023-03-30 15:25:23,808 			Last test performance: 99.43%
2023-03-30 15:25:23,808 ----------------
2023-03-30 15:25:23,891   24  =>  45   		Training 486 pattern with 99.58% 	Forward time: 	 0.07 sec
2023-03-30 15:25:23,891 			Loss:    4.816e-04    			Backward time: 	 0.01 sec 
2023-03-30 15:25:23,938 			Learning rate: weights:   1.000e-03    
2023-03-30 15:25:23,938 			Last test performance: 99.43%
2023-03-30 15:25:23,938 ----------------
2023-03-30 15:25:24,022   24  =>  46   		Training 486 pattern with 99.38% 	Forward time: 	 0.07 sec
2023-03-30 15:25:24,022 			Loss:    9.369e-04    			Backward time: 	 0.01 sec 
2023-03-30 15:25:24,113 			Learning rate: weights:   1.000e-03    
2023-03-30 15:25:24,113 			Last test performance: 99.43%
2023-03-30 15:25:24,113 ----------------
2023-03-30 15:25:24,197   24  =>  47   		Training 486 pattern with 99.38% 	Forward time: 	 0.07 sec
2023-03-30 15:25:24,197 			Loss:    8.118e-04    			Backward time: 	 0.01 sec 
2023-03-30 15:25:24,254 			Learning rate: weights:   1.000e-03    
2023-03-30 15:25:24,255 			Last test performance: 99.43%
2023-03-30 15:25:24,255 ----------------
2023-03-30 15:25:24,338   24  =>  48   		Training 486 pattern with 99.38% 	Forward time: 	 0.07 sec
2023-03-30 15:25:24,338 			Loss:    9.104e-04    			Backward time: 	 0.01 sec 
2023-03-30 15:25:24,464 			Learning rate: weights:   1.000e-03    
2023-03-30 15:25:24,464 			Last test performance: 99.43%
2023-03-30 15:25:24,464 ----------------
2023-03-30 15:25:24,550   24  =>  49   		Training 486 pattern with 99.17% 	Forward time: 	 0.07 sec
2023-03-30 15:25:24,550 			Loss:    8.812e-04    			Backward time: 	 0.01 sec 
2023-03-30 15:25:24,601 			Learning rate: weights:   1.000e-03    
2023-03-30 15:25:24,602 			Last test performance: 99.43%
2023-03-30 15:25:24,602 ----------------
2023-03-30 15:25:24,686   24  =>  50   		Training 486 pattern with 99.79% 	Forward time: 	 0.07 sec
2023-03-30 15:25:24,686 			Loss:    5.622e-04    			Backward time: 	 0.01 sec 
2023-03-30 15:25:24,812 			Learning rate: weights:   1.000e-03    
2023-03-30 15:25:24,813 			Last test performance: 99.43%
2023-03-30 15:25:24,813 ----------------
2023-03-30 15:25:24,895   24  =>  51   		Training 486 pattern with 99.17% 	Forward time: 	 0.07 sec
2023-03-30 15:25:24,895 			Loss:    9.018e-04    			Backward time: 	 0.01 sec 
2023-03-30 15:25:24,954 			Learning rate: weights:   1.000e-03    
2023-03-30 15:25:24,954 			Last test performance: 99.43%
2023-03-30 15:25:24,954 ----------------
2023-03-30 15:25:25,039   24  =>  52   		Training 486 pattern with 99.38% 	Forward time: 	 0.07 sec
2023-03-30 15:25:25,039 			Loss:    7.686e-04    			Backward time: 	 0.01 sec 
2023-03-30 15:25:25,136 			Learning rate: weights:   1.000e-03    
2023-03-30 15:25:25,136 			Last test performance: 99.43%
2023-03-30 15:25:25,136 ----------------
2023-03-30 15:25:25,219   24  =>  53   		Training 486 pattern with 99.58% 	Forward time: 	 0.07 sec
2023-03-30 15:25:25,219 			Loss:    6.236e-04    			Backward time: 	 0.01 sec 
2023-03-30 15:25:25,266 			Learning rate: weights:   1.000e-03    
2023-03-30 15:25:25,266 			Last test performance: 99.43%
2023-03-30 15:25:25,266 ----------------
2023-03-30 15:25:25,350   24  =>  54   		Training 486 pattern with 99.79% 	Forward time: 	 0.07 sec
2023-03-30 15:25:25,350 			Loss:    5.145e-04    			Backward time: 	 0.01 sec 
2023-03-30 15:25:25,449 			Learning rate: weights:   1.000e-03    
2023-03-30 15:25:25,449 			Last test performance: 99.43%
2023-03-30 15:25:25,449 ----------------
2023-03-30 15:25:25,534   24  =>  55   		Training 486 pattern with 99.38% 	Forward time: 	 0.07 sec
2023-03-30 15:25:25,534 			Loss:    9.115e-04    			Backward time: 	 0.01 sec 
2023-03-30 15:25:25,576 			Learning rate: weights:   1.000e-03    
2023-03-30 15:25:25,576 			Last test performance: 99.43%
2023-03-30 15:25:25,576 ----------------
2023-03-30 15:25:25,662   24  =>  56   		Training 486 pattern with 98.96% 	Forward time: 	 0.07 sec
2023-03-30 15:25:25,662 			Loss:    1.647e-03    			Backward time: 	 0.01 sec 
2023-03-30 15:25:25,723 			Learning rate: weights:   1.000e-03    
2023-03-30 15:25:25,723 			Last test performance: 99.43%
2023-03-30 15:25:25,723 ----------------
2023-03-30 15:25:25,806   24  =>  57   		Training 486 pattern with 99.58% 	Forward time: 	 0.07 sec
2023-03-30 15:25:25,806 			Loss:    5.964e-04    			Backward time: 	 0.01 sec 
2023-03-30 15:25:25,980 			Learning rate: weights:   1.000e-03    
2023-03-30 15:25:25,980 			Last test performance: 99.43%
2023-03-30 15:25:25,980 ----------------
2023-03-30 15:25:26,066   24  =>  58   		Training 486 pattern with 98.75% 	Forward time: 	 0.07 sec
2023-03-30 15:25:26,066 			Loss:    1.262e-03    			Backward time: 	 0.01 sec 
2023-03-30 15:25:26,142 			Learning rate: weights:   1.000e-03    
2023-03-30 15:25:26,142 			Last test performance: 99.43%
2023-03-30 15:25:26,143 ----------------
2023-03-30 15:25:26,230   24  =>  59   		Training 486 pattern with 99.17% 	Forward time: 	 0.08 sec
2023-03-30 15:25:26,230 			Loss:    9.152e-04    			Backward time: 	 0.01 sec 
2023-03-30 15:25:26,358 			Learning rate: weights:   1.000e-03    
2023-03-30 15:25:26,358 			Last test performance: 99.43%
2023-03-30 15:25:26,358 ----------------
2023-03-30 15:25:26,440   24  =>  60   		Training 486 pattern with 99.58% 	Forward time: 	 0.07 sec
2023-03-30 15:25:26,440 			Loss:    4.238e-04    			Backward time: 	 0.01 sec 
2023-03-30 15:25:26,504 			Learning rate: weights:   1.000e-03    
2023-03-30 15:25:26,504 			Last test performance: 99.43%
2023-03-30 15:25:26,504 ----------------
2023-03-30 15:25:26,589   24  =>  61   		Training 486 pattern with 99.58% 	Forward time: 	 0.07 sec
2023-03-30 15:25:26,589 			Loss:    6.603e-04    			Backward time: 	 0.01 sec 
2023-03-30 15:25:26,632 			Learning rate: weights:   1.000e-03    
2023-03-30 15:25:26,632 			Last test performance: 99.43%
2023-03-30 15:25:26,632 ----------------
2023-03-30 15:25:26,716   24  =>  62   		Training 486 pattern with 99.79% 	Forward time: 	 0.07 sec
2023-03-30 15:25:26,716 			Loss:    5.000e-04    			Backward time: 	 0.01 sec 
2023-03-30 15:25:26,750 			Learning rate: weights:   1.000e-03    
2023-03-30 15:25:26,750 			Last test performance: 99.43%
2023-03-30 15:25:26,750 ----------------
2023-03-30 15:25:26,835   24  =>  63   		Training 486 pattern with 99.17% 	Forward time: 	 0.07 sec
2023-03-30 15:25:26,835 			Loss:    7.526e-04    			Backward time: 	 0.01 sec 
2023-03-30 15:25:26,874 			Learning rate: weights:   1.000e-03    
2023-03-30 15:25:26,874 			Last test performance: 99.43%
2023-03-30 15:25:26,875 ----------------
2023-03-30 15:25:26,958   24  =>  64   		Training 486 pattern with 99.38% 	Forward time: 	 0.07 sec
2023-03-30 15:25:26,958 			Loss:    7.808e-04    			Backward time: 	 0.01 sec 
2023-03-30 15:25:27,003 			Learning rate: weights:   1.000e-03    
2023-03-30 15:25:27,003 			Last test performance: 99.43%
2023-03-30 15:25:27,003 ----------------
2023-03-30 15:25:27,087   24  =>  65   		Training 486 pattern with 98.96% 	Forward time: 	 0.07 sec
2023-03-30 15:25:27,087 			Loss:    7.909e-04    			Backward time: 	 0.01 sec 
2023-03-30 15:25:27,127 			Learning rate: weights:   1.000e-03    
2023-03-30 15:25:27,127 			Last test performance: 99.43%
2023-03-30 15:25:27,127 ----------------
2023-03-30 15:25:27,211   24  =>  66   		Training 486 pattern with 99.38% 	Forward time: 	 0.07 sec
2023-03-30 15:25:27,211 			Loss:    5.467e-04    			Backward time: 	 0.01 sec 
2023-03-30 15:25:27,264 			Learning rate: weights:   1.000e-03    
2023-03-30 15:25:27,264 			Last test performance: 99.43%
2023-03-30 15:25:27,264 ----------------
2023-03-30 15:25:27,348   24  =>  67   		Training 486 pattern with 99.38% 	Forward time: 	 0.07 sec
2023-03-30 15:25:27,348 			Loss:    5.448e-04    			Backward time: 	 0.01 sec 
2023-03-30 15:25:27,397 			Learning rate: weights:   1.000e-03    
2023-03-30 15:25:27,397 			Last test performance: 99.43%
2023-03-30 15:25:27,397 ----------------
2023-03-30 15:25:27,482   24  =>  68   		Training 486 pattern with 99.17% 	Forward time: 	 0.07 sec
2023-03-30 15:25:27,482 			Loss:    1.223e-03    			Backward time: 	 0.01 sec 
2023-03-30 15:25:27,530 			Learning rate: weights:   1.000e-03    
2023-03-30 15:25:27,530 			Last test performance: 99.43%
2023-03-30 15:25:27,530 ----------------
2023-03-30 15:25:27,614   24  =>  69   		Training 486 pattern with 99.58% 	Forward time: 	 0.07 sec
2023-03-30 15:25:27,614 			Loss:    6.420e-04    			Backward time: 	 0.01 sec 
2023-03-30 15:25:27,676 			Learning rate: weights:   1.000e-03    
2023-03-30 15:25:27,676 			Last test performance: 99.43%
2023-03-30 15:25:27,676 ----------------
2023-03-30 15:25:27,760   24  =>  70   		Training 486 pattern with 99.58% 	Forward time: 	 0.07 sec
2023-03-30 15:25:27,760 			Loss:    6.660e-04    			Backward time: 	 0.01 sec 
2023-03-30 15:25:27,805 			Learning rate: weights:   1.000e-03    
2023-03-30 15:25:27,805 			Last test performance: 99.43%
2023-03-30 15:25:27,805 ----------------
2023-03-30 15:25:27,889   24  =>  71   		Training 486 pattern with 99.79% 	Forward time: 	 0.07 sec
2023-03-30 15:25:27,889 			Loss:    3.427e-04    			Backward time: 	 0.01 sec 
2023-03-30 15:25:27,939 			Learning rate: weights:   1.000e-03    
2023-03-30 15:25:27,939 			Last test performance: 99.43%
2023-03-30 15:25:27,939 ----------------
2023-03-30 15:25:28,023   24  =>  72   		Training 486 pattern with 99.79% 	Forward time: 	 0.07 sec
2023-03-30 15:25:28,023 			Loss:    3.928e-04    			Backward time: 	 0.01 sec 
2023-03-30 15:25:28,141 			Learning rate: weights:   1.000e-03    
2023-03-30 15:25:28,142 			Last test performance: 99.43%
2023-03-30 15:25:28,142 ----------------
2023-03-30 15:25:28,224   24  =>  73   		Training 486 pattern with 99.38% 	Forward time: 	 0.07 sec
2023-03-30 15:25:28,224 			Loss:    9.432e-04    			Backward time: 	 0.01 sec 
2023-03-30 15:25:28,284 			Learning rate: weights:   1.000e-03    
2023-03-30 15:25:28,284 			Last test performance: 99.43%
2023-03-30 15:25:28,284 ----------------
2023-03-30 15:25:28,368   24  =>  74   		Training 486 pattern with 99.38% 	Forward time: 	 0.07 sec
2023-03-30 15:25:28,368 			Loss:    9.673e-04    			Backward time: 	 0.01 sec 
2023-03-30 15:25:28,415 			Learning rate: weights:   1.000e-03    
2023-03-30 15:25:28,415 			Last test performance: 99.43%
2023-03-30 15:25:28,415 ----------------
2023-03-30 15:25:28,500   24  =>  75   		Training 486 pattern with 99.17% 	Forward time: 	 0.07 sec
2023-03-30 15:25:28,500 			Loss:    1.093e-03    			Backward time: 	 0.01 sec 
2023-03-30 15:25:28,544 			Learning rate: weights:   1.000e-03    
2023-03-30 15:25:28,544 			Last test performance: 99.43%
2023-03-30 15:25:28,544 ----------------
2023-03-30 15:25:28,628   24  =>  76   		Training 486 pattern with 99.58% 	Forward time: 	 0.07 sec
2023-03-30 15:25:28,628 			Loss:    4.744e-04    			Backward time: 	 0.01 sec 
2023-03-30 15:25:28,692 			Learning rate: weights:   1.000e-03    
2023-03-30 15:25:28,692 			Last test performance: 99.43%
2023-03-30 15:25:28,692 ----------------
2023-03-30 15:25:28,780   24  =>  77   		Training 486 pattern with 99.38% 	Forward time: 	 0.07 sec
2023-03-30 15:25:28,780 			Loss:    7.919e-04    			Backward time: 	 0.01 sec 
2023-03-30 15:25:28,842 			Learning rate: weights:   1.000e-03    
2023-03-30 15:25:28,842 			Last test performance: 99.43%
2023-03-30 15:25:28,842 ----------------
2023-03-30 15:25:28,928   24  =>  78   		Training 486 pattern with 98.54% 	Forward time: 	 0.07 sec
2023-03-30 15:25:28,928 			Loss:    1.839e-03    			Backward time: 	 0.01 sec 
2023-03-30 15:25:28,979 			Learning rate: weights:   1.000e-03    
2023-03-30 15:25:28,979 			Last test performance: 99.43%
2023-03-30 15:25:28,979 ----------------
2023-03-30 15:25:29,063   24  =>  79   		Training 486 pattern with 99.17% 	Forward time: 	 0.07 sec
2023-03-30 15:25:29,063 			Loss:    1.302e-03    			Backward time: 	 0.01 sec 
2023-03-30 15:25:29,143 			Learning rate: weights:   1.000e-03    
2023-03-30 15:25:29,143 			Last test performance: 99.43%
2023-03-30 15:25:29,144 ----------------
2023-03-30 15:25:29,227   24  =>  80   		Training 486 pattern with 99.17% 	Forward time: 	 0.07 sec
2023-03-30 15:25:29,227 			Loss:    1.503e-03    			Backward time: 	 0.01 sec 
2023-03-30 15:25:29,267 			Learning rate: weights:   1.000e-03    
2023-03-30 15:25:29,267 			Last test performance: 99.43%
2023-03-30 15:25:29,267 ----------------
2023-03-30 15:25:29,351   24  =>  81   		Training 486 pattern with 99.79% 	Forward time: 	 0.07 sec
2023-03-30 15:25:29,351 			Loss:    3.628e-04    			Backward time: 	 0.01 sec 
2023-03-30 15:25:29,473 			Learning rate: weights:   1.000e-03    
2023-03-30 15:25:29,473 			Last test performance: 99.43%
2023-03-30 15:25:29,473 ----------------
2023-03-30 15:25:29,558   24  =>  82   		Training 486 pattern with 99.38% 	Forward time: 	 0.07 sec
2023-03-30 15:25:29,559 			Loss:    9.029e-04    			Backward time: 	 0.01 sec 
2023-03-30 15:25:29,649 			Learning rate: weights:   1.000e-03    
2023-03-30 15:25:29,649 			Last test performance: 99.43%
2023-03-30 15:25:29,649 ----------------
2023-03-30 15:25:29,732   24  =>  83   		Training 486 pattern with 99.38% 	Forward time: 	 0.07 sec
2023-03-30 15:25:29,732 			Loss:    5.212e-04    			Backward time: 	 0.01 sec 
2023-03-30 15:25:29,774 			Learning rate: weights:   1.000e-03    
2023-03-30 15:25:29,774 			Last test performance: 99.43%
2023-03-30 15:25:29,774 ----------------
2023-03-30 15:25:29,859   24  =>  84   		Training 486 pattern with 99.58% 	Forward time: 	 0.07 sec
2023-03-30 15:25:29,859 			Loss:    4.746e-04    			Backward time: 	 0.01 sec 
2023-03-30 15:25:29,921 			Learning rate: weights:   1.000e-03    
2023-03-30 15:25:29,921 			Last test performance: 99.43%
2023-03-30 15:25:29,922 ----------------
2023-03-30 15:25:30,006   24  =>  85   		Training 486 pattern with 99.17% 	Forward time: 	 0.07 sec
2023-03-30 15:25:30,006 			Loss:    1.376e-03    			Backward time: 	 0.01 sec 
2023-03-30 15:25:30,069 			Learning rate: weights:   1.000e-03    
2023-03-30 15:25:30,069 			Last test performance: 99.43%
2023-03-30 15:25:30,069 ----------------
2023-03-30 15:25:30,153   24  =>  86   		Training 486 pattern with 97.92% 	Forward time: 	 0.07 sec
2023-03-30 15:25:30,153 			Loss:    2.541e-03    			Backward time: 	 0.01 sec 
2023-03-30 15:25:30,197 			Learning rate: weights:   1.000e-03    
2023-03-30 15:25:30,197 			Last test performance: 99.43%
2023-03-30 15:25:30,197 ----------------
2023-03-30 15:25:30,281   24  =>  87   		Training 486 pattern with 99.38% 	Forward time: 	 0.07 sec
2023-03-30 15:25:30,281 			Loss:    1.487e-03    			Backward time: 	 0.01 sec 
2023-03-30 15:25:30,365 			Learning rate: weights:   1.000e-03    
2023-03-30 15:25:30,365 			Last test performance: 99.43%
2023-03-30 15:25:30,365 ----------------
2023-03-30 15:25:30,449   24  =>  88   		Training 486 pattern with 99.17% 	Forward time: 	 0.07 sec
2023-03-30 15:25:30,449 			Loss:    7.759e-04    			Backward time: 	 0.01 sec 
2023-03-30 15:25:30,520 			Learning rate: weights:   1.000e-03    
2023-03-30 15:25:30,520 			Last test performance: 99.43%
2023-03-30 15:25:30,521 ----------------
2023-03-30 15:25:30,605   24  =>  89   		Training 486 pattern with 99.58% 	Forward time: 	 0.07 sec
2023-03-30 15:25:30,605 			Loss:    4.841e-04    			Backward time: 	 0.01 sec 
2023-03-30 15:25:30,669 			Learning rate: weights:   1.000e-03    
2023-03-30 15:25:30,669 			Last test performance: 99.43%
2023-03-30 15:25:30,669 ----------------
2023-03-30 15:25:30,753   24  =>  90   		Training 486 pattern with 99.58% 	Forward time: 	 0.07 sec
2023-03-30 15:25:30,753 			Loss:    4.869e-04    			Backward time: 	 0.01 sec 
2023-03-30 15:25:30,803 			Learning rate: weights:   1.000e-03    
2023-03-30 15:25:30,803 			Last test performance: 99.43%
2023-03-30 15:25:30,803 ----------------
2023-03-30 15:25:30,887   24  =>  91   		Training 486 pattern with 99.79% 	Forward time: 	 0.07 sec
2023-03-30 15:25:30,887 			Loss:    3.519e-04    			Backward time: 	 0.01 sec 
2023-03-30 15:25:30,966 			Learning rate: weights:   1.000e-03    
2023-03-30 15:25:30,966 			Last test performance: 99.43%
2023-03-30 15:25:30,966 ----------------
2023-03-30 15:25:31,050   24  =>  92   		Training 486 pattern with 99.38% 	Forward time: 	 0.07 sec
2023-03-30 15:25:31,050 			Loss:    8.024e-04    			Backward time: 	 0.01 sec 
2023-03-30 15:25:31,128 			Learning rate: weights:   1.000e-03    
2023-03-30 15:25:31,129 			Last test performance: 99.43%
2023-03-30 15:25:31,129 ----------------
2023-03-30 15:25:31,213   24  =>  93   		Training 486 pattern with 99.79% 	Forward time: 	 0.07 sec
2023-03-30 15:25:31,213 			Loss:    3.587e-04    			Backward time: 	 0.01 sec 
2023-03-30 15:25:31,310 			Learning rate: weights:   1.000e-03    
2023-03-30 15:25:31,310 			Last test performance: 99.43%
2023-03-30 15:25:31,310 ----------------
2023-03-30 15:25:31,393   24  =>  94   		Training 486 pattern with 98.75% 	Forward time: 	 0.07 sec
2023-03-30 15:25:31,393 			Loss:    1.402e-03    			Backward time: 	 0.01 sec 
2023-03-30 15:25:31,496 			Learning rate: weights:   1.000e-03    
2023-03-30 15:25:31,496 			Last test performance: 99.43%
2023-03-30 15:25:31,496 ----------------
2023-03-30 15:25:31,580   24  =>  95   		Training 486 pattern with 100.00% 	Forward time: 	 0.07 sec
2023-03-30 15:25:31,580 			Loss:    3.037e-04    			Backward time: 	 0.01 sec 
2023-03-30 15:25:31,637 			Learning rate: weights:   1.000e-03    
2023-03-30 15:25:31,637 			Last test performance: 99.43%
2023-03-30 15:25:31,637 ----------------
2023-03-30 15:25:31,721   24  =>  96   		Training 486 pattern with 99.17% 	Forward time: 	 0.07 sec
2023-03-30 15:25:31,721 			Loss:    1.123e-03    			Backward time: 	 0.01 sec 
2023-03-30 15:25:31,763 			Learning rate: weights:   1.000e-03    
2023-03-30 15:25:31,763 			Last test performance: 99.43%
2023-03-30 15:25:31,763 ----------------
2023-03-30 15:25:31,847   24  =>  97   		Training 486 pattern with 98.96% 	Forward time: 	 0.07 sec
2023-03-30 15:25:31,847 			Loss:    9.280e-04    			Backward time: 	 0.01 sec 
2023-03-30 15:25:31,890 			Learning rate: weights:   1.000e-03    
2023-03-30 15:25:31,890 			Last test performance: 99.43%
2023-03-30 15:25:31,890 ----------------
2023-03-30 15:25:31,975   24  =>  98   		Training 486 pattern with 98.96% 	Forward time: 	 0.07 sec
2023-03-30 15:25:31,975 			Loss:    1.173e-03    			Backward time: 	 0.01 sec 
2023-03-30 15:25:32,035 			Learning rate: weights:   1.000e-03    
2023-03-30 15:25:32,035 			Last test performance: 99.43%
2023-03-30 15:25:32,035 ----------------
2023-03-30 15:25:32,119   24  =>  99   		Training 486 pattern with 98.54% 	Forward time: 	 0.07 sec
2023-03-30 15:25:32,119 			Loss:    1.753e-03    			Backward time: 	 0.01 sec 
2023-03-30 15:25:32,170 			Learning rate: weights:   1.000e-03    
2023-03-30 15:25:32,170 			Last test performance: 99.43%
2023-03-30 15:25:32,170 ----------------
2023-03-30 15:25:32,253   24  => 100   		Training 486 pattern with 98.75% 	Forward time: 	 0.07 sec
2023-03-30 15:25:32,253 			Loss:    2.003e-03    			Backward time: 	 0.01 sec 
2023-03-30 15:25:32,298 			Learning rate: weights:   1.000e-03    
2023-03-30 15:25:32,298 			Last test performance: 99.43%
2023-03-30 15:25:32,298 ----------------
2023-03-30 15:25:32,383   24  => 101   		Training 486 pattern with 99.58% 	Forward time: 	 0.07 sec
2023-03-30 15:25:32,383 			Loss:    9.153e-04    			Backward time: 	 0.01 sec 
2023-03-30 15:25:32,465 			Learning rate: weights:   1.000e-03    
2023-03-30 15:25:32,465 			Last test performance: 99.43%
2023-03-30 15:25:32,465 ----------------
2023-03-30 15:25:32,550   24  => 102   		Training 486 pattern with 98.75% 	Forward time: 	 0.07 sec
2023-03-30 15:25:32,589 			Loss:    1.681e-03    			Backward time: 	 0.01 sec 
2023-03-30 15:25:32,756 			Learning rate: weights:   1.000e-03    
2023-03-30 15:25:32,757 			Last test performance: 99.43%
2023-03-30 15:25:32,757 ----------------
2023-03-30 15:25:32,842   24  => 103   		Training 486 pattern with 99.79% 	Forward time: 	 0.07 sec
2023-03-30 15:25:32,842 			Loss:    3.413e-04    			Backward time: 	 0.01 sec 
2023-03-30 15:25:32,933 			Learning rate: weights:   1.000e-03    
2023-03-30 15:25:32,933 			Last test performance: 99.43%
2023-03-30 15:25:32,933 ----------------
2023-03-30 15:25:33,002   24  => 104   		Training 486 pattern with 99.79% 	Forward time: 	 0.06 sec
2023-03-30 15:25:33,002 			Loss:    1.982e-03    			Backward time: 	 0.01 sec 
2023-03-30 15:25:33,040 			Learning rate: weights:   1.000e-03    
2023-03-30 15:25:33,040 			Last test performance: 99.43%
2023-03-30 15:25:33,040 ----------------
2023-03-30 15:25:33,106   24  => 105   		Training 486 pattern with 98.75% 	Forward time: 	 0.06 sec
2023-03-30 15:25:33,106 			Loss:    1.316e-03    			Backward time: 	 0.01 sec 
2023-03-30 15:25:33,145 			Learning rate: weights:   1.000e-03    
2023-03-30 15:25:33,145 			Last test performance: 99.43%
2023-03-30 15:25:33,145 ----------------
2023-03-30 15:25:33,245   24  => 106   		Training 486 pattern with 99.58% 	Forward time: 	 0.08 sec
2023-03-30 15:25:33,245 			Loss:    5.653e-04    			Backward time: 	 0.01 sec 
2023-03-30 15:25:33,338 			Learning rate: weights:   1.000e-03    
2023-03-30 15:25:33,339 			Last test performance: 99.43%
2023-03-30 15:25:33,339 ----------------
2023-03-30 15:25:33,422   24  => 107   		Training 486 pattern with 99.58% 	Forward time: 	 0.07 sec
2023-03-30 15:25:33,422 			Loss:    4.948e-04    			Backward time: 	 0.01 sec 
2023-03-30 15:25:33,472 			Learning rate: weights:   1.000e-03    
2023-03-30 15:25:33,472 			Last test performance: 99.43%
2023-03-30 15:25:33,472 ----------------
2023-03-30 15:25:33,556   24  => 108   		Training 486 pattern with 99.79% 	Forward time: 	 0.07 sec
2023-03-30 15:25:33,556 			Loss:    1.182e-03    			Backward time: 	 0.01 sec 
2023-03-30 15:25:33,605 			Learning rate: weights:   1.000e-03    
2023-03-30 15:25:33,605 			Last test performance: 99.43%
2023-03-30 15:25:33,605 ----------------
2023-03-30 15:25:33,689   24  => 109   		Training 486 pattern with 98.96% 	Forward time: 	 0.07 sec
2023-03-30 15:25:33,689 			Loss:    1.431e-03    			Backward time: 	 0.01 sec 
2023-03-30 15:25:33,732 			Learning rate: weights:   1.000e-03    
2023-03-30 15:25:33,733 			Last test performance: 99.43%
2023-03-30 15:25:33,733 ----------------
2023-03-30 15:25:33,817   24  => 110   		Training 486 pattern with 99.58% 	Forward time: 	 0.07 sec
2023-03-30 15:25:33,818 			Loss:    7.115e-04    			Backward time: 	 0.01 sec 
2023-03-30 15:25:33,874 			Learning rate: weights:   1.000e-03    
2023-03-30 15:25:33,874 			Last test performance: 99.43%
2023-03-30 15:25:33,874 ----------------
2023-03-30 15:25:33,958   24  => 111   		Training 486 pattern with 99.17% 	Forward time: 	 0.07 sec
2023-03-30 15:25:33,958 			Loss:    9.422e-04    			Backward time: 	 0.01 sec 
2023-03-30 15:25:34,005 			Learning rate: weights:   1.000e-03    
2023-03-30 15:25:34,005 			Last test performance: 99.43%
2023-03-30 15:25:34,005 ----------------
2023-03-30 15:25:34,089   24  => 112   		Training 486 pattern with 99.17% 	Forward time: 	 0.07 sec
2023-03-30 15:25:34,089 			Loss:    1.049e-03    			Backward time: 	 0.01 sec 
2023-03-30 15:25:34,132 			Learning rate: weights:   1.000e-03    
2023-03-30 15:25:34,132 			Last test performance: 99.43%
2023-03-30 15:25:34,132 ----------------
2023-03-30 15:25:34,216   24  => 113   		Training 486 pattern with 99.58% 	Forward time: 	 0.07 sec
2023-03-30 15:25:34,216 			Loss:    7.146e-04    			Backward time: 	 0.01 sec 
2023-03-30 15:25:34,262 			Learning rate: weights:   1.000e-03    
2023-03-30 15:25:34,262 			Last test performance: 99.43%
2023-03-30 15:25:34,262 ----------------
2023-03-30 15:25:34,346   24  => 114   		Training 486 pattern with 99.79% 	Forward time: 	 0.07 sec
2023-03-30 15:25:34,346 			Loss:    4.210e-04    			Backward time: 	 0.01 sec 
2023-03-30 15:25:34,463 			Learning rate: weights:   1.000e-03    
2023-03-30 15:25:34,463 			Last test performance: 99.43%
2023-03-30 15:25:34,463 ----------------
2023-03-30 15:25:34,545   24  => 115   		Training 486 pattern with 99.38% 	Forward time: 	 0.07 sec
2023-03-30 15:25:34,545 			Loss:    1.632e-03    			Backward time: 	 0.01 sec 
2023-03-30 15:25:34,584 			Learning rate: weights:   1.000e-03    
2023-03-30 15:25:34,584 			Last test performance: 99.43%
2023-03-30 15:25:34,584 ----------------
2023-03-30 15:25:34,668   24  => 116   		Training 486 pattern with 98.96% 	Forward time: 	 0.07 sec
2023-03-30 15:25:34,668 			Loss:    7.932e-04    			Backward time: 	 0.01 sec 
2023-03-30 15:25:34,716 			Learning rate: weights:   1.000e-03    
2023-03-30 15:25:34,716 			Last test performance: 99.43%
2023-03-30 15:25:34,716 ----------------
2023-03-30 15:25:34,801   24  => 117   		Training 486 pattern with 98.75% 	Forward time: 	 0.07 sec
2023-03-30 15:25:34,801 			Loss:    1.645e-03    			Backward time: 	 0.01 sec 
2023-03-30 15:25:34,852 			Learning rate: weights:   1.000e-03    
2023-03-30 15:25:34,852 			Last test performance: 99.43%
2023-03-30 15:25:34,852 ----------------
2023-03-30 15:25:34,936   24  => 118   		Training 486 pattern with 98.96% 	Forward time: 	 0.07 sec
2023-03-30 15:25:34,936 			Loss:    9.416e-04    			Backward time: 	 0.01 sec 
2023-03-30 15:25:34,982 			Learning rate: weights:   1.000e-03    
2023-03-30 15:25:34,982 			Last test performance: 99.43%
2023-03-30 15:25:34,983 ----------------
2023-03-30 15:25:35,066   24  => 119   		Training 486 pattern with 99.17% 	Forward time: 	 0.07 sec
2023-03-30 15:25:35,066 			Loss:    9.212e-04    			Backward time: 	 0.01 sec 
2023-03-30 15:25:35,288 			Learning rate: weights:   1.000e-03    
2023-03-30 15:25:35,289 			Last test performance: 99.43%
2023-03-30 15:25:35,289 ----------------
2023-03-30 15:25:35,374   24  => 120   		Training 486 pattern with 99.58% 	Forward time: 	 0.07 sec
2023-03-30 15:25:35,374 			Loss:    5.668e-04    			Backward time: 	 0.01 sec 
2023-03-30 15:25:35,433 			Learning rate: weights:   1.000e-03    
2023-03-30 15:25:35,433 			Last test performance: 99.43%
2023-03-30 15:25:35,433 ----------------
2023-03-30 15:25:35,518   24  => 121   		Training 486 pattern with 99.17% 	Forward time: 	 0.07 sec
2023-03-30 15:25:35,518 			Loss:    1.219e-03    			Backward time: 	 0.01 sec 
2023-03-30 15:25:35,571 			Learning rate: weights:   1.000e-03    
2023-03-30 15:25:35,572 			Last test performance: 99.43%
2023-03-30 15:25:35,572 ----------------
2023-03-30 15:25:35,655   24  => 122   		Training 486 pattern with 99.17% 	Forward time: 	 0.07 sec
2023-03-30 15:25:35,655 			Loss:    1.012e-03    			Backward time: 	 0.01 sec 
2023-03-30 15:25:35,702 			Learning rate: weights:   1.000e-03    
2023-03-30 15:25:35,702 			Last test performance: 99.43%
2023-03-30 15:25:35,702 ----------------
2023-03-30 15:25:35,786   24  => 123   		Training 486 pattern with 99.38% 	Forward time: 	 0.07 sec
2023-03-30 15:25:35,786 			Loss:    7.082e-04    			Backward time: 	 0.01 sec 
2023-03-30 15:25:35,995 			Learning rate: weights:   1.000e-03    
2023-03-30 15:25:35,995 			Last test performance: 99.43%
2023-03-30 15:25:35,995 ----------------
2023-03-30 15:25:36,081   24  => 124   		Training 486 pattern with 99.58% 	Forward time: 	 0.07 sec
2023-03-30 15:25:36,081 			Loss:    5.688e-04    			Backward time: 	 0.01 sec 
2023-03-30 15:25:36,136 
2023-03-30 15:25:36,136 Testing:
2023-03-30 15:25:36,140 		24 of 10000 with 100.00% 	 Time used:  0.00 sec
2023-03-30 15:25:36,144 		48 of 10000 with 100.00% 	 Time used:  0.00 sec
2023-03-30 15:25:36,147 		72 of 10000 with 100.00% 	 Time used:  0.00 sec
2023-03-30 15:25:36,150 		96 of 10000 with 100.00% 	 Time used:  0.00 sec
2023-03-30 15:25:36,154 		120 of 10000 with 100.00% 	 Time used:  0.00 sec
2023-03-30 15:25:36,157 		144 of 10000 with 100.00% 	 Time used:  0.00 sec
2023-03-30 15:25:36,160 		168 of 10000 with 99.40% 	 Time used:  0.00 sec
2023-03-30 15:25:36,163 		192 of 10000 with 99.48% 	 Time used:  0.00 sec
2023-03-30 15:25:36,166 		216 of 10000 with 99.54% 	 Time used:  0.00 sec
2023-03-30 15:25:36,169 		240 of 10000 with 99.58% 	 Time used:  0.00 sec
2023-03-30 15:25:36,172 		264 of 10000 with 99.24% 	 Time used:  0.00 sec
2023-03-30 15:25:36,176 		288 of 10000 with 99.31% 	 Time used:  0.00 sec
2023-03-30 15:25:36,179 		312 of 10000 with 99.36% 	 Time used:  0.00 sec
2023-03-30 15:25:36,182 		336 of 10000 with 99.40% 	 Time used:  0.00 sec
2023-03-30 15:25:36,185 		360 of 10000 with 99.44% 	 Time used:  0.00 sec
2023-03-30 15:25:36,188 		384 of 10000 with 99.48% 	 Time used:  0.00 sec
2023-03-30 15:25:36,191 		408 of 10000 with 99.51% 	 Time used:  0.00 sec
2023-03-30 15:25:36,194 		432 of 10000 with 99.54% 	 Time used:  0.00 sec
2023-03-30 15:25:36,198 		456 of 10000 with 99.34% 	 Time used:  0.00 sec
2023-03-30 15:25:36,201 		480 of 10000 with 99.38% 	 Time used:  0.00 sec
2023-03-30 15:25:36,204 		504 of 10000 with 99.40% 	 Time used:  0.00 sec
2023-03-30 15:25:36,206 		528 of 10000 with 99.43% 	 Time used:  0.00 sec
2023-03-30 15:25:36,208 		552 of 10000 with 99.46% 	 Time used:  0.00 sec
2023-03-30 15:25:36,210 		576 of 10000 with 99.48% 	 Time used:  0.00 sec
2023-03-30 15:25:36,212 		600 of 10000 with 99.50% 	 Time used:  0.00 sec
2023-03-30 15:25:36,215 		624 of 10000 with 99.52% 	 Time used:  0.00 sec
2023-03-30 15:25:36,217 		648 of 10000 with 99.54% 	 Time used:  0.00 sec
2023-03-30 15:25:36,219 		672 of 10000 with 99.55% 	 Time used:  0.00 sec
2023-03-30 15:25:36,221 		696 of 10000 with 99.43% 	 Time used:  0.00 sec
2023-03-30 15:25:36,223 		720 of 10000 with 99.44% 	 Time used:  0.00 sec
2023-03-30 15:25:36,225 		744 of 10000 with 99.33% 	 Time used:  0.00 sec
2023-03-30 15:25:36,227 		768 of 10000 with 99.35% 	 Time used:  0.00 sec
2023-03-30 15:25:36,229 		792 of 10000 with 99.37% 	 Time used:  0.00 sec
2023-03-30 15:25:36,231 		816 of 10000 with 99.39% 	 Time used:  0.00 sec
2023-03-30 15:25:36,234 		840 of 10000 with 99.40% 	 Time used:  0.00 sec
2023-03-30 15:25:36,236 		864 of 10000 with 99.42% 	 Time used:  0.00 sec
2023-03-30 15:25:36,238 		888 of 10000 with 99.44% 	 Time used:  0.00 sec
2023-03-30 15:25:36,240 		912 of 10000 with 99.45% 	 Time used:  0.00 sec
2023-03-30 15:25:36,242 		936 of 10000 with 99.47% 	 Time used:  0.00 sec
2023-03-30 15:25:36,245 		960 of 10000 with 99.27% 	 Time used:  0.00 sec
2023-03-30 15:25:36,247 		984 of 10000 with 99.19% 	 Time used:  0.00 sec
2023-03-30 15:25:36,249 		1008 of 10000 with 99.21% 	 Time used:  0.00 sec
2023-03-30 15:25:36,251 		1032 of 10000 with 99.13% 	 Time used:  0.00 sec
2023-03-30 15:25:36,253 		1056 of 10000 with 99.05% 	 Time used:  0.00 sec
2023-03-30 15:25:36,255 		1080 of 10000 with 99.07% 	 Time used:  0.00 sec
2023-03-30 15:25:36,257 		1104 of 10000 with 99.09% 	 Time used:  0.00 sec
2023-03-30 15:25:36,260 		1128 of 10000 with 99.02% 	 Time used:  0.00 sec
2023-03-30 15:25:36,262 		1152 of 10000 with 99.05% 	 Time used:  0.00 sec
2023-03-30 15:25:36,264 		1176 of 10000 with 99.06% 	 Time used:  0.00 sec
2023-03-30 15:25:36,266 		1200 of 10000 with 99.00% 	 Time used:  0.00 sec
2023-03-30 15:25:36,268 		1224 of 10000 with 99.02% 	 Time used:  0.00 sec
2023-03-30 15:25:36,270 		1248 of 10000 with 98.88% 	 Time used:  0.00 sec
2023-03-30 15:25:36,272 		1272 of 10000 with 98.90% 	 Time used:  0.00 sec
2023-03-30 15:25:36,274 		1296 of 10000 with 98.92% 	 Time used:  0.00 sec
2023-03-30 15:25:36,277 		1320 of 10000 with 98.94% 	 Time used:  0.00 sec
2023-03-30 15:25:36,279 		1344 of 10000 with 98.96% 	 Time used:  0.00 sec
2023-03-30 15:25:36,281 		1368 of 10000 with 98.98% 	 Time used:  0.00 sec
2023-03-30 15:25:36,283 		1392 of 10000 with 98.99% 	 Time used:  0.00 sec
2023-03-30 15:25:36,285 		1416 of 10000 with 99.01% 	 Time used:  0.00 sec
2023-03-30 15:25:36,288 		1440 of 10000 with 99.03% 	 Time used:  0.00 sec
2023-03-30 15:25:36,290 		1464 of 10000 with 99.04% 	 Time used:  0.00 sec
2023-03-30 15:25:36,292 		1488 of 10000 with 99.06% 	 Time used:  0.00 sec
2023-03-30 15:25:36,294 		1512 of 10000 with 99.07% 	 Time used:  0.00 sec
2023-03-30 15:25:36,296 		1536 of 10000 with 99.02% 	 Time used:  0.00 sec
2023-03-30 15:25:36,298 		1560 of 10000 with 98.91% 	 Time used:  0.00 sec
2023-03-30 15:25:36,300 		1584 of 10000 with 98.93% 	 Time used:  0.00 sec
2023-03-30 15:25:36,303 		1608 of 10000 with 98.94% 	 Time used:  0.00 sec
2023-03-30 15:25:36,305 		1632 of 10000 with 98.96% 	 Time used:  0.00 sec
2023-03-30 15:25:36,307 		1656 of 10000 with 98.97% 	 Time used:  0.00 sec
2023-03-30 15:25:36,309 		1680 of 10000 with 98.99% 	 Time used:  0.00 sec
2023-03-30 15:25:36,311 		1704 of 10000 with 99.00% 	 Time used:  0.00 sec
2023-03-30 15:25:36,313 		1728 of 10000 with 98.96% 	 Time used:  0.00 sec
2023-03-30 15:25:36,316 		1752 of 10000 with 98.92% 	 Time used:  0.00 sec
2023-03-30 15:25:36,318 		1776 of 10000 with 98.93% 	 Time used:  0.00 sec
2023-03-30 15:25:36,320 		1800 of 10000 with 98.94% 	 Time used:  0.00 sec
2023-03-30 15:25:36,322 		1824 of 10000 with 98.96% 	 Time used:  0.00 sec
2023-03-30 15:25:36,324 		1848 of 10000 with 98.97% 	 Time used:  0.00 sec
2023-03-30 15:25:36,326 		1872 of 10000 with 98.99% 	 Time used:  0.00 sec
2023-03-30 15:25:36,328 		1896 of 10000 with 99.00% 	 Time used:  0.00 sec
2023-03-30 15:25:36,330 		1920 of 10000 with 98.96% 	 Time used:  0.00 sec
2023-03-30 15:25:36,333 		1944 of 10000 with 98.97% 	 Time used:  0.00 sec
2023-03-30 15:25:36,335 		1968 of 10000 with 98.98% 	 Time used:  0.00 sec
2023-03-30 15:25:36,337 		1992 of 10000 with 99.00% 	 Time used:  0.00 sec
2023-03-30 15:25:36,339 		2016 of 10000 with 99.01% 	 Time used:  0.00 sec
2023-03-30 15:25:36,341 		2040 of 10000 with 98.97% 	 Time used:  0.00 sec
2023-03-30 15:25:36,343 		2064 of 10000 with 98.98% 	 Time used:  0.00 sec
2023-03-30 15:25:36,345 		2088 of 10000 with 98.95% 	 Time used:  0.00 sec
2023-03-30 15:25:36,348 		2112 of 10000 with 98.96% 	 Time used:  0.00 sec
2023-03-30 15:25:36,350 		2136 of 10000 with 98.88% 	 Time used:  0.00 sec
2023-03-30 15:25:36,352 		2160 of 10000 with 98.89% 	 Time used:  0.00 sec
2023-03-30 15:25:36,354 		2184 of 10000 with 98.90% 	 Time used:  0.00 sec
2023-03-30 15:25:36,356 		2208 of 10000 with 98.87% 	 Time used:  0.00 sec
2023-03-30 15:25:36,358 		2232 of 10000 with 98.88% 	 Time used:  0.00 sec
2023-03-30 15:25:36,360 		2256 of 10000 with 98.89% 	 Time used:  0.00 sec
2023-03-30 15:25:36,363 		2280 of 10000 with 98.90% 	 Time used:  0.00 sec
2023-03-30 15:25:36,365 		2304 of 10000 with 98.83% 	 Time used:  0.00 sec
2023-03-30 15:25:36,367 		2328 of 10000 with 98.84% 	 Time used:  0.00 sec
2023-03-30 15:25:36,369 		2352 of 10000 with 98.85% 	 Time used:  0.00 sec
2023-03-30 15:25:36,371 		2376 of 10000 with 98.86% 	 Time used:  0.00 sec
2023-03-30 15:25:36,373 		2400 of 10000 with 98.88% 	 Time used:  0.00 sec
2023-03-30 15:25:36,376 		2424 of 10000 with 98.84% 	 Time used:  0.00 sec
2023-03-30 15:25:36,378 		2448 of 10000 with 98.86% 	 Time used:  0.00 sec
2023-03-30 15:25:36,380 		2472 of 10000 with 98.83% 	 Time used:  0.00 sec
2023-03-30 15:25:36,382 		2496 of 10000 with 98.84% 	 Time used:  0.00 sec
2023-03-30 15:25:36,384 		2520 of 10000 with 98.85% 	 Time used:  0.00 sec
2023-03-30 15:25:36,386 		2544 of 10000 with 98.86% 	 Time used:  0.00 sec
2023-03-30 15:25:36,388 		2568 of 10000 with 98.87% 	 Time used:  0.00 sec
2023-03-30 15:25:36,391 		2592 of 10000 with 98.88% 	 Time used:  0.00 sec
2023-03-30 15:25:36,393 		2616 of 10000 with 98.85% 	 Time used:  0.00 sec
2023-03-30 15:25:36,395 		2640 of 10000 with 98.86% 	 Time used:  0.00 sec
2023-03-30 15:25:36,397 		2664 of 10000 with 98.87% 	 Time used:  0.00 sec
2023-03-30 15:25:36,399 		2688 of 10000 with 98.88% 	 Time used:  0.00 sec
2023-03-30 15:25:36,401 		2712 of 10000 with 98.89% 	 Time used:  0.00 sec
2023-03-30 15:25:36,403 		2736 of 10000 with 98.90% 	 Time used:  0.00 sec
2023-03-30 15:25:36,405 		2760 of 10000 with 98.91% 	 Time used:  0.00 sec
2023-03-30 15:25:36,408 		2784 of 10000 with 98.92% 	 Time used:  0.00 sec
2023-03-30 15:25:36,410 		2808 of 10000 with 98.93% 	 Time used:  0.00 sec
2023-03-30 15:25:36,412 		2832 of 10000 with 98.94% 	 Time used:  0.00 sec
2023-03-30 15:25:36,414 		2856 of 10000 with 98.95% 	 Time used:  0.00 sec
2023-03-30 15:25:36,416 		2880 of 10000 with 98.96% 	 Time used:  0.00 sec
2023-03-30 15:25:36,418 		2904 of 10000 with 98.97% 	 Time used:  0.00 sec
2023-03-30 15:25:36,420 		2928 of 10000 with 98.94% 	 Time used:  0.00 sec
2023-03-30 15:25:36,423 		2952 of 10000 with 98.95% 	 Time used:  0.00 sec
2023-03-30 15:25:36,425 		2976 of 10000 with 98.96% 	 Time used:  0.00 sec
2023-03-30 15:25:36,427 		3000 of 10000 with 98.97% 	 Time used:  0.00 sec
2023-03-30 15:25:36,429 		3024 of 10000 with 98.97% 	 Time used:  0.00 sec
2023-03-30 15:25:36,431 		3048 of 10000 with 98.98% 	 Time used:  0.00 sec
2023-03-30 15:25:36,433 		3072 of 10000 with 98.99% 	 Time used:  0.00 sec
2023-03-30 15:25:36,436 		3096 of 10000 with 99.00% 	 Time used:  0.00 sec
2023-03-30 15:25:36,438 		3120 of 10000 with 99.01% 	 Time used:  0.00 sec
2023-03-30 15:25:36,440 		3144 of 10000 with 99.01% 	 Time used:  0.00 sec
2023-03-30 15:25:36,442 		3168 of 10000 with 99.02% 	 Time used:  0.00 sec
2023-03-30 15:25:36,444 		3192 of 10000 with 99.03% 	 Time used:  0.00 sec
2023-03-30 15:25:36,446 		3216 of 10000 with 99.04% 	 Time used:  0.00 sec
2023-03-30 15:25:36,449 		3240 of 10000 with 99.01% 	 Time used:  0.00 sec
2023-03-30 15:25:36,451 		3264 of 10000 with 99.02% 	 Time used:  0.00 sec
2023-03-30 15:25:36,453 		3288 of 10000 with 99.03% 	 Time used:  0.00 sec
2023-03-30 15:25:36,455 		3312 of 10000 with 99.03% 	 Time used:  0.00 sec
2023-03-30 15:25:36,457 		3336 of 10000 with 99.04% 	 Time used:  0.00 sec
2023-03-30 15:25:36,459 		3360 of 10000 with 99.05% 	 Time used:  0.00 sec
2023-03-30 15:25:36,461 		3384 of 10000 with 99.05% 	 Time used:  0.00 sec
2023-03-30 15:25:36,464 		3408 of 10000 with 99.06% 	 Time used:  0.00 sec
2023-03-30 15:25:36,466 		3432 of 10000 with 99.04% 	 Time used:  0.00 sec
2023-03-30 15:25:36,468 		3456 of 10000 with 99.05% 	 Time used:  0.00 sec
2023-03-30 15:25:36,470 		3480 of 10000 with 99.05% 	 Time used:  0.00 sec
2023-03-30 15:25:36,472 		3504 of 10000 with 99.06% 	 Time used:  0.00 sec
2023-03-30 15:25:36,474 		3528 of 10000 with 99.06% 	 Time used:  0.00 sec
2023-03-30 15:25:36,476 		3552 of 10000 with 99.04% 	 Time used:  0.00 sec
2023-03-30 15:25:36,479 		3576 of 10000 with 99.05% 	 Time used:  0.00 sec
2023-03-30 15:25:36,481 		3600 of 10000 with 99.06% 	 Time used:  0.00 sec
2023-03-30 15:25:36,483 		3624 of 10000 with 99.06% 	 Time used:  0.00 sec
2023-03-30 15:25:36,485 		3648 of 10000 with 99.07% 	 Time used:  0.00 sec
2023-03-30 15:25:36,487 		3672 of 10000 with 99.07% 	 Time used:  0.00 sec
2023-03-30 15:25:36,489 		3696 of 10000 with 99.08% 	 Time used:  0.00 sec
2023-03-30 15:25:36,492 		3720 of 10000 with 99.09% 	 Time used:  0.00 sec
2023-03-30 15:25:36,494 		3744 of 10000 with 99.09% 	 Time used:  0.00 sec
2023-03-30 15:25:36,496 		3768 of 10000 with 99.10% 	 Time used:  0.00 sec
2023-03-30 15:25:36,498 		3792 of 10000 with 99.08% 	 Time used:  0.00 sec
2023-03-30 15:25:36,500 		3816 of 10000 with 99.06% 	 Time used:  0.00 sec
2023-03-30 15:25:36,503 		3840 of 10000 with 99.06% 	 Time used:  0.00 sec
2023-03-30 15:25:36,505 		3864 of 10000 with 99.04% 	 Time used:  0.00 sec
2023-03-30 15:25:36,507 		3888 of 10000 with 99.05% 	 Time used:  0.00 sec
2023-03-30 15:25:36,509 		3912 of 10000 with 99.05% 	 Time used:  0.00 sec
2023-03-30 15:25:36,511 		3936 of 10000 with 99.06% 	 Time used:  0.00 sec
2023-03-30 15:25:36,513 		3960 of 10000 with 99.04% 	 Time used:  0.00 sec
2023-03-30 15:25:36,515 		3984 of 10000 with 99.05% 	 Time used:  0.00 sec
2023-03-30 15:25:36,518 		4008 of 10000 with 99.05% 	 Time used:  0.00 sec
2023-03-30 15:25:36,520 		4032 of 10000 with 99.03% 	 Time used:  0.00 sec
2023-03-30 15:25:36,522 		4056 of 10000 with 99.01% 	 Time used:  0.00 sec
2023-03-30 15:25:36,524 		4080 of 10000 with 99.00% 	 Time used:  0.00 sec
2023-03-30 15:25:36,526 		4104 of 10000 with 99.00% 	 Time used:  0.00 sec
2023-03-30 15:25:36,529 		4128 of 10000 with 99.01% 	 Time used:  0.00 sec
2023-03-30 15:25:36,531 		4152 of 10000 with 99.01% 	 Time used:  0.00 sec
2023-03-30 15:25:36,533 		4176 of 10000 with 99.02% 	 Time used:  0.00 sec
2023-03-30 15:25:36,535 		4200 of 10000 with 99.00% 	 Time used:  0.00 sec
2023-03-30 15:25:36,537 		4224 of 10000 with 98.98% 	 Time used:  0.00 sec
2023-03-30 15:25:36,539 		4248 of 10000 with 98.99% 	 Time used:  0.00 sec
2023-03-30 15:25:36,541 		4272 of 10000 with 98.99% 	 Time used:  0.00 sec
2023-03-30 15:25:36,544 		4296 of 10000 with 99.00% 	 Time used:  0.00 sec
2023-03-30 15:25:36,546 		4320 of 10000 with 99.00% 	 Time used:  0.00 sec
2023-03-30 15:25:36,548 		4344 of 10000 with 99.01% 	 Time used:  0.00 sec
2023-03-30 15:25:36,550 		4368 of 10000 with 99.02% 	 Time used:  0.00 sec
2023-03-30 15:25:36,552 		4392 of 10000 with 99.02% 	 Time used:  0.00 sec
2023-03-30 15:25:36,554 		4416 of 10000 with 99.03% 	 Time used:  0.00 sec
2023-03-30 15:25:36,556 		4440 of 10000 with 99.03% 	 Time used:  0.00 sec
2023-03-30 15:25:36,559 		4464 of 10000 with 99.01% 	 Time used:  0.00 sec
2023-03-30 15:25:36,561 		4488 of 10000 with 99.02% 	 Time used:  0.00 sec
2023-03-30 15:25:36,563 		4512 of 10000 with 99.02% 	 Time used:  0.00 sec
2023-03-30 15:25:36,565 		4536 of 10000 with 99.03% 	 Time used:  0.00 sec
2023-03-30 15:25:36,567 		4560 of 10000 with 99.04% 	 Time used:  0.00 sec
2023-03-30 15:25:36,569 		4584 of 10000 with 99.04% 	 Time used:  0.00 sec
2023-03-30 15:25:36,572 		4608 of 10000 with 99.05% 	 Time used:  0.00 sec
2023-03-30 15:25:36,574 		4632 of 10000 with 99.05% 	 Time used:  0.00 sec
2023-03-30 15:25:36,576 		4656 of 10000 with 99.05% 	 Time used:  0.00 sec
2023-03-30 15:25:36,578 		4680 of 10000 with 99.06% 	 Time used:  0.00 sec
2023-03-30 15:25:36,580 		4704 of 10000 with 99.06% 	 Time used:  0.00 sec
2023-03-30 15:25:36,582 		4728 of 10000 with 99.07% 	 Time used:  0.00 sec
2023-03-30 15:25:36,584 		4752 of 10000 with 99.07% 	 Time used:  0.00 sec
2023-03-30 15:25:36,587 		4776 of 10000 with 99.08% 	 Time used:  0.00 sec
2023-03-30 15:25:36,589 		4800 of 10000 with 99.08% 	 Time used:  0.00 sec
2023-03-30 15:25:36,591 		4824 of 10000 with 99.07% 	 Time used:  0.00 sec
2023-03-30 15:25:36,593 		4848 of 10000 with 99.07% 	 Time used:  0.00 sec
2023-03-30 15:25:36,595 		4872 of 10000 with 99.06% 	 Time used:  0.00 sec
2023-03-30 15:25:36,597 		4896 of 10000 with 99.04% 	 Time used:  0.00 sec
2023-03-30 15:25:36,599 		4920 of 10000 with 99.04% 	 Time used:  0.00 sec
2023-03-30 15:25:36,601 		4944 of 10000 with 99.05% 	 Time used:  0.00 sec
2023-03-30 15:25:36,604 		4968 of 10000 with 99.05% 	 Time used:  0.00 sec
2023-03-30 15:25:36,606 		4992 of 10000 with 99.06% 	 Time used:  0.00 sec
2023-03-30 15:25:36,608 		5016 of 10000 with 99.06% 	 Time used:  0.00 sec
2023-03-30 15:25:36,610 		5040 of 10000 with 99.07% 	 Time used:  0.00 sec
2023-03-30 15:25:36,612 		5064 of 10000 with 99.07% 	 Time used:  0.00 sec
2023-03-30 15:25:36,615 		5088 of 10000 with 99.08% 	 Time used:  0.00 sec
2023-03-30 15:25:36,617 		5112 of 10000 with 99.08% 	 Time used:  0.00 sec
2023-03-30 15:25:36,619 		5136 of 10000 with 99.08% 	 Time used:  0.00 sec
2023-03-30 15:25:36,621 		5160 of 10000 with 99.09% 	 Time used:  0.00 sec
2023-03-30 15:25:36,623 		5184 of 10000 with 99.09% 	 Time used:  0.00 sec
2023-03-30 15:25:36,625 		5208 of 10000 with 99.10% 	 Time used:  0.00 sec
2023-03-30 15:25:36,627 		5232 of 10000 with 99.10% 	 Time used:  0.00 sec
2023-03-30 15:25:36,629 		5256 of 10000 with 99.11% 	 Time used:  0.00 sec
2023-03-30 15:25:36,632 		5280 of 10000 with 99.11% 	 Time used:  0.00 sec
2023-03-30 15:25:36,634 		5304 of 10000 with 99.11% 	 Time used:  0.00 sec
2023-03-30 15:25:36,636 		5328 of 10000 with 99.12% 	 Time used:  0.00 sec
2023-03-30 15:25:36,638 		5352 of 10000 with 99.12% 	 Time used:  0.00 sec
2023-03-30 15:25:36,640 		5376 of 10000 with 99.13% 	 Time used:  0.00 sec
2023-03-30 15:25:36,642 		5400 of 10000 with 99.13% 	 Time used:  0.00 sec
2023-03-30 15:25:36,645 		5424 of 10000 with 99.13% 	 Time used:  0.00 sec
2023-03-30 15:25:36,647 		5448 of 10000 with 99.14% 	 Time used:  0.00 sec
2023-03-30 15:25:36,649 		5472 of 10000 with 99.14% 	 Time used:  0.00 sec
2023-03-30 15:25:36,651 		5496 of 10000 with 99.14% 	 Time used:  0.00 sec
2023-03-30 15:25:36,653 		5520 of 10000 with 99.15% 	 Time used:  0.00 sec
2023-03-30 15:25:36,655 		5544 of 10000 with 99.15% 	 Time used:  0.00 sec
2023-03-30 15:25:36,657 		5568 of 10000 with 99.16% 	 Time used:  0.00 sec
2023-03-30 15:25:36,660 		5592 of 10000 with 99.16% 	 Time used:  0.00 sec
2023-03-30 15:25:36,662 		5616 of 10000 with 99.15% 	 Time used:  0.00 sec
2023-03-30 15:25:36,664 		5640 of 10000 with 99.13% 	 Time used:  0.00 sec
2023-03-30 15:25:36,666 		5664 of 10000 with 99.12% 	 Time used:  0.00 sec
2023-03-30 15:25:36,668 		5688 of 10000 with 99.12% 	 Time used:  0.00 sec
2023-03-30 15:25:36,670 		5712 of 10000 with 99.12% 	 Time used:  0.00 sec
2023-03-30 15:25:36,673 		5736 of 10000 with 99.13% 	 Time used:  0.00 sec
2023-03-30 15:25:36,675 		5760 of 10000 with 99.13% 	 Time used:  0.00 sec
2023-03-30 15:25:36,677 		5784 of 10000 with 99.14% 	 Time used:  0.00 sec
2023-03-30 15:25:36,679 		5808 of 10000 with 99.14% 	 Time used:  0.00 sec
2023-03-30 15:25:36,681 		5832 of 10000 with 99.14% 	 Time used:  0.00 sec
2023-03-30 15:25:36,683 		5856 of 10000 with 99.15% 	 Time used:  0.00 sec
2023-03-30 15:25:36,685 		5880 of 10000 with 99.15% 	 Time used:  0.00 sec
2023-03-30 15:25:36,688 		5904 of 10000 with 99.15% 	 Time used:  0.00 sec
2023-03-30 15:25:36,690 		5928 of 10000 with 99.16% 	 Time used:  0.00 sec
2023-03-30 15:25:36,692 		5952 of 10000 with 99.14% 	 Time used:  0.00 sec
2023-03-30 15:25:36,694 		5976 of 10000 with 99.15% 	 Time used:  0.00 sec
2023-03-30 15:25:36,696 		6000 of 10000 with 99.15% 	 Time used:  0.00 sec
2023-03-30 15:25:36,698 		6024 of 10000 with 99.15% 	 Time used:  0.00 sec
2023-03-30 15:25:36,700 		6048 of 10000 with 99.16% 	 Time used:  0.00 sec
2023-03-30 15:25:36,703 		6072 of 10000 with 99.16% 	 Time used:  0.00 sec
2023-03-30 15:25:36,705 		6096 of 10000 with 99.16% 	 Time used:  0.00 sec
2023-03-30 15:25:36,707 		6120 of 10000 with 99.17% 	 Time used:  0.00 sec
2023-03-30 15:25:36,709 		6144 of 10000 with 99.17% 	 Time used:  0.00 sec
2023-03-30 15:25:36,711 		6168 of 10000 with 99.17% 	 Time used:  0.00 sec
2023-03-30 15:25:36,713 		6192 of 10000 with 99.18% 	 Time used:  0.00 sec
2023-03-30 15:25:36,716 		6216 of 10000 with 99.18% 	 Time used:  0.00 sec
2023-03-30 15:25:36,718 		6240 of 10000 with 99.18% 	 Time used:  0.00 sec
2023-03-30 15:25:36,720 		6264 of 10000 with 99.19% 	 Time used:  0.00 sec
2023-03-30 15:25:36,722 		6288 of 10000 with 99.19% 	 Time used:  0.00 sec
2023-03-30 15:25:36,724 		6312 of 10000 with 99.19% 	 Time used:  0.00 sec
2023-03-30 15:25:36,726 		6336 of 10000 with 99.20% 	 Time used:  0.00 sec
2023-03-30 15:25:36,728 		6360 of 10000 with 99.20% 	 Time used:  0.00 sec
2023-03-30 15:25:36,731 		6384 of 10000 with 99.20% 	 Time used:  0.00 sec
2023-03-30 15:25:36,733 		6408 of 10000 with 99.20% 	 Time used:  0.00 sec
2023-03-30 15:25:36,735 		6432 of 10000 with 99.21% 	 Time used:  0.00 sec
2023-03-30 15:25:36,737 		6456 of 10000 with 99.21% 	 Time used:  0.00 sec
2023-03-30 15:25:36,739 		6480 of 10000 with 99.21% 	 Time used:  0.00 sec
2023-03-30 15:25:36,741 		6504 of 10000 with 99.22% 	 Time used:  0.00 sec
2023-03-30 15:25:36,743 		6528 of 10000 with 99.22% 	 Time used:  0.00 sec
2023-03-30 15:25:36,746 		6552 of 10000 with 99.22% 	 Time used:  0.00 sec
2023-03-30 15:25:36,748 		6576 of 10000 with 99.18% 	 Time used:  0.00 sec
2023-03-30 15:25:36,750 		6600 of 10000 with 99.17% 	 Time used:  0.00 sec
2023-03-30 15:25:36,752 		6624 of 10000 with 99.17% 	 Time used:  0.00 sec
2023-03-30 15:25:36,754 		6648 of 10000 with 99.16% 	 Time used:  0.00 sec
2023-03-30 15:25:36,756 		6672 of 10000 with 99.16% 	 Time used:  0.00 sec
2023-03-30 15:25:36,758 		6696 of 10000 with 99.16% 	 Time used:  0.00 sec
2023-03-30 15:25:36,760 		6720 of 10000 with 99.17% 	 Time used:  0.00 sec
2023-03-30 15:25:36,763 		6744 of 10000 with 99.17% 	 Time used:  0.00 sec
2023-03-30 15:25:36,765 		6768 of 10000 with 99.17% 	 Time used:  0.00 sec
2023-03-30 15:25:36,767 		6792 of 10000 with 99.16% 	 Time used:  0.00 sec
2023-03-30 15:25:36,769 		6816 of 10000 with 99.16% 	 Time used:  0.00 sec
2023-03-30 15:25:36,771 		6840 of 10000 with 99.17% 	 Time used:  0.00 sec
2023-03-30 15:25:36,773 		6864 of 10000 with 99.17% 	 Time used:  0.00 sec
2023-03-30 15:25:36,776 		6888 of 10000 with 99.17% 	 Time used:  0.00 sec
2023-03-30 15:25:36,778 		6912 of 10000 with 99.18% 	 Time used:  0.00 sec
2023-03-30 15:25:36,780 		6936 of 10000 with 99.18% 	 Time used:  0.00 sec
2023-03-30 15:25:36,782 		6960 of 10000 with 99.18% 	 Time used:  0.00 sec
2023-03-30 15:25:36,784 		6984 of 10000 with 99.18% 	 Time used:  0.00 sec
2023-03-30 15:25:36,786 		7008 of 10000 with 99.19% 	 Time used:  0.00 sec
2023-03-30 15:25:36,789 		7032 of 10000 with 99.19% 	 Time used:  0.00 sec
2023-03-30 15:25:36,791 		7056 of 10000 with 99.19% 	 Time used:  0.00 sec
2023-03-30 15:25:36,793 		7080 of 10000 with 99.19% 	 Time used:  0.00 sec
2023-03-30 15:25:36,795 		7104 of 10000 with 99.20% 	 Time used:  0.00 sec
2023-03-30 15:25:36,797 		7128 of 10000 with 99.20% 	 Time used:  0.00 sec
2023-03-30 15:25:36,799 		7152 of 10000 with 99.20% 	 Time used:  0.00 sec
2023-03-30 15:25:36,801 		7176 of 10000 with 99.21% 	 Time used:  0.00 sec
2023-03-30 15:25:36,804 		7200 of 10000 with 99.21% 	 Time used:  0.00 sec
2023-03-30 15:25:36,806 		7224 of 10000 with 99.21% 	 Time used:  0.00 sec
2023-03-30 15:25:36,808 		7248 of 10000 with 99.21% 	 Time used:  0.00 sec
2023-03-30 15:25:36,810 		7272 of 10000 with 99.22% 	 Time used:  0.00 sec
2023-03-30 15:25:36,812 		7296 of 10000 with 99.22% 	 Time used:  0.00 sec
2023-03-30 15:25:36,814 		7320 of 10000 with 99.22% 	 Time used:  0.00 sec
2023-03-30 15:25:36,817 		7344 of 10000 with 99.22% 	 Time used:  0.00 sec
2023-03-30 15:25:36,819 		7368 of 10000 with 99.23% 	 Time used:  0.00 sec
2023-03-30 15:25:36,821 		7392 of 10000 with 99.23% 	 Time used:  0.00 sec
2023-03-30 15:25:36,823 		7416 of 10000 with 99.23% 	 Time used:  0.00 sec
2023-03-30 15:25:36,825 		7440 of 10000 with 99.22% 	 Time used:  0.00 sec
2023-03-30 15:25:36,827 		7464 of 10000 with 99.22% 	 Time used:  0.00 sec
2023-03-30 15:25:36,829 		7488 of 10000 with 99.23% 	 Time used:  0.00 sec
2023-03-30 15:25:36,832 		7512 of 10000 with 99.23% 	 Time used:  0.00 sec
2023-03-30 15:25:36,834 		7536 of 10000 with 99.23% 	 Time used:  0.00 sec
2023-03-30 15:25:36,836 		7560 of 10000 with 99.23% 	 Time used:  0.00 sec
2023-03-30 15:25:36,838 		7584 of 10000 with 99.24% 	 Time used:  0.00 sec
2023-03-30 15:25:36,840 		7608 of 10000 with 99.24% 	 Time used:  0.00 sec
2023-03-30 15:25:36,842 		7632 of 10000 with 99.24% 	 Time used:  0.00 sec
2023-03-30 15:25:36,845 		7656 of 10000 with 99.24% 	 Time used:  0.00 sec
2023-03-30 15:25:36,847 		7680 of 10000 with 99.24% 	 Time used:  0.00 sec
2023-03-30 15:25:36,849 		7704 of 10000 with 99.25% 	 Time used:  0.00 sec
2023-03-30 15:25:36,851 		7728 of 10000 with 99.25% 	 Time used:  0.00 sec
2023-03-30 15:25:36,853 		7752 of 10000 with 99.25% 	 Time used:  0.00 sec
2023-03-30 15:25:36,855 		7776 of 10000 with 99.25% 	 Time used:  0.00 sec
2023-03-30 15:25:36,857 		7800 of 10000 with 99.26% 	 Time used:  0.00 sec
2023-03-30 15:25:36,859 		7824 of 10000 with 99.26% 	 Time used:  0.00 sec
2023-03-30 15:25:36,862 		7848 of 10000 with 99.26% 	 Time used:  0.00 sec
2023-03-30 15:25:36,864 		7872 of 10000 with 99.26% 	 Time used:  0.00 sec
2023-03-30 15:25:36,866 		7896 of 10000 with 99.27% 	 Time used:  0.00 sec
2023-03-30 15:25:36,868 		7920 of 10000 with 99.27% 	 Time used:  0.00 sec
2023-03-30 15:25:36,870 		7944 of 10000 with 99.27% 	 Time used:  0.00 sec
2023-03-30 15:25:36,872 		7968 of 10000 with 99.27% 	 Time used:  0.00 sec
2023-03-30 15:25:36,875 		7992 of 10000 with 99.27% 	 Time used:  0.00 sec
2023-03-30 15:25:36,877 		8016 of 10000 with 99.28% 	 Time used:  0.00 sec
2023-03-30 15:25:36,879 		8040 of 10000 with 99.28% 	 Time used:  0.00 sec
2023-03-30 15:25:36,881 		8064 of 10000 with 99.28% 	 Time used:  0.00 sec
2023-03-30 15:25:36,883 		8088 of 10000 with 99.28% 	 Time used:  0.00 sec
2023-03-30 15:25:36,886 		8112 of 10000 with 99.29% 	 Time used:  0.00 sec
2023-03-30 15:25:36,888 		8136 of 10000 with 99.29% 	 Time used:  0.00 sec
2023-03-30 15:25:36,890 		8160 of 10000 with 99.29% 	 Time used:  0.00 sec
2023-03-30 15:25:36,892 		8184 of 10000 with 99.29% 	 Time used:  0.00 sec
2023-03-30 15:25:36,894 		8208 of 10000 with 99.29% 	 Time used:  0.00 sec
2023-03-30 15:25:36,896 		8232 of 10000 with 99.30% 	 Time used:  0.00 sec
2023-03-30 15:25:36,898 		8256 of 10000 with 99.30% 	 Time used:  0.00 sec
2023-03-30 15:25:36,901 		8280 of 10000 with 99.30% 	 Time used:  0.00 sec
2023-03-30 15:25:36,903 		8304 of 10000 with 99.30% 	 Time used:  0.00 sec
2023-03-30 15:25:36,905 		8328 of 10000 with 99.27% 	 Time used:  0.00 sec
2023-03-30 15:25:36,907 		8352 of 10000 with 99.27% 	 Time used:  0.00 sec
2023-03-30 15:25:36,909 		8376 of 10000 with 99.27% 	 Time used:  0.00 sec
2023-03-30 15:25:36,911 		8400 of 10000 with 99.26% 	 Time used:  0.00 sec
2023-03-30 15:25:36,913 		8424 of 10000 with 99.25% 	 Time used:  0.00 sec
2023-03-30 15:25:36,916 		8448 of 10000 with 99.25% 	 Time used:  0.00 sec
2023-03-30 15:25:36,918 		8472 of 10000 with 99.26% 	 Time used:  0.00 sec
2023-03-30 15:25:36,920 		8496 of 10000 with 99.26% 	 Time used:  0.00 sec
2023-03-30 15:25:36,922 		8520 of 10000 with 99.26% 	 Time used:  0.00 sec
2023-03-30 15:25:36,924 		8544 of 10000 with 99.25% 	 Time used:  0.00 sec
2023-03-30 15:25:36,926 		8568 of 10000 with 99.25% 	 Time used:  0.00 sec
2023-03-30 15:25:36,928 		8592 of 10000 with 99.26% 	 Time used:  0.00 sec
2023-03-30 15:25:36,931 		8616 of 10000 with 99.26% 	 Time used:  0.00 sec
2023-03-30 15:25:36,933 		8640 of 10000 with 99.26% 	 Time used:  0.00 sec
2023-03-30 15:25:36,935 		8664 of 10000 with 99.26% 	 Time used:  0.00 sec
2023-03-30 15:25:36,937 		8688 of 10000 with 99.26% 	 Time used:  0.00 sec
2023-03-30 15:25:36,939 		8712 of 10000 with 99.27% 	 Time used:  0.00 sec
2023-03-30 15:25:36,941 		8736 of 10000 with 99.27% 	 Time used:  0.00 sec
2023-03-30 15:25:36,943 		8760 of 10000 with 99.27% 	 Time used:  0.00 sec
2023-03-30 15:25:36,946 		8784 of 10000 with 99.27% 	 Time used:  0.00 sec
2023-03-30 15:25:36,948 		8808 of 10000 with 99.27% 	 Time used:  0.00 sec
2023-03-30 15:25:36,950 		8832 of 10000 with 99.28% 	 Time used:  0.00 sec
2023-03-30 15:25:36,952 		8856 of 10000 with 99.28% 	 Time used:  0.00 sec
2023-03-30 15:25:36,954 		8880 of 10000 with 99.28% 	 Time used:  0.00 sec
2023-03-30 15:25:36,956 		8904 of 10000 with 99.28% 	 Time used:  0.00 sec
2023-03-30 15:25:36,959 		8928 of 10000 with 99.28% 	 Time used:  0.00 sec
2023-03-30 15:25:36,961 		8952 of 10000 with 99.29% 	 Time used:  0.00 sec
2023-03-30 15:25:36,963 		8976 of 10000 with 99.29% 	 Time used:  0.00 sec
2023-03-30 15:25:36,965 		9000 of 10000 with 99.29% 	 Time used:  0.00 sec
2023-03-30 15:25:36,967 		9024 of 10000 with 99.28% 	 Time used:  0.00 sec
2023-03-30 15:25:36,969 		9048 of 10000 with 99.28% 	 Time used:  0.00 sec
2023-03-30 15:25:36,971 		9072 of 10000 with 99.28% 	 Time used:  0.00 sec
2023-03-30 15:25:36,974 		9096 of 10000 with 99.29% 	 Time used:  0.00 sec
2023-03-30 15:25:36,976 		9120 of 10000 with 99.29% 	 Time used:  0.00 sec
2023-03-30 15:25:36,978 		9144 of 10000 with 99.29% 	 Time used:  0.00 sec
2023-03-30 15:25:36,980 		9168 of 10000 with 99.29% 	 Time used:  0.00 sec
2023-03-30 15:25:36,982 		9192 of 10000 with 99.29% 	 Time used:  0.00 sec
2023-03-30 15:25:36,984 		9216 of 10000 with 99.29% 	 Time used:  0.00 sec
2023-03-30 15:25:36,987 		9240 of 10000 with 99.30% 	 Time used:  0.00 sec
2023-03-30 15:25:36,989 		9264 of 10000 with 99.30% 	 Time used:  0.00 sec
2023-03-30 15:25:36,991 		9288 of 10000 with 99.30% 	 Time used:  0.00 sec
2023-03-30 15:25:36,993 		9312 of 10000 with 99.30% 	 Time used:  0.00 sec
2023-03-30 15:25:36,995 		9336 of 10000 with 99.30% 	 Time used:  0.00 sec
2023-03-30 15:25:36,997 		9360 of 10000 with 99.31% 	 Time used:  0.00 sec
2023-03-30 15:25:36,999 		9384 of 10000 with 99.31% 	 Time used:  0.00 sec
2023-03-30 15:25:37,002 		9408 of 10000 with 99.31% 	 Time used:  0.00 sec
2023-03-30 15:25:37,004 		9432 of 10000 with 99.31% 	 Time used:  0.00 sec
2023-03-30 15:25:37,006 		9456 of 10000 with 99.31% 	 Time used:  0.00 sec
2023-03-30 15:25:37,008 		9480 of 10000 with 99.31% 	 Time used:  0.00 sec
2023-03-30 15:25:37,010 		9504 of 10000 with 99.32% 	 Time used:  0.00 sec
2023-03-30 15:25:37,012 		9528 of 10000 with 99.31% 	 Time used:  0.00 sec
2023-03-30 15:25:37,015 		9552 of 10000 with 99.31% 	 Time used:  0.00 sec
2023-03-30 15:25:37,017 		9576 of 10000 with 99.31% 	 Time used:  0.00 sec
2023-03-30 15:25:37,019 		9600 of 10000 with 99.31% 	 Time used:  0.00 sec
2023-03-30 15:25:37,021 		9624 of 10000 with 99.31% 	 Time used:  0.00 sec
2023-03-30 15:25:37,023 		9648 of 10000 with 99.32% 	 Time used:  0.00 sec
2023-03-30 15:25:37,025 		9672 of 10000 with 99.32% 	 Time used:  0.00 sec
2023-03-30 15:25:37,027 		9696 of 10000 with 99.31% 	 Time used:  0.00 sec
2023-03-30 15:25:37,029 		9720 of 10000 with 99.31% 	 Time used:  0.00 sec
2023-03-30 15:25:37,032 		9744 of 10000 with 99.30% 	 Time used:  0.00 sec
2023-03-30 15:25:37,034 		9768 of 10000 with 99.30% 	 Time used:  0.00 sec
2023-03-30 15:25:37,036 		9792 of 10000 with 99.31% 	 Time used:  0.00 sec
2023-03-30 15:25:37,038 		9816 of 10000 with 99.30% 	 Time used:  0.00 sec
2023-03-30 15:25:37,040 		9840 of 10000 with 99.30% 	 Time used:  0.00 sec
2023-03-30 15:25:37,042 		9864 of 10000 with 99.30% 	 Time used:  0.00 sec
2023-03-30 15:25:37,045 		9888 of 10000 with 99.30% 	 Time used:  0.00 sec
2023-03-30 15:25:37,047 		9912 of 10000 with 99.30% 	 Time used:  0.00 sec
2023-03-30 15:25:37,049 		9936 of 10000 with 99.31% 	 Time used:  0.00 sec
2023-03-30 15:25:37,051 		9960 of 10000 with 99.31% 	 Time used:  0.00 sec
2023-03-30 15:25:37,053 		9984 of 10000 with 99.31% 	 Time used:  0.00 sec
2023-03-30 15:25:37,055 		10000 of 10000 with 99.31% 	 Time used:  0.00 sec
2023-03-30 15:25:37,055 
2023-03-30 15:25:37,057 			Learning rate: weights:   1.000e-03    
2023-03-30 15:25:37,057 			Last test performance: 99.31%
2023-03-30 15:25:37,057 ----------------
2023-03-30 15:25:37,120   25  =>  0    		Training 486 pattern with 99.58% 	Forward time: 	 0.05 sec
2023-03-30 15:25:37,120 			Loss:    5.760e-04    			Backward time: 	 0.01 sec 
2023-03-30 15:25:37,160 			Learning rate: weights:   1.000e-03    
2023-03-30 15:25:37,160 			Last test performance: 99.31%
2023-03-30 15:25:37,160 ----------------
2023-03-30 15:25:37,245   25  =>  1    		Training 486 pattern with 99.79% 	Forward time: 	 0.07 sec
2023-03-30 15:25:37,245 			Loss:    5.205e-04    			Backward time: 	 0.01 sec 
2023-03-30 15:25:37,358 			Learning rate: weights:   1.000e-03    
2023-03-30 15:25:37,358 			Last test performance: 99.31%
2023-03-30 15:25:37,358 ----------------
2023-03-30 15:25:37,443   25  =>  2    		Training 486 pattern with 99.17% 	Forward time: 	 0.07 sec
2023-03-30 15:25:37,443 			Loss:    1.683e-03    			Backward time: 	 0.01 sec 
2023-03-30 15:25:37,492 			Learning rate: weights:   1.000e-03    
2023-03-30 15:25:37,492 			Last test performance: 99.31%
2023-03-30 15:25:37,492 ----------------
2023-03-30 15:25:37,576   25  =>  3    		Training 486 pattern with 99.38% 	Forward time: 	 0.07 sec
2023-03-30 15:25:37,577 			Loss:    7.871e-04    			Backward time: 	 0.01 sec 
2023-03-30 15:25:37,627 			Learning rate: weights:   1.000e-03    
2023-03-30 15:25:37,627 			Last test performance: 99.31%
2023-03-30 15:25:37,627 ----------------
2023-03-30 15:25:37,711   25  =>  4    		Training 486 pattern with 99.17% 	Forward time: 	 0.07 sec
2023-03-30 15:25:37,711 			Loss:    1.121e-03    			Backward time: 	 0.01 sec 
2023-03-30 15:25:37,762 			Learning rate: weights:   1.000e-03    
2023-03-30 15:25:37,762 			Last test performance: 99.31%
2023-03-30 15:25:37,762 ----------------
2023-03-30 15:25:37,846   25  =>  5    		Training 486 pattern with 99.17% 	Forward time: 	 0.07 sec
2023-03-30 15:25:37,847 			Loss:    9.043e-04    			Backward time: 	 0.01 sec 
2023-03-30 15:25:37,895 			Learning rate: weights:   1.000e-03    
2023-03-30 15:25:37,896 			Last test performance: 99.31%
2023-03-30 15:25:37,896 ----------------
2023-03-30 15:25:37,980   25  =>  6    		Training 486 pattern with 99.58% 	Forward time: 	 0.07 sec
2023-03-30 15:25:37,980 			Loss:    1.055e-03    			Backward time: 	 0.01 sec 
2023-03-30 15:25:38,049 			Learning rate: weights:   1.000e-03    
2023-03-30 15:25:38,049 			Last test performance: 99.31%
2023-03-30 15:25:38,049 ----------------
2023-03-30 15:25:38,134   25  =>  7    		Training 486 pattern with 99.17% 	Forward time: 	 0.07 sec
2023-03-30 15:25:38,134 			Loss:    1.024e-03    			Backward time: 	 0.01 sec 
2023-03-30 15:25:38,209 			Learning rate: weights:   1.000e-03    
2023-03-30 15:25:38,209 			Last test performance: 99.31%
2023-03-30 15:25:38,209 ----------------
2023-03-30 15:25:38,293   25  =>  8    		Training 486 pattern with 99.38% 	Forward time: 	 0.07 sec
2023-03-30 15:25:38,293 			Loss:    7.234e-04    			Backward time: 	 0.01 sec 
2023-03-30 15:25:38,344 			Learning rate: weights:   1.000e-03    
2023-03-30 15:25:38,344 			Last test performance: 99.31%
2023-03-30 15:25:38,344 ----------------
2023-03-30 15:25:38,431   25  =>  9    		Training 486 pattern with 98.33% 	Forward time: 	 0.07 sec
2023-03-30 15:25:38,431 			Loss:    1.769e-03    			Backward time: 	 0.01 sec 
2023-03-30 15:25:38,485 			Learning rate: weights:   1.000e-03    
2023-03-30 15:25:38,485 			Last test performance: 99.31%
2023-03-30 15:25:38,485 ----------------
2023-03-30 15:25:38,571   25  =>  10   		Training 486 pattern with 99.79% 	Forward time: 	 0.07 sec
2023-03-30 15:25:38,571 			Loss:    3.114e-04    			Backward time: 	 0.01 sec 
2023-03-30 15:25:38,613 			Learning rate: weights:   1.000e-03    
2023-03-30 15:25:38,613 			Last test performance: 99.31%
2023-03-30 15:25:38,613 ----------------
2023-03-30 15:25:38,700   25  =>  11   		Training 486 pattern with 99.79% 	Forward time: 	 0.07 sec
2023-03-30 15:25:38,700 			Loss:    4.262e-04    			Backward time: 	 0.01 sec 
2023-03-30 15:25:38,750 			Learning rate: weights:   1.000e-03    
2023-03-30 15:25:38,750 			Last test performance: 99.31%
2023-03-30 15:25:38,750 ----------------
2023-03-30 15:25:38,834   25  =>  12   		Training 486 pattern with 98.96% 	Forward time: 	 0.07 sec
2023-03-30 15:25:38,834 			Loss:    8.306e-04    			Backward time: 	 0.01 sec 
2023-03-30 15:25:38,906 			Learning rate: weights:   1.000e-03    
2023-03-30 15:25:38,906 			Last test performance: 99.31%
2023-03-30 15:25:38,906 ----------------
2023-03-30 15:25:38,990   25  =>  13   		Training 486 pattern with 99.79% 	Forward time: 	 0.07 sec
2023-03-30 15:25:38,990 			Loss:    3.940e-04    			Backward time: 	 0.01 sec 
2023-03-30 15:25:39,040 			Learning rate: weights:   1.000e-03    
2023-03-30 15:25:39,040 			Last test performance: 99.31%
2023-03-30 15:25:39,040 ----------------
2023-03-30 15:25:39,124   25  =>  14   		Training 486 pattern with 98.54% 	Forward time: 	 0.07 sec
2023-03-30 15:25:39,124 			Loss:    1.647e-03    			Backward time: 	 0.01 sec 
2023-03-30 15:25:39,166 			Learning rate: weights:   1.000e-03    
2023-03-30 15:25:39,166 			Last test performance: 99.31%
2023-03-30 15:25:39,166 ----------------
2023-03-30 15:25:39,252   25  =>  15   		Training 486 pattern with 98.96% 	Forward time: 	 0.07 sec
2023-03-30 15:25:39,252 			Loss:    1.539e-03    			Backward time: 	 0.01 sec 
2023-03-30 15:25:39,308 			Learning rate: weights:   1.000e-03    
2023-03-30 15:25:39,308 			Last test performance: 99.31%
2023-03-30 15:25:39,308 ----------------
2023-03-30 15:25:39,393   25  =>  16   		Training 486 pattern with 99.38% 	Forward time: 	 0.07 sec
2023-03-30 15:25:39,393 			Loss:    7.701e-04    			Backward time: 	 0.01 sec 
2023-03-30 15:25:39,513 			Learning rate: weights:   1.000e-03    
2023-03-30 15:25:39,514 			Last test performance: 99.31%
2023-03-30 15:25:39,514 ----------------
2023-03-30 15:25:39,599   25  =>  17   		Training 486 pattern with 99.79% 	Forward time: 	 0.07 sec
2023-03-30 15:25:39,599 			Loss:    5.592e-04    			Backward time: 	 0.01 sec 
2023-03-30 15:25:39,641 			Learning rate: weights:   1.000e-03    
2023-03-30 15:25:39,641 			Last test performance: 99.31%
2023-03-30 15:25:39,641 ----------------
2023-03-30 15:25:39,708   25  =>  18   		Training 486 pattern with 99.17% 	Forward time: 	 0.06 sec
2023-03-30 15:25:39,708 			Loss:    7.886e-04    			Backward time: 	 0.01 sec 
2023-03-30 15:25:39,753 			Learning rate: weights:   1.000e-03    
2023-03-30 15:25:39,753 			Last test performance: 99.31%
2023-03-30 15:25:39,753 ----------------
2023-03-30 15:25:39,871   25  =>  19   		Training 486 pattern with 98.96% 	Forward time: 	 0.10 sec
2023-03-30 15:25:39,871 			Loss:    1.353e-03    			Backward time: 	 0.01 sec 
2023-03-30 15:25:39,940 			Learning rate: weights:   1.000e-03    
2023-03-30 15:25:39,940 			Last test performance: 99.31%
2023-03-30 15:25:39,940 ----------------
2023-03-30 15:25:40,027   25  =>  20   		Training 486 pattern with 98.96% 	Forward time: 	 0.07 sec
2023-03-30 15:25:40,027 			Loss:    9.810e-04    			Backward time: 	 0.01 sec 
2023-03-30 15:25:40,083 			Learning rate: weights:   1.000e-03    
2023-03-30 15:25:40,083 			Last test performance: 99.31%
2023-03-30 15:25:40,083 ----------------
2023-03-30 15:25:40,168   25  =>  21   		Training 486 pattern with 98.75% 	Forward time: 	 0.07 sec
2023-03-30 15:25:40,168 			Loss:    1.204e-03    			Backward time: 	 0.01 sec 
2023-03-30 15:25:40,269 			Learning rate: weights:   1.000e-03    
2023-03-30 15:25:40,269 			Last test performance: 99.31%
2023-03-30 15:25:40,269 ----------------
2023-03-30 15:25:40,354   25  =>  22   		Training 486 pattern with 99.17% 	Forward time: 	 0.07 sec
2023-03-30 15:25:40,354 			Loss:    1.299e-03    			Backward time: 	 0.01 sec 
2023-03-30 15:25:40,418 			Learning rate: weights:   1.000e-03    
2023-03-30 15:25:40,418 			Last test performance: 99.31%
2023-03-30 15:25:40,418 ----------------
2023-03-30 15:25:40,503   25  =>  23   		Training 486 pattern with 99.58% 	Forward time: 	 0.07 sec
2023-03-30 15:25:40,503 			Loss:    4.031e-04    			Backward time: 	 0.01 sec 
2023-03-30 15:25:40,561 			Learning rate: weights:   1.000e-03    
2023-03-30 15:25:40,561 			Last test performance: 99.31%
2023-03-30 15:25:40,561 ----------------
2023-03-30 15:25:40,646   25  =>  24   		Training 486 pattern with 99.17% 	Forward time: 	 0.07 sec
2023-03-30 15:25:40,646 			Loss:    1.377e-03    			Backward time: 	 0.01 sec 
2023-03-30 15:25:40,722 			Learning rate: weights:   1.000e-03    
2023-03-30 15:25:40,722 			Last test performance: 99.31%
2023-03-30 15:25:40,722 ----------------
2023-03-30 15:25:40,808   25  =>  25   		Training 486 pattern with 98.75% 	Forward time: 	 0.07 sec
2023-03-30 15:25:40,808 			Loss:    1.076e-03    			Backward time: 	 0.01 sec 
2023-03-30 15:25:40,886 			Learning rate: weights:   1.000e-03    
2023-03-30 15:25:40,886 			Last test performance: 99.31%
2023-03-30 15:25:40,886 ----------------
2023-03-30 15:25:40,971   25  =>  26   		Training 486 pattern with 100.00% 	Forward time: 	 0.07 sec
2023-03-30 15:25:40,971 			Loss:    3.295e-04    			Backward time: 	 0.01 sec 
2023-03-30 15:25:41,038 			Learning rate: weights:   1.000e-03    
2023-03-30 15:25:41,039 			Last test performance: 99.31%
2023-03-30 15:25:41,039 ----------------
2023-03-30 15:25:41,126   25  =>  27   		Training 486 pattern with 99.58% 	Forward time: 	 0.08 sec
2023-03-30 15:25:41,126 			Loss:    7.962e-04    			Backward time: 	 0.01 sec 
2023-03-30 15:25:41,168 			Learning rate: weights:   1.000e-03    
2023-03-30 15:25:41,168 			Last test performance: 99.31%
2023-03-30 15:25:41,168 ----------------
2023-03-30 15:25:41,252   25  =>  28   		Training 486 pattern with 98.75% 	Forward time: 	 0.07 sec
2023-03-30 15:25:41,253 			Loss:    1.440e-03    			Backward time: 	 0.01 sec 
2023-03-30 15:25:41,307 			Learning rate: weights:   1.000e-03    
2023-03-30 15:25:41,307 			Last test performance: 99.31%
2023-03-30 15:25:41,308 ----------------
2023-03-30 15:25:41,392   25  =>  29   		Training 486 pattern with 99.17% 	Forward time: 	 0.07 sec
2023-03-30 15:25:41,392 			Loss:    1.116e-03    			Backward time: 	 0.01 sec 
2023-03-30 15:25:41,441 			Learning rate: weights:   1.000e-03    
2023-03-30 15:25:41,441 			Last test performance: 99.31%
2023-03-30 15:25:41,441 ----------------
2023-03-30 15:25:41,525   25  =>  30   		Training 486 pattern with 99.79% 	Forward time: 	 0.07 sec
2023-03-30 15:25:41,525 			Loss:    4.537e-04    			Backward time: 	 0.01 sec 
2023-03-30 15:25:41,585 			Learning rate: weights:   1.000e-03    
2023-03-30 15:25:41,585 			Last test performance: 99.31%
2023-03-30 15:25:41,585 ----------------
2023-03-30 15:25:41,671   25  =>  31   		Training 486 pattern with 99.38% 	Forward time: 	 0.07 sec
2023-03-30 15:25:41,671 			Loss:    6.023e-04    			Backward time: 	 0.01 sec 
2023-03-30 15:25:41,734 			Learning rate: weights:   1.000e-03    
2023-03-30 15:25:41,734 			Last test performance: 99.31%
2023-03-30 15:25:41,734 ----------------
2023-03-30 15:25:41,817   25  =>  32   		Training 486 pattern with 99.38% 	Forward time: 	 0.07 sec
2023-03-30 15:25:41,817 			Loss:    5.098e-04    			Backward time: 	 0.01 sec 
2023-03-30 15:25:41,870 			Learning rate: weights:   1.000e-03    
2023-03-30 15:25:41,870 			Last test performance: 99.31%
2023-03-30 15:25:41,870 ----------------
2023-03-30 15:25:41,954   25  =>  33   		Training 486 pattern with 99.79% 	Forward time: 	 0.07 sec
2023-03-30 15:25:41,954 			Loss:    3.285e-04    			Backward time: 	 0.01 sec 
2023-03-30 15:25:42,004 			Learning rate: weights:   1.000e-03    
2023-03-30 15:25:42,005 			Last test performance: 99.31%
2023-03-30 15:25:42,005 ----------------
2023-03-30 15:25:42,089   25  =>  34   		Training 486 pattern with 99.17% 	Forward time: 	 0.07 sec
2023-03-30 15:25:42,089 			Loss:    6.519e-04    			Backward time: 	 0.01 sec 
2023-03-30 15:25:42,182 			Learning rate: weights:   1.000e-03    
2023-03-30 15:25:42,182 			Last test performance: 99.31%
2023-03-30 15:25:42,182 ----------------
2023-03-30 15:25:42,266   25  =>  35   		Training 486 pattern with 99.17% 	Forward time: 	 0.07 sec
2023-03-30 15:25:42,266 			Loss:    1.057e-03    			Backward time: 	 0.01 sec 
2023-03-30 15:25:42,316 			Learning rate: weights:   1.000e-03    
2023-03-30 15:25:42,316 			Last test performance: 99.31%
2023-03-30 15:25:42,316 ----------------
2023-03-30 15:25:42,404   25  =>  36   		Training 486 pattern with 98.96% 	Forward time: 	 0.08 sec
2023-03-30 15:25:42,405 			Loss:    8.956e-04    			Backward time: 	 0.01 sec 
2023-03-30 15:25:42,457 			Learning rate: weights:   1.000e-03    
2023-03-30 15:25:42,457 			Last test performance: 99.31%
2023-03-30 15:25:42,457 ----------------
2023-03-30 15:25:42,541   25  =>  37   		Training 486 pattern with 99.58% 	Forward time: 	 0.07 sec
2023-03-30 15:25:42,541 			Loss:    7.105e-04    			Backward time: 	 0.01 sec 
2023-03-30 15:25:42,589 			Learning rate: weights:   1.000e-03    
2023-03-30 15:25:42,589 			Last test performance: 99.31%
2023-03-30 15:25:42,589 ----------------
2023-03-30 15:25:42,673   25  =>  38   		Training 486 pattern with 98.75% 	Forward time: 	 0.07 sec
2023-03-30 15:25:42,673 			Loss:    9.933e-04    			Backward time: 	 0.01 sec 
2023-03-30 15:25:42,726 			Learning rate: weights:   1.000e-03    
2023-03-30 15:25:42,726 			Last test performance: 99.31%
2023-03-30 15:25:42,726 ----------------
2023-03-30 15:25:42,810   25  =>  39   		Training 486 pattern with 99.58% 	Forward time: 	 0.07 sec
2023-03-30 15:25:42,810 			Loss:    5.691e-04    			Backward time: 	 0.01 sec 
2023-03-30 15:25:42,854 			Learning rate: weights:   1.000e-03    
2023-03-30 15:25:42,855 			Last test performance: 99.31%
2023-03-30 15:25:42,855 ----------------
2023-03-30 15:25:42,938   25  =>  40   		Training 486 pattern with 99.38% 	Forward time: 	 0.07 sec
2023-03-30 15:25:42,938 			Loss:    7.819e-04    			Backward time: 	 0.01 sec 
2023-03-30 15:25:42,985 			Learning rate: weights:   1.000e-03    
2023-03-30 15:25:42,985 			Last test performance: 99.31%
2023-03-30 15:25:42,986 ----------------
2023-03-30 15:25:43,070   25  =>  41   		Training 486 pattern with 100.00% 	Forward time: 	 0.07 sec
2023-03-30 15:25:43,070 			Loss:    2.529e-04    			Backward time: 	 0.01 sec 
2023-03-30 15:25:43,135 			Learning rate: weights:   1.000e-03    
2023-03-30 15:25:43,135 			Last test performance: 99.31%
2023-03-30 15:25:43,135 ----------------
2023-03-30 15:25:43,219   25  =>  42   		Training 486 pattern with 99.17% 	Forward time: 	 0.07 sec
2023-03-30 15:25:43,219 			Loss:    8.706e-04    			Backward time: 	 0.01 sec 
2023-03-30 15:25:43,271 			Learning rate: weights:   1.000e-03    
2023-03-30 15:25:43,271 			Last test performance: 99.31%
2023-03-30 15:25:43,271 ----------------
2023-03-30 15:25:43,356   25  =>  43   		Training 486 pattern with 99.38% 	Forward time: 	 0.07 sec
2023-03-30 15:25:43,356 			Loss:    6.617e-04    			Backward time: 	 0.01 sec 
2023-03-30 15:25:43,405 			Learning rate: weights:   1.000e-03    
2023-03-30 15:25:43,405 			Last test performance: 99.31%
2023-03-30 15:25:43,405 ----------------
2023-03-30 15:25:43,490   25  =>  44   		Training 486 pattern with 99.38% 	Forward time: 	 0.07 sec
2023-03-30 15:25:43,490 			Loss:    8.917e-04    			Backward time: 	 0.01 sec 
2023-03-30 15:25:43,564 			Learning rate: weights:   1.000e-03    
2023-03-30 15:25:43,564 			Last test performance: 99.31%
2023-03-30 15:25:43,564 ----------------
2023-03-30 15:25:43,648   25  =>  45   		Training 486 pattern with 99.58% 	Forward time: 	 0.07 sec
2023-03-30 15:25:43,648 			Loss:    8.427e-04    			Backward time: 	 0.01 sec 
2023-03-30 15:25:43,715 			Learning rate: weights:   1.000e-03    
2023-03-30 15:25:43,715 			Last test performance: 99.31%
2023-03-30 15:25:43,715 ----------------
2023-03-30 15:25:43,799   25  =>  46   		Training 486 pattern with 99.58% 	Forward time: 	 0.07 sec
2023-03-30 15:25:43,799 			Loss:    1.002e-03    			Backward time: 	 0.01 sec 
2023-03-30 15:25:43,950 			Learning rate: weights:   1.000e-03    
2023-03-30 15:25:43,951 			Last test performance: 99.31%
2023-03-30 15:25:43,951 ----------------
2023-03-30 15:25:44,036   25  =>  47   		Training 486 pattern with 99.58% 	Forward time: 	 0.07 sec
2023-03-30 15:25:44,036 			Loss:    8.185e-04    			Backward time: 	 0.01 sec 
2023-03-30 15:25:44,096 			Learning rate: weights:   1.000e-03    
2023-03-30 15:25:44,096 			Last test performance: 99.31%
2023-03-30 15:25:44,096 ----------------
2023-03-30 15:25:44,181   25  =>  48   		Training 486 pattern with 99.17% 	Forward time: 	 0.07 sec
2023-03-30 15:25:44,181 			Loss:    9.732e-04    			Backward time: 	 0.01 sec 
2023-03-30 15:25:44,331 			Learning rate: weights:   1.000e-03    
2023-03-30 15:25:44,331 			Last test performance: 99.31%
2023-03-30 15:25:44,331 ----------------
2023-03-30 15:25:44,415   25  =>  49   		Training 486 pattern with 99.79% 	Forward time: 	 0.07 sec
2023-03-30 15:25:44,416 			Loss:    4.179e-04    			Backward time: 	 0.01 sec 
2023-03-30 15:25:44,523 			Learning rate: weights:   1.000e-03    
2023-03-30 15:25:44,523 			Last test performance: 99.31%
2023-03-30 15:25:44,523 ----------------
2023-03-30 15:25:44,607   25  =>  50   		Training 486 pattern with 100.00% 	Forward time: 	 0.07 sec
2023-03-30 15:25:44,607 			Loss:    3.188e-04    			Backward time: 	 0.01 sec 
2023-03-30 15:25:44,722 			Learning rate: weights:   1.000e-03    
2023-03-30 15:25:44,722 			Last test performance: 99.31%
2023-03-30 15:25:44,722 ----------------
2023-03-30 15:25:44,805   25  =>  51   		Training 486 pattern with 99.38% 	Forward time: 	 0.07 sec
2023-03-30 15:25:44,805 			Loss:    7.721e-04    			Backward time: 	 0.01 sec 
2023-03-30 15:25:44,889 			Learning rate: weights:   1.000e-03    
2023-03-30 15:25:44,889 			Last test performance: 99.31%
2023-03-30 15:25:44,889 ----------------
2023-03-30 15:25:44,973   25  =>  52   		Training 486 pattern with 98.96% 	Forward time: 	 0.07 sec
2023-03-30 15:25:44,973 			Loss:    9.271e-04    			Backward time: 	 0.01 sec 
2023-03-30 15:25:45,024 			Learning rate: weights:   1.000e-03    
2023-03-30 15:25:45,024 			Last test performance: 99.31%
2023-03-30 15:25:45,024 ----------------
2023-03-30 15:25:45,107   25  =>  53   		Training 486 pattern with 99.58% 	Forward time: 	 0.07 sec
2023-03-30 15:25:45,107 			Loss:    7.600e-04    			Backward time: 	 0.01 sec 
2023-03-30 15:25:45,230 			Learning rate: weights:   1.000e-03    
2023-03-30 15:25:45,230 			Last test performance: 99.31%
2023-03-30 15:25:45,230 ----------------
2023-03-30 15:25:45,314   25  =>  54   		Training 486 pattern with 99.79% 	Forward time: 	 0.07 sec
2023-03-30 15:25:45,314 			Loss:    5.658e-04    			Backward time: 	 0.01 sec 
2023-03-30 15:25:45,358 			Learning rate: weights:   1.000e-03    
2023-03-30 15:25:45,358 			Last test performance: 99.31%
2023-03-30 15:25:45,358 ----------------
2023-03-30 15:25:45,442   25  =>  55   		Training 486 pattern with 99.17% 	Forward time: 	 0.07 sec
2023-03-30 15:25:45,442 			Loss:    2.035e-03    			Backward time: 	 0.01 sec 
2023-03-30 15:25:45,529 			Learning rate: weights:   1.000e-03    
2023-03-30 15:25:45,529 			Last test performance: 99.31%
2023-03-30 15:25:45,529 ----------------
2023-03-30 15:25:45,612   25  =>  56   		Training 486 pattern with 99.58% 	Forward time: 	 0.07 sec
2023-03-30 15:25:45,612 			Loss:    6.881e-04    			Backward time: 	 0.01 sec 
2023-03-30 15:25:45,699 			Learning rate: weights:   1.000e-03    
2023-03-30 15:25:45,699 			Last test performance: 99.31%
2023-03-30 15:25:45,699 ----------------
2023-03-30 15:25:45,785   25  =>  57   		Training 486 pattern with 98.96% 	Forward time: 	 0.07 sec
2023-03-30 15:25:45,785 			Loss:    1.017e-03    			Backward time: 	 0.01 sec 
2023-03-30 15:25:45,863 			Learning rate: weights:   1.000e-03    
2023-03-30 15:25:45,863 			Last test performance: 99.31%
2023-03-30 15:25:45,863 ----------------
2023-03-30 15:25:45,948   25  =>  58   		Training 486 pattern with 99.79% 	Forward time: 	 0.07 sec
2023-03-30 15:25:45,948 			Loss:    8.962e-04    			Backward time: 	 0.01 sec 
2023-03-30 15:25:46,051 			Learning rate: weights:   1.000e-03    
2023-03-30 15:25:46,052 			Last test performance: 99.31%
2023-03-30 15:25:46,052 ----------------
2023-03-30 15:25:46,135   25  =>  59   		Training 486 pattern with 99.58% 	Forward time: 	 0.07 sec
2023-03-30 15:25:46,135 			Loss:    6.724e-04    			Backward time: 	 0.01 sec 
2023-03-30 15:25:46,190 			Learning rate: weights:   1.000e-03    
2023-03-30 15:25:46,190 			Last test performance: 99.31%
2023-03-30 15:25:46,190 ----------------
2023-03-30 15:25:46,273   25  =>  60   		Training 486 pattern with 99.79% 	Forward time: 	 0.07 sec
2023-03-30 15:25:46,273 			Loss:    4.725e-04    			Backward time: 	 0.01 sec 
2023-03-30 15:25:46,457 			Learning rate: weights:   1.000e-03    
2023-03-30 15:25:46,457 			Last test performance: 99.31%
2023-03-30 15:25:46,457 ----------------
2023-03-30 15:25:46,542   25  =>  61   		Training 486 pattern with 99.58% 	Forward time: 	 0.07 sec
2023-03-30 15:25:46,542 			Loss:    1.229e-03    			Backward time: 	 0.01 sec 
2023-03-30 15:25:46,613 			Learning rate: weights:   1.000e-03    
2023-03-30 15:25:46,613 			Last test performance: 99.31%
2023-03-30 15:25:46,613 ----------------
2023-03-30 15:25:46,697   25  =>  62   		Training 486 pattern with 99.58% 	Forward time: 	 0.07 sec
2023-03-30 15:25:46,697 			Loss:    5.894e-04    			Backward time: 	 0.01 sec 
2023-03-30 15:25:46,776 			Learning rate: weights:   1.000e-03    
2023-03-30 15:25:46,776 			Last test performance: 99.31%
2023-03-30 15:25:46,776 ----------------
2023-03-30 15:25:46,860   25  =>  63   		Training 486 pattern with 99.58% 	Forward time: 	 0.07 sec
2023-03-30 15:25:46,860 			Loss:    6.302e-04    			Backward time: 	 0.01 sec 
2023-03-30 15:25:46,957 			Learning rate: weights:   1.000e-03    
2023-03-30 15:25:46,957 			Last test performance: 99.31%
2023-03-30 15:25:46,957 ----------------
2023-03-30 15:25:47,049   25  =>  64   		Training 486 pattern with 99.58% 	Forward time: 	 0.08 sec
2023-03-30 15:25:47,049 			Loss:    5.452e-04    			Backward time: 	 0.01 sec 
2023-03-30 15:25:47,140 			Learning rate: weights:   1.000e-03    
2023-03-30 15:25:47,141 			Last test performance: 99.31%
2023-03-30 15:25:47,141 ----------------
2023-03-30 15:25:47,225   25  =>  65   		Training 486 pattern with 98.54% 	Forward time: 	 0.07 sec
2023-03-30 15:25:47,225 			Loss:    1.740e-03    			Backward time: 	 0.01 sec 
2023-03-30 15:25:47,321 			Learning rate: weights:   1.000e-03    
2023-03-30 15:25:47,321 			Last test performance: 99.31%
2023-03-30 15:25:47,321 ----------------
2023-03-30 15:25:47,405   25  =>  66   		Training 486 pattern with 98.96% 	Forward time: 	 0.07 sec
2023-03-30 15:25:47,405 			Loss:    1.128e-03    			Backward time: 	 0.01 sec 
2023-03-30 15:25:47,513 			Learning rate: weights:   1.000e-03    
2023-03-30 15:25:47,513 			Last test performance: 99.31%
2023-03-30 15:25:47,513 ----------------
2023-03-30 15:25:47,597   25  =>  67   		Training 486 pattern with 99.58% 	Forward time: 	 0.07 sec
2023-03-30 15:25:47,597 			Loss:    5.022e-04    			Backward time: 	 0.01 sec 
2023-03-30 15:25:47,697 			Learning rate: weights:   1.000e-03    
2023-03-30 15:25:47,697 			Last test performance: 99.31%
2023-03-30 15:25:47,697 ----------------
2023-03-30 15:25:47,780   25  =>  68   		Training 486 pattern with 99.17% 	Forward time: 	 0.07 sec
2023-03-30 15:25:47,780 			Loss:    4.301e-04    			Backward time: 	 0.01 sec 
2023-03-30 15:25:47,904 			Learning rate: weights:   1.000e-03    
2023-03-30 15:25:47,904 			Last test performance: 99.31%
2023-03-30 15:25:47,904 ----------------
2023-03-30 15:25:47,989   25  =>  69   		Training 486 pattern with 99.17% 	Forward time: 	 0.07 sec
2023-03-30 15:25:47,989 			Loss:    6.004e-04    			Backward time: 	 0.01 sec 
2023-03-30 15:25:48,107 			Learning rate: weights:   1.000e-03    
2023-03-30 15:25:48,107 			Last test performance: 99.31%
2023-03-30 15:25:48,107 ----------------
2023-03-30 15:25:48,192   25  =>  70   		Training 486 pattern with 99.38% 	Forward time: 	 0.07 sec
2023-03-30 15:25:48,192 			Loss:    8.195e-04    			Backward time: 	 0.01 sec 
2023-03-30 15:25:48,326 			Learning rate: weights:   1.000e-03    
2023-03-30 15:25:48,326 			Last test performance: 99.31%
2023-03-30 15:25:48,326 ----------------
2023-03-30 15:25:48,412   25  =>  71   		Training 486 pattern with 98.75% 	Forward time: 	 0.07 sec
2023-03-30 15:25:48,412 			Loss:    1.782e-03    			Backward time: 	 0.01 sec 
2023-03-30 15:25:48,479 			Learning rate: weights:   1.000e-03    
2023-03-30 15:25:48,480 			Last test performance: 99.31%
2023-03-30 15:25:48,480 ----------------
2023-03-30 15:25:48,563   25  =>  72   		Training 486 pattern with 99.58% 	Forward time: 	 0.07 sec
2023-03-30 15:25:48,563 			Loss:    6.053e-04    			Backward time: 	 0.01 sec 
2023-03-30 15:25:48,662 			Learning rate: weights:   1.000e-03    
2023-03-30 15:25:48,662 			Last test performance: 99.31%
2023-03-30 15:25:48,662 ----------------
2023-03-30 15:25:48,747   25  =>  73   		Training 486 pattern with 98.96% 	Forward time: 	 0.07 sec
2023-03-30 15:25:48,747 			Loss:    1.188e-03    			Backward time: 	 0.01 sec 
2023-03-30 15:25:48,792 			Learning rate: weights:   1.000e-03    
2023-03-30 15:25:48,792 			Last test performance: 99.31%
2023-03-30 15:25:48,792 ----------------
2023-03-30 15:25:48,879   25  =>  74   		Training 486 pattern with 100.00% 	Forward time: 	 0.07 sec
2023-03-30 15:25:48,879 			Loss:    2.199e-04    			Backward time: 	 0.01 sec 
2023-03-30 15:25:48,927 			Learning rate: weights:   1.000e-03    
2023-03-30 15:25:48,927 			Last test performance: 99.31%
2023-03-30 15:25:48,927 ----------------
2023-03-30 15:25:49,012   25  =>  75   		Training 486 pattern with 98.54% 	Forward time: 	 0.07 sec
2023-03-30 15:25:49,012 			Loss:    9.815e-04    			Backward time: 	 0.01 sec 
2023-03-30 15:25:49,120 			Learning rate: weights:   1.000e-03    
2023-03-30 15:25:49,120 			Last test performance: 99.31%
2023-03-30 15:25:49,120 ----------------
2023-03-30 15:25:49,205   25  =>  76   		Training 486 pattern with 99.38% 	Forward time: 	 0.07 sec
2023-03-30 15:25:49,205 			Loss:    5.032e-04    			Backward time: 	 0.01 sec 
2023-03-30 15:25:49,253 			Learning rate: weights:   1.000e-03    
2023-03-30 15:25:49,253 			Last test performance: 99.31%
2023-03-30 15:25:49,253 ----------------
2023-03-30 15:25:49,337   25  =>  77   		Training 486 pattern with 99.58% 	Forward time: 	 0.07 sec
2023-03-30 15:25:49,337 			Loss:    1.007e-03    			Backward time: 	 0.01 sec 
2023-03-30 15:25:49,442 			Learning rate: weights:   1.000e-03    
2023-03-30 15:25:49,442 			Last test performance: 99.31%
2023-03-30 15:25:49,442 ----------------
2023-03-30 15:25:49,526   25  =>  78   		Training 486 pattern with 100.00% 	Forward time: 	 0.07 sec
2023-03-30 15:25:49,526 			Loss:    1.759e-04    			Backward time: 	 0.01 sec 
2023-03-30 15:25:49,574 			Learning rate: weights:   1.000e-03    
2023-03-30 15:25:49,574 			Last test performance: 99.31%
2023-03-30 15:25:49,574 ----------------
2023-03-30 15:25:49,658   25  =>  79   		Training 486 pattern with 98.75% 	Forward time: 	 0.07 sec
2023-03-30 15:25:49,658 			Loss:    1.834e-03    			Backward time: 	 0.01 sec 
2023-03-30 15:25:49,778 			Learning rate: weights:   1.000e-03    
2023-03-30 15:25:49,778 			Last test performance: 99.31%
2023-03-30 15:25:49,779 ----------------
2023-03-30 15:25:49,864   25  =>  80   		Training 486 pattern with 99.38% 	Forward time: 	 0.07 sec
2023-03-30 15:25:49,864 			Loss:    9.970e-04    			Backward time: 	 0.01 sec 
2023-03-30 15:25:49,910 			Learning rate: weights:   1.000e-03    
2023-03-30 15:25:49,910 			Last test performance: 99.31%
2023-03-30 15:25:49,910 ----------------
2023-03-30 15:25:49,994   25  =>  81   		Training 486 pattern with 99.79% 	Forward time: 	 0.07 sec
2023-03-30 15:25:49,994 			Loss:    1.801e-04    			Backward time: 	 0.01 sec 
2023-03-30 15:25:50,104 			Learning rate: weights:   1.000e-03    
2023-03-30 15:25:50,105 			Last test performance: 99.31%
2023-03-30 15:25:50,105 ----------------
2023-03-30 15:25:50,189   25  =>  82   		Training 486 pattern with 99.58% 	Forward time: 	 0.07 sec
2023-03-30 15:25:50,190 			Loss:    3.989e-04    			Backward time: 	 0.01 sec 
2023-03-30 15:25:50,234 			Learning rate: weights:   1.000e-03    
2023-03-30 15:25:50,234 			Last test performance: 99.31%
2023-03-30 15:25:50,234 ----------------
2023-03-30 15:25:50,318   25  =>  83   		Training 486 pattern with 98.75% 	Forward time: 	 0.07 sec
2023-03-30 15:25:50,318 			Loss:    1.280e-03    			Backward time: 	 0.01 sec 
2023-03-30 15:25:50,449 			Learning rate: weights:   1.000e-03    
2023-03-30 15:25:50,449 			Last test performance: 99.31%
2023-03-30 15:25:50,449 ----------------
2023-03-30 15:25:50,534   25  =>  84   		Training 486 pattern with 99.58% 	Forward time: 	 0.07 sec
2023-03-30 15:25:50,534 			Loss:    7.338e-04    			Backward time: 	 0.01 sec 
2023-03-30 15:25:50,579 			Learning rate: weights:   1.000e-03    
2023-03-30 15:25:50,579 			Last test performance: 99.31%
2023-03-30 15:25:50,580 ----------------
2023-03-30 15:25:50,645   25  =>  85   		Training 486 pattern with 99.79% 	Forward time: 	 0.05 sec
2023-03-30 15:25:50,645 			Loss:    4.582e-04    			Backward time: 	 0.01 sec 
2023-03-30 15:25:50,764 			Learning rate: weights:   1.000e-03    
2023-03-30 15:25:50,764 			Last test performance: 99.31%
2023-03-30 15:25:50,764 ----------------
2023-03-30 15:25:50,849   25  =>  86   		Training 486 pattern with 99.17% 	Forward time: 	 0.07 sec
2023-03-30 15:25:50,849 			Loss:    5.670e-04    			Backward time: 	 0.01 sec 
2023-03-30 15:25:51,015 			Learning rate: weights:   1.000e-03    
2023-03-30 15:25:51,015 			Last test performance: 99.31%
2023-03-30 15:25:51,015 ----------------
2023-03-30 15:25:51,102   25  =>  87   		Training 486 pattern with 98.54% 	Forward time: 	 0.07 sec
2023-03-30 15:25:51,102 			Loss:    1.202e-03    			Backward time: 	 0.01 sec 
2023-03-30 15:25:51,220 			Learning rate: weights:   1.000e-03    
2023-03-30 15:25:51,220 			Last test performance: 99.31%
2023-03-30 15:25:51,220 ----------------
2023-03-30 15:25:51,299   25  =>  88   		Training 486 pattern with 99.58% 	Forward time: 	 0.07 sec
2023-03-30 15:25:51,299 			Loss:    6.622e-04    			Backward time: 	 0.01 sec 
2023-03-30 15:25:51,352 			Learning rate: weights:   1.000e-03    
2023-03-30 15:25:51,352 			Last test performance: 99.31%
2023-03-30 15:25:51,352 ----------------
2023-03-30 15:25:51,437   25  =>  89   		Training 486 pattern with 99.58% 	Forward time: 	 0.07 sec
2023-03-30 15:25:51,437 			Loss:    5.815e-04    			Backward time: 	 0.01 sec 
2023-03-30 15:25:51,494 			Learning rate: weights:   1.000e-03    
2023-03-30 15:25:51,494 			Last test performance: 99.31%
2023-03-30 15:25:51,494 ----------------
2023-03-30 15:25:51,582   25  =>  90   		Training 486 pattern with 99.38% 	Forward time: 	 0.07 sec
2023-03-30 15:25:51,582 			Loss:    1.324e-03    			Backward time: 	 0.01 sec 
2023-03-30 15:25:51,633 			Learning rate: weights:   1.000e-03    
2023-03-30 15:25:51,633 			Last test performance: 99.31%
2023-03-30 15:25:51,633 ----------------
2023-03-30 15:25:51,718   25  =>  91   		Training 486 pattern with 99.58% 	Forward time: 	 0.07 sec
2023-03-30 15:25:51,718 			Loss:    5.405e-04    			Backward time: 	 0.01 sec 
2023-03-30 15:25:51,763 			Learning rate: weights:   1.000e-03    
2023-03-30 15:25:51,763 			Last test performance: 99.31%
2023-03-30 15:25:51,763 ----------------
2023-03-30 15:25:51,848   25  =>  92   		Training 486 pattern with 99.17% 	Forward time: 	 0.07 sec
2023-03-30 15:25:51,848 			Loss:    8.342e-04    			Backward time: 	 0.01 sec 
2023-03-30 15:25:51,897 			Learning rate: weights:   1.000e-03    
2023-03-30 15:25:51,897 			Last test performance: 99.31%
2023-03-30 15:25:51,897 ----------------
2023-03-30 15:25:51,981   25  =>  93   		Training 486 pattern with 99.58% 	Forward time: 	 0.07 sec
2023-03-30 15:25:51,981 			Loss:    8.050e-04    			Backward time: 	 0.01 sec 
2023-03-30 15:25:52,026 			Learning rate: weights:   1.000e-03    
2023-03-30 15:25:52,026 			Last test performance: 99.31%
2023-03-30 15:25:52,026 ----------------
2023-03-30 15:25:52,110   25  =>  94   		Training 486 pattern with 99.58% 	Forward time: 	 0.07 sec
2023-03-30 15:25:52,110 			Loss:    5.466e-04    			Backward time: 	 0.01 sec 
2023-03-30 15:25:52,189 			Learning rate: weights:   1.000e-03    
2023-03-30 15:25:52,189 			Last test performance: 99.31%
2023-03-30 15:25:52,189 ----------------
2023-03-30 15:25:52,273   25  =>  95   		Training 486 pattern with 100.00% 	Forward time: 	 0.07 sec
2023-03-30 15:25:52,273 			Loss:    1.934e-04    			Backward time: 	 0.01 sec 
2023-03-30 15:25:52,317 			Learning rate: weights:   1.000e-03    
2023-03-30 15:25:52,317 			Last test performance: 99.31%
2023-03-30 15:25:52,317 ----------------
2023-03-30 15:25:52,402   25  =>  96   		Training 486 pattern with 99.38% 	Forward time: 	 0.07 sec
2023-03-30 15:25:52,402 			Loss:    1.226e-03    			Backward time: 	 0.01 sec 
2023-03-30 15:25:52,454 			Learning rate: weights:   1.000e-03    
2023-03-30 15:25:52,454 			Last test performance: 99.31%
2023-03-30 15:25:52,454 ----------------
2023-03-30 15:25:52,538   25  =>  97   		Training 486 pattern with 99.38% 	Forward time: 	 0.07 sec
2023-03-30 15:25:52,538 			Loss:    7.620e-04    			Backward time: 	 0.01 sec 
2023-03-30 15:25:52,579 			Learning rate: weights:   1.000e-03    
2023-03-30 15:25:52,579 			Last test performance: 99.31%
2023-03-30 15:25:52,579 ----------------
2023-03-30 15:25:52,645   25  =>  98   		Training 486 pattern with 99.58% 	Forward time: 	 0.06 sec
2023-03-30 15:25:52,645 			Loss:    5.646e-04    			Backward time: 	 0.01 sec 
2023-03-30 15:25:52,681 			Learning rate: weights:   1.000e-03    
2023-03-30 15:25:52,681 			Last test performance: 99.31%
2023-03-30 15:25:52,682 ----------------
2023-03-30 15:25:52,766   25  =>  99   		Training 486 pattern with 99.17% 	Forward time: 	 0.07 sec
2023-03-30 15:25:52,766 			Loss:    1.078e-03    			Backward time: 	 0.01 sec 
2023-03-30 15:25:52,809 			Learning rate: weights:   1.000e-03    
2023-03-30 15:25:52,810 			Last test performance: 99.31%
2023-03-30 15:25:52,810 ----------------
2023-03-30 15:25:52,894   25  => 100   		Training 486 pattern with 99.38% 	Forward time: 	 0.07 sec
2023-03-30 15:25:52,894 			Loss:    6.619e-04    			Backward time: 	 0.01 sec 
2023-03-30 15:25:52,940 			Learning rate: weights:   1.000e-03    
2023-03-30 15:25:52,940 			Last test performance: 99.31%
2023-03-30 15:25:52,940 ----------------
2023-03-30 15:25:53,024   25  => 101   		Training 486 pattern with 99.79% 	Forward time: 	 0.07 sec
2023-03-30 15:25:53,024 			Loss:    5.302e-04    			Backward time: 	 0.01 sec 
2023-03-30 15:25:53,065 			Learning rate: weights:   1.000e-03    
2023-03-30 15:25:53,065 			Last test performance: 99.31%
2023-03-30 15:25:53,065 ----------------
2023-03-30 15:25:53,149   25  => 102   		Training 486 pattern with 99.17% 	Forward time: 	 0.07 sec
2023-03-30 15:25:53,149 			Loss:    9.276e-04    			Backward time: 	 0.01 sec 
2023-03-30 15:25:53,193 			Learning rate: weights:   1.000e-03    
2023-03-30 15:25:53,193 			Last test performance: 99.31%
2023-03-30 15:25:53,193 ----------------
2023-03-30 15:25:53,277   25  => 103   		Training 486 pattern with 98.54% 	Forward time: 	 0.07 sec
2023-03-30 15:25:53,277 			Loss:    2.211e-03    			Backward time: 	 0.01 sec 
2023-03-30 15:25:53,323 			Learning rate: weights:   1.000e-03    
2023-03-30 15:25:53,324 			Last test performance: 99.31%
2023-03-30 15:25:53,324 ----------------
2023-03-30 15:25:53,408   25  => 104   		Training 486 pattern with 98.96% 	Forward time: 	 0.07 sec
2023-03-30 15:25:53,408 			Loss:    9.399e-04    			Backward time: 	 0.01 sec 
2023-03-30 15:25:53,468 			Learning rate: weights:   1.000e-03    
2023-03-30 15:25:53,468 			Last test performance: 99.31%
2023-03-30 15:25:53,469 ----------------
2023-03-30 15:25:53,552   25  => 105   		Training 486 pattern with 98.96% 	Forward time: 	 0.07 sec
2023-03-30 15:25:53,552 			Loss:    1.545e-03    			Backward time: 	 0.01 sec 
2023-03-30 15:25:53,601 			Learning rate: weights:   1.000e-03    
2023-03-30 15:25:53,601 			Last test performance: 99.31%
2023-03-30 15:25:53,601 ----------------
2023-03-30 15:25:53,685   25  => 106   		Training 486 pattern with 99.38% 	Forward time: 	 0.07 sec
2023-03-30 15:25:53,685 			Loss:    6.037e-04    			Backward time: 	 0.01 sec 
2023-03-30 15:25:53,732 			Learning rate: weights:   1.000e-03    
2023-03-30 15:25:53,732 			Last test performance: 99.31%
2023-03-30 15:25:53,732 ----------------
2023-03-30 15:25:53,817   25  => 107   		Training 486 pattern with 98.54% 	Forward time: 	 0.07 sec
2023-03-30 15:25:53,817 			Loss:    3.028e-03    			Backward time: 	 0.01 sec 
2023-03-30 15:25:53,934 			Learning rate: weights:   1.000e-03    
2023-03-30 15:25:53,934 			Last test performance: 99.31%
2023-03-30 15:25:53,934 ----------------
2023-03-30 15:25:54,019   25  => 108   		Training 486 pattern with 100.00% 	Forward time: 	 0.07 sec
2023-03-30 15:25:54,019 			Loss:    1.511e-04    			Backward time: 	 0.01 sec 
2023-03-30 15:25:54,068 			Learning rate: weights:   1.000e-03    
2023-03-30 15:25:54,068 			Last test performance: 99.31%
2023-03-30 15:25:54,068 ----------------
2023-03-30 15:25:54,152   25  => 109   		Training 486 pattern with 98.96% 	Forward time: 	 0.07 sec
2023-03-30 15:25:54,152 			Loss:    1.247e-03    			Backward time: 	 0.01 sec 
2023-03-30 15:25:54,196 			Learning rate: weights:   1.000e-03    
2023-03-30 15:25:54,196 			Last test performance: 99.31%
2023-03-30 15:25:54,196 ----------------
2023-03-30 15:25:54,280   25  => 110   		Training 486 pattern with 99.17% 	Forward time: 	 0.07 sec
2023-03-30 15:25:54,280 			Loss:    1.462e-03    			Backward time: 	 0.01 sec 
2023-03-30 15:25:54,325 			Learning rate: weights:   1.000e-03    
2023-03-30 15:25:54,325 			Last test performance: 99.31%
2023-03-30 15:25:54,325 ----------------
2023-03-30 15:25:54,409   25  => 111   		Training 486 pattern with 99.38% 	Forward time: 	 0.07 sec
2023-03-30 15:25:54,409 			Loss:    7.045e-04    			Backward time: 	 0.01 sec 
2023-03-30 15:25:54,457 			Learning rate: weights:   1.000e-03    
2023-03-30 15:25:54,457 			Last test performance: 99.31%
2023-03-30 15:25:54,457 ----------------
2023-03-30 15:25:54,544   25  => 112   		Training 486 pattern with 100.00% 	Forward time: 	 0.07 sec
2023-03-30 15:25:54,544 			Loss:    2.371e-04    			Backward time: 	 0.01 sec 
2023-03-30 15:25:54,666 			Learning rate: weights:   1.000e-03    
2023-03-30 15:25:54,666 			Last test performance: 99.31%
2023-03-30 15:25:54,667 ----------------
2023-03-30 15:25:54,750   25  => 113   		Training 486 pattern with 99.17% 	Forward time: 	 0.07 sec
2023-03-30 15:25:54,750 			Loss:    4.734e-04    			Backward time: 	 0.01 sec 
2023-03-30 15:25:54,799 			Learning rate: weights:   1.000e-03    
2023-03-30 15:25:54,799 			Last test performance: 99.31%
2023-03-30 15:25:54,799 ----------------
2023-03-30 15:25:54,884   25  => 114   		Training 486 pattern with 99.17% 	Forward time: 	 0.07 sec
2023-03-30 15:25:54,884 			Loss:    9.265e-04    			Backward time: 	 0.01 sec 
2023-03-30 15:25:54,936 			Learning rate: weights:   1.000e-03    
2023-03-30 15:25:54,936 			Last test performance: 99.31%
2023-03-30 15:25:54,936 ----------------
2023-03-30 15:25:55,020   25  => 115   		Training 486 pattern with 99.38% 	Forward time: 	 0.07 sec
2023-03-30 15:25:55,020 			Loss:    1.109e-03    			Backward time: 	 0.01 sec 
2023-03-30 15:25:55,097 			Learning rate: weights:   1.000e-03    
2023-03-30 15:25:55,097 			Last test performance: 99.31%
2023-03-30 15:25:55,097 ----------------
2023-03-30 15:25:55,181   25  => 116   		Training 486 pattern with 99.79% 	Forward time: 	 0.07 sec
2023-03-30 15:25:55,181 			Loss:    3.375e-04    			Backward time: 	 0.01 sec 
2023-03-30 15:25:55,237 			Learning rate: weights:   1.000e-03    
2023-03-30 15:25:55,237 			Last test performance: 99.31%
2023-03-30 15:25:55,237 ----------------
2023-03-30 15:25:55,321   25  => 117   		Training 486 pattern with 99.79% 	Forward time: 	 0.07 sec
2023-03-30 15:25:55,321 			Loss:    4.517e-04    			Backward time: 	 0.01 sec 
2023-03-30 15:25:55,391 			Learning rate: weights:   1.000e-03    
2023-03-30 15:25:55,391 			Last test performance: 99.31%
2023-03-30 15:25:55,391 ----------------
2023-03-30 15:25:55,476   25  => 118   		Training 486 pattern with 100.00% 	Forward time: 	 0.07 sec
2023-03-30 15:25:55,476 			Loss:    2.733e-04    			Backward time: 	 0.01 sec 
2023-03-30 15:25:55,539 			Learning rate: weights:   1.000e-03    
2023-03-30 15:25:55,539 			Last test performance: 99.31%
2023-03-30 15:25:55,539 ----------------
2023-03-30 15:25:55,626   25  => 119   		Training 486 pattern with 98.33% 	Forward time: 	 0.07 sec
2023-03-30 15:25:55,626 			Loss:    1.148e-03    			Backward time: 	 0.01 sec 
2023-03-30 15:25:55,676 			Learning rate: weights:   1.000e-03    
2023-03-30 15:25:55,676 			Last test performance: 99.31%
2023-03-30 15:25:55,676 ----------------
2023-03-30 15:25:55,760   25  => 120   		Training 486 pattern with 100.00% 	Forward time: 	 0.07 sec
2023-03-30 15:25:55,760 			Loss:    1.364e-04    			Backward time: 	 0.01 sec 
2023-03-30 15:25:55,823 			Learning rate: weights:   1.000e-03    
2023-03-30 15:25:55,823 			Last test performance: 99.31%
2023-03-30 15:25:55,823 ----------------
2023-03-30 15:25:55,908   25  => 121   		Training 486 pattern with 98.33% 	Forward time: 	 0.07 sec
2023-03-30 15:25:55,908 			Loss:    1.965e-03    			Backward time: 	 0.01 sec 
2023-03-30 15:25:55,971 			Learning rate: weights:   1.000e-03    
2023-03-30 15:25:55,971 			Last test performance: 99.31%
2023-03-30 15:25:55,971 ----------------
2023-03-30 15:25:56,056   25  => 122   		Training 486 pattern with 99.38% 	Forward time: 	 0.07 sec
2023-03-30 15:25:56,056 			Loss:    5.802e-04    			Backward time: 	 0.01 sec 
2023-03-30 15:25:56,101 			Learning rate: weights:   1.000e-03    
2023-03-30 15:25:56,101 			Last test performance: 99.31%
2023-03-30 15:25:56,101 ----------------
2023-03-30 15:25:56,185   25  => 123   		Training 486 pattern with 100.00% 	Forward time: 	 0.07 sec
2023-03-30 15:25:56,185 			Loss:    3.021e-04    			Backward time: 	 0.01 sec 
2023-03-30 15:25:56,239 			Learning rate: weights:   1.000e-03    
2023-03-30 15:25:56,240 			Last test performance: 99.31%
2023-03-30 15:25:56,240 ----------------
2023-03-30 15:25:56,324   25  => 124   		Training 486 pattern with 99.58% 	Forward time: 	 0.07 sec
2023-03-30 15:25:56,324 			Loss:    7.751e-04    			Backward time: 	 0.01 sec 
2023-03-30 15:25:56,406 
2023-03-30 15:25:56,407 Testing:
2023-03-30 15:25:56,410 		24 of 10000 with 100.00% 	 Time used:  0.00 sec
2023-03-30 15:25:56,413 		48 of 10000 with 100.00% 	 Time used:  0.00 sec
2023-03-30 15:25:56,416 		72 of 10000 with 100.00% 	 Time used:  0.00 sec
2023-03-30 15:25:56,419 		96 of 10000 with 100.00% 	 Time used:  0.00 sec
2023-03-30 15:25:56,423 		120 of 10000 with 100.00% 	 Time used:  0.00 sec
2023-03-30 15:25:56,426 		144 of 10000 with 100.00% 	 Time used:  0.00 sec
2023-03-30 15:25:56,429 		168 of 10000 with 100.00% 	 Time used:  0.00 sec
2023-03-30 15:25:56,432 		192 of 10000 with 100.00% 	 Time used:  0.00 sec
2023-03-30 15:25:56,435 		216 of 10000 with 100.00% 	 Time used:  0.00 sec
2023-03-30 15:25:56,439 		240 of 10000 with 100.00% 	 Time used:  0.00 sec
2023-03-30 15:25:56,442 		264 of 10000 with 100.00% 	 Time used:  0.00 sec
2023-03-30 15:25:56,445 		288 of 10000 with 100.00% 	 Time used:  0.00 sec
2023-03-30 15:25:56,448 		312 of 10000 with 100.00% 	 Time used:  0.00 sec
2023-03-30 15:25:56,450 		336 of 10000 with 99.70% 	 Time used:  0.00 sec
2023-03-30 15:25:56,452 		360 of 10000 with 99.72% 	 Time used:  0.00 sec
2023-03-30 15:25:56,454 		384 of 10000 with 99.74% 	 Time used:  0.00 sec
2023-03-30 15:25:56,457 		408 of 10000 with 99.75% 	 Time used:  0.00 sec
2023-03-30 15:25:56,459 		432 of 10000 with 99.77% 	 Time used:  0.00 sec
2023-03-30 15:25:56,461 		456 of 10000 with 99.56% 	 Time used:  0.00 sec
2023-03-30 15:25:56,463 		480 of 10000 with 99.58% 	 Time used:  0.00 sec
2023-03-30 15:25:56,465 		504 of 10000 with 99.60% 	 Time used:  0.00 sec
2023-03-30 15:25:56,467 		528 of 10000 with 99.62% 	 Time used:  0.00 sec
2023-03-30 15:25:56,469 		552 of 10000 with 99.64% 	 Time used:  0.00 sec
2023-03-30 15:25:56,472 		576 of 10000 with 99.65% 	 Time used:  0.00 sec
2023-03-30 15:25:56,474 		600 of 10000 with 99.67% 	 Time used:  0.00 sec
2023-03-30 15:25:56,476 		624 of 10000 with 99.68% 	 Time used:  0.00 sec
2023-03-30 15:25:56,478 		648 of 10000 with 99.54% 	 Time used:  0.00 sec
2023-03-30 15:25:56,480 		672 of 10000 with 99.55% 	 Time used:  0.00 sec
2023-03-30 15:25:56,482 		696 of 10000 with 99.43% 	 Time used:  0.00 sec
2023-03-30 15:25:56,484 		720 of 10000 with 99.31% 	 Time used:  0.00 sec
2023-03-30 15:25:56,487 		744 of 10000 with 99.33% 	 Time used:  0.00 sec
2023-03-30 15:25:56,489 		768 of 10000 with 99.35% 	 Time used:  0.00 sec
2023-03-30 15:25:56,491 		792 of 10000 with 99.37% 	 Time used:  0.00 sec
2023-03-30 15:25:56,493 		816 of 10000 with 99.39% 	 Time used:  0.00 sec
2023-03-30 15:25:56,495 		840 of 10000 with 99.40% 	 Time used:  0.00 sec
2023-03-30 15:25:56,497 		864 of 10000 with 99.42% 	 Time used:  0.00 sec
2023-03-30 15:25:56,499 		888 of 10000 with 99.44% 	 Time used:  0.00 sec
2023-03-30 15:25:56,502 		912 of 10000 with 99.45% 	 Time used:  0.00 sec
2023-03-30 15:25:56,504 		936 of 10000 with 99.36% 	 Time used:  0.00 sec
2023-03-30 15:25:56,506 		960 of 10000 with 99.17% 	 Time used:  0.00 sec
2023-03-30 15:25:56,508 		984 of 10000 with 99.19% 	 Time used:  0.00 sec
2023-03-30 15:25:56,510 		1008 of 10000 with 99.21% 	 Time used:  0.00 sec
2023-03-30 15:25:56,513 		1032 of 10000 with 99.13% 	 Time used:  0.00 sec
2023-03-30 15:25:56,515 		1056 of 10000 with 99.05% 	 Time used:  0.00 sec
2023-03-30 15:25:56,517 		1080 of 10000 with 99.07% 	 Time used:  0.00 sec
2023-03-30 15:25:56,519 		1104 of 10000 with 99.09% 	 Time used:  0.00 sec
2023-03-30 15:25:56,521 		1128 of 10000 with 99.02% 	 Time used:  0.00 sec
2023-03-30 15:25:56,523 		1152 of 10000 with 99.05% 	 Time used:  0.00 sec
2023-03-30 15:25:56,525 		1176 of 10000 with 99.06% 	 Time used:  0.00 sec
2023-03-30 15:25:56,528 		1200 of 10000 with 99.08% 	 Time used:  0.00 sec
2023-03-30 15:25:56,530 		1224 of 10000 with 99.10% 	 Time used:  0.00 sec
2023-03-30 15:25:56,532 		1248 of 10000 with 99.04% 	 Time used:  0.00 sec
2023-03-30 15:25:56,534 		1272 of 10000 with 99.06% 	 Time used:  0.00 sec
2023-03-30 15:25:56,536 		1296 of 10000 with 99.07% 	 Time used:  0.00 sec
2023-03-30 15:25:56,538 		1320 of 10000 with 99.02% 	 Time used:  0.00 sec
2023-03-30 15:25:56,540 		1344 of 10000 with 99.03% 	 Time used:  0.00 sec
2023-03-30 15:25:56,543 		1368 of 10000 with 99.05% 	 Time used:  0.00 sec
2023-03-30 15:25:56,545 		1392 of 10000 with 99.07% 	 Time used:  0.00 sec
2023-03-30 15:25:56,547 		1416 of 10000 with 99.08% 	 Time used:  0.00 sec
2023-03-30 15:25:56,549 		1440 of 10000 with 99.10% 	 Time used:  0.00 sec
2023-03-30 15:25:56,551 		1464 of 10000 with 99.11% 	 Time used:  0.00 sec
2023-03-30 15:25:56,553 		1488 of 10000 with 99.13% 	 Time used:  0.00 sec
2023-03-30 15:25:56,555 		1512 of 10000 with 99.14% 	 Time used:  0.00 sec
2023-03-30 15:25:56,558 		1536 of 10000 with 99.15% 	 Time used:  0.00 sec
2023-03-30 15:25:56,560 		1560 of 10000 with 99.17% 	 Time used:  0.00 sec
2023-03-30 15:25:56,562 		1584 of 10000 with 99.18% 	 Time used:  0.00 sec
2023-03-30 15:25:56,564 		1608 of 10000 with 99.19% 	 Time used:  0.00 sec
2023-03-30 15:25:56,566 		1632 of 10000 with 99.20% 	 Time used:  0.00 sec
2023-03-30 15:25:56,568 		1656 of 10000 with 99.21% 	 Time used:  0.00 sec
2023-03-30 15:25:56,571 		1680 of 10000 with 99.23% 	 Time used:  0.00 sec
2023-03-30 15:25:56,573 		1704 of 10000 with 99.24% 	 Time used:  0.00 sec
2023-03-30 15:25:56,575 		1728 of 10000 with 99.25% 	 Time used:  0.00 sec
2023-03-30 15:25:56,577 		1752 of 10000 with 99.20% 	 Time used:  0.00 sec
2023-03-30 15:25:56,579 		1776 of 10000 with 99.21% 	 Time used:  0.00 sec
2023-03-30 15:25:56,581 		1800 of 10000 with 99.22% 	 Time used:  0.00 sec
2023-03-30 15:25:56,583 		1824 of 10000 with 99.23% 	 Time used:  0.00 sec
2023-03-30 15:25:56,586 		1848 of 10000 with 99.24% 	 Time used:  0.00 sec
2023-03-30 15:25:56,588 		1872 of 10000 with 99.25% 	 Time used:  0.00 sec
2023-03-30 15:25:56,590 		1896 of 10000 with 99.26% 	 Time used:  0.00 sec
2023-03-30 15:25:56,592 		1920 of 10000 with 99.22% 	 Time used:  0.00 sec
2023-03-30 15:25:56,594 		1944 of 10000 with 99.23% 	 Time used:  0.00 sec
2023-03-30 15:25:56,596 		1968 of 10000 with 99.24% 	 Time used:  0.00 sec
2023-03-30 15:25:56,599 		1992 of 10000 with 99.25% 	 Time used:  0.00 sec
2023-03-30 15:25:56,601 		2016 of 10000 with 99.26% 	 Time used:  0.00 sec
2023-03-30 15:25:56,603 		2040 of 10000 with 99.26% 	 Time used:  0.00 sec
2023-03-30 15:25:56,605 		2064 of 10000 with 99.27% 	 Time used:  0.00 sec
2023-03-30 15:25:56,607 		2088 of 10000 with 99.23% 	 Time used:  0.00 sec
2023-03-30 15:25:56,609 		2112 of 10000 with 99.24% 	 Time used:  0.00 sec
2023-03-30 15:25:56,611 		2136 of 10000 with 99.20% 	 Time used:  0.00 sec
2023-03-30 15:25:56,614 		2160 of 10000 with 99.21% 	 Time used:  0.00 sec
2023-03-30 15:25:56,616 		2184 of 10000 with 99.18% 	 Time used:  0.00 sec
2023-03-30 15:25:56,618 		2208 of 10000 with 99.18% 	 Time used:  0.00 sec
2023-03-30 15:25:56,620 		2232 of 10000 with 99.19% 	 Time used:  0.00 sec
2023-03-30 15:25:56,622 		2256 of 10000 with 99.20% 	 Time used:  0.00 sec
2023-03-30 15:25:56,624 		2280 of 10000 with 99.21% 	 Time used:  0.00 sec
2023-03-30 15:25:56,627 		2304 of 10000 with 99.18% 	 Time used:  0.00 sec
2023-03-30 15:25:56,629 		2328 of 10000 with 99.18% 	 Time used:  0.00 sec
2023-03-30 15:25:56,631 		2352 of 10000 with 99.19% 	 Time used:  0.00 sec
2023-03-30 15:25:56,633 		2376 of 10000 with 99.20% 	 Time used:  0.00 sec
2023-03-30 15:25:56,635 		2400 of 10000 with 99.21% 	 Time used:  0.00 sec
2023-03-30 15:25:56,637 		2424 of 10000 with 99.17% 	 Time used:  0.00 sec
2023-03-30 15:25:56,639 		2448 of 10000 with 99.18% 	 Time used:  0.00 sec
2023-03-30 15:25:56,642 		2472 of 10000 with 99.15% 	 Time used:  0.00 sec
2023-03-30 15:25:56,644 		2496 of 10000 with 99.16% 	 Time used:  0.00 sec
2023-03-30 15:25:56,646 		2520 of 10000 with 99.17% 	 Time used:  0.00 sec
2023-03-30 15:25:56,648 		2544 of 10000 with 99.17% 	 Time used:  0.00 sec
2023-03-30 15:25:56,650 		2568 of 10000 with 99.18% 	 Time used:  0.00 sec
2023-03-30 15:25:56,652 		2592 of 10000 with 99.19% 	 Time used:  0.00 sec
2023-03-30 15:25:56,654 		2616 of 10000 with 99.16% 	 Time used:  0.00 sec
2023-03-30 15:25:56,657 		2640 of 10000 with 99.17% 	 Time used:  0.00 sec
2023-03-30 15:25:56,659 		2664 of 10000 with 99.14% 	 Time used:  0.00 sec
2023-03-30 15:25:56,661 		2688 of 10000 with 99.14% 	 Time used:  0.00 sec
2023-03-30 15:25:56,663 		2712 of 10000 with 99.15% 	 Time used:  0.00 sec
2023-03-30 15:25:56,665 		2736 of 10000 with 99.16% 	 Time used:  0.00 sec
2023-03-30 15:25:56,667 		2760 of 10000 with 99.17% 	 Time used:  0.00 sec
2023-03-30 15:25:56,669 		2784 of 10000 with 99.14% 	 Time used:  0.00 sec
2023-03-30 15:25:56,672 		2808 of 10000 with 99.15% 	 Time used:  0.00 sec
2023-03-30 15:25:56,674 		2832 of 10000 with 99.15% 	 Time used:  0.00 sec
2023-03-30 15:25:56,676 		2856 of 10000 with 99.16% 	 Time used:  0.00 sec
2023-03-30 15:25:56,678 		2880 of 10000 with 99.17% 	 Time used:  0.00 sec
2023-03-30 15:25:56,680 		2904 of 10000 with 99.17% 	 Time used:  0.00 sec
2023-03-30 15:25:56,682 		2928 of 10000 with 99.18% 	 Time used:  0.00 sec
2023-03-30 15:25:56,685 		2952 of 10000 with 99.19% 	 Time used:  0.00 sec
2023-03-30 15:25:56,687 		2976 of 10000 with 99.19% 	 Time used:  0.00 sec
2023-03-30 15:25:56,689 		3000 of 10000 with 99.20% 	 Time used:  0.00 sec
2023-03-30 15:25:56,691 		3024 of 10000 with 99.21% 	 Time used:  0.00 sec
2023-03-30 15:25:56,693 		3048 of 10000 with 99.21% 	 Time used:  0.00 sec
2023-03-30 15:25:56,695 		3072 of 10000 with 99.22% 	 Time used:  0.00 sec
2023-03-30 15:25:56,697 		3096 of 10000 with 99.22% 	 Time used:  0.00 sec
2023-03-30 15:25:56,700 		3120 of 10000 with 99.23% 	 Time used:  0.00 sec
2023-03-30 15:25:56,702 		3144 of 10000 with 99.24% 	 Time used:  0.00 sec
2023-03-30 15:25:56,704 		3168 of 10000 with 99.24% 	 Time used:  0.00 sec
2023-03-30 15:25:56,706 		3192 of 10000 with 99.25% 	 Time used:  0.00 sec
2023-03-30 15:25:56,708 		3216 of 10000 with 99.25% 	 Time used:  0.00 sec
2023-03-30 15:25:56,710 		3240 of 10000 with 99.23% 	 Time used:  0.00 sec
2023-03-30 15:25:56,712 		3264 of 10000 with 99.23% 	 Time used:  0.00 sec
2023-03-30 15:25:56,715 		3288 of 10000 with 99.24% 	 Time used:  0.00 sec
2023-03-30 15:25:56,717 		3312 of 10000 with 99.25% 	 Time used:  0.00 sec
2023-03-30 15:25:56,719 		3336 of 10000 with 99.25% 	 Time used:  0.00 sec
2023-03-30 15:25:56,721 		3360 of 10000 with 99.26% 	 Time used:  0.00 sec
2023-03-30 15:25:56,723 		3384 of 10000 with 99.26% 	 Time used:  0.00 sec
2023-03-30 15:25:56,725 		3408 of 10000 with 99.27% 	 Time used:  0.00 sec
2023-03-30 15:25:56,728 		3432 of 10000 with 99.27% 	 Time used:  0.00 sec
2023-03-30 15:25:56,730 		3456 of 10000 with 99.28% 	 Time used:  0.00 sec
2023-03-30 15:25:56,732 		3480 of 10000 with 99.28% 	 Time used:  0.00 sec
2023-03-30 15:25:56,734 		3504 of 10000 with 99.29% 	 Time used:  0.00 sec
2023-03-30 15:25:56,736 		3528 of 10000 with 99.29% 	 Time used:  0.00 sec
2023-03-30 15:25:56,738 		3552 of 10000 with 99.30% 	 Time used:  0.00 sec
2023-03-30 15:25:56,741 		3576 of 10000 with 99.30% 	 Time used:  0.00 sec
2023-03-30 15:25:56,743 		3600 of 10000 with 99.31% 	 Time used:  0.00 sec
2023-03-30 15:25:56,745 		3624 of 10000 with 99.31% 	 Time used:  0.00 sec
2023-03-30 15:25:56,747 		3648 of 10000 with 99.31% 	 Time used:  0.00 sec
2023-03-30 15:25:56,749 		3672 of 10000 with 99.32% 	 Time used:  0.00 sec
2023-03-30 15:25:56,751 		3696 of 10000 with 99.32% 	 Time used:  0.00 sec
2023-03-30 15:25:56,753 		3720 of 10000 with 99.33% 	 Time used:  0.00 sec
2023-03-30 15:25:56,756 		3744 of 10000 with 99.33% 	 Time used:  0.00 sec
2023-03-30 15:25:56,758 		3768 of 10000 with 99.34% 	 Time used:  0.00 sec
2023-03-30 15:25:56,760 		3792 of 10000 with 99.34% 	 Time used:  0.00 sec
2023-03-30 15:25:56,762 		3816 of 10000 with 99.34% 	 Time used:  0.00 sec
2023-03-30 15:25:56,764 		3840 of 10000 with 99.35% 	 Time used:  0.00 sec
2023-03-30 15:25:56,766 		3864 of 10000 with 99.35% 	 Time used:  0.00 sec
2023-03-30 15:25:56,768 		3888 of 10000 with 99.33% 	 Time used:  0.00 sec
2023-03-30 15:25:56,771 		3912 of 10000 with 99.34% 	 Time used:  0.00 sec
2023-03-30 15:25:56,773 		3936 of 10000 with 99.34% 	 Time used:  0.00 sec
2023-03-30 15:25:56,775 		3960 of 10000 with 99.34% 	 Time used:  0.00 sec
2023-03-30 15:25:56,777 		3984 of 10000 with 99.35% 	 Time used:  0.00 sec
2023-03-30 15:25:56,779 		4008 of 10000 with 99.35% 	 Time used:  0.00 sec
2023-03-30 15:25:56,781 		4032 of 10000 with 99.36% 	 Time used:  0.00 sec
2023-03-30 15:25:56,784 		4056 of 10000 with 99.36% 	 Time used:  0.00 sec
2023-03-30 15:25:56,786 		4080 of 10000 with 99.36% 	 Time used:  0.00 sec
2023-03-30 15:25:56,788 		4104 of 10000 with 99.37% 	 Time used:  0.00 sec
2023-03-30 15:25:56,790 		4128 of 10000 with 99.37% 	 Time used:  0.00 sec
2023-03-30 15:25:56,792 		4152 of 10000 with 99.37% 	 Time used:  0.00 sec
2023-03-30 15:25:56,794 		4176 of 10000 with 99.38% 	 Time used:  0.00 sec
2023-03-30 15:25:56,796 		4200 of 10000 with 99.36% 	 Time used:  0.00 sec
2023-03-30 15:25:56,799 		4224 of 10000 with 99.34% 	 Time used:  0.00 sec
2023-03-30 15:25:56,801 		4248 of 10000 with 99.34% 	 Time used:  0.00 sec
2023-03-30 15:25:56,803 		4272 of 10000 with 99.34% 	 Time used:  0.00 sec
2023-03-30 15:25:56,805 		4296 of 10000 with 99.35% 	 Time used:  0.00 sec
2023-03-30 15:25:56,807 		4320 of 10000 with 99.35% 	 Time used:  0.00 sec
2023-03-30 15:25:56,809 		4344 of 10000 with 99.36% 	 Time used:  0.00 sec
2023-03-30 15:25:56,812 		4368 of 10000 with 99.36% 	 Time used:  0.00 sec
2023-03-30 15:25:56,814 		4392 of 10000 with 99.36% 	 Time used:  0.00 sec
2023-03-30 15:25:56,816 		4416 of 10000 with 99.37% 	 Time used:  0.00 sec
2023-03-30 15:25:56,818 		4440 of 10000 with 99.37% 	 Time used:  0.00 sec
2023-03-30 15:25:56,820 		4464 of 10000 with 99.37% 	 Time used:  0.00 sec
2023-03-30 15:25:56,822 		4488 of 10000 with 99.38% 	 Time used:  0.00 sec
2023-03-30 15:25:56,824 		4512 of 10000 with 99.36% 	 Time used:  0.00 sec
2023-03-30 15:25:56,826 		4536 of 10000 with 99.36% 	 Time used:  0.00 sec
2023-03-30 15:25:56,829 		4560 of 10000 with 99.36% 	 Time used:  0.00 sec
2023-03-30 15:25:56,831 		4584 of 10000 with 99.37% 	 Time used:  0.00 sec
2023-03-30 15:25:56,833 		4608 of 10000 with 99.37% 	 Time used:  0.00 sec
2023-03-30 15:25:56,835 		4632 of 10000 with 99.37% 	 Time used:  0.00 sec
2023-03-30 15:25:56,837 		4656 of 10000 with 99.38% 	 Time used:  0.00 sec
2023-03-30 15:25:56,839 		4680 of 10000 with 99.38% 	 Time used:  0.00 sec
2023-03-30 15:25:56,842 		4704 of 10000 with 99.38% 	 Time used:  0.00 sec
2023-03-30 15:25:56,844 		4728 of 10000 with 99.39% 	 Time used:  0.00 sec
2023-03-30 15:25:56,846 		4752 of 10000 with 99.39% 	 Time used:  0.00 sec
2023-03-30 15:25:56,848 		4776 of 10000 with 99.39% 	 Time used:  0.00 sec
2023-03-30 15:25:56,850 		4800 of 10000 with 99.40% 	 Time used:  0.00 sec
2023-03-30 15:25:56,852 		4824 of 10000 with 99.40% 	 Time used:  0.00 sec
2023-03-30 15:25:56,855 		4848 of 10000 with 99.40% 	 Time used:  0.00 sec
2023-03-30 15:25:56,857 		4872 of 10000 with 99.40% 	 Time used:  0.00 sec
2023-03-30 15:25:56,859 		4896 of 10000 with 99.41% 	 Time used:  0.00 sec
2023-03-30 15:25:56,861 		4920 of 10000 with 99.41% 	 Time used:  0.00 sec
2023-03-30 15:25:56,863 		4944 of 10000 with 99.41% 	 Time used:  0.00 sec
2023-03-30 15:25:56,866 		4968 of 10000 with 99.42% 	 Time used:  0.00 sec
2023-03-30 15:25:56,868 		4992 of 10000 with 99.42% 	 Time used:  0.00 sec
2023-03-30 15:25:56,870 		5016 of 10000 with 99.42% 	 Time used:  0.00 sec
2023-03-30 15:25:56,872 		5040 of 10000 with 99.42% 	 Time used:  0.00 sec
2023-03-30 15:25:56,874 		5064 of 10000 with 99.43% 	 Time used:  0.00 sec
2023-03-30 15:25:56,876 		5088 of 10000 with 99.43% 	 Time used:  0.00 sec
2023-03-30 15:25:56,879 		5112 of 10000 with 99.43% 	 Time used:  0.00 sec
2023-03-30 15:25:56,881 		5136 of 10000 with 99.44% 	 Time used:  0.00 sec
2023-03-30 15:25:56,883 		5160 of 10000 with 99.44% 	 Time used:  0.00 sec
2023-03-30 15:25:56,885 		5184 of 10000 with 99.44% 	 Time used:  0.00 sec
2023-03-30 15:25:56,887 		5208 of 10000 with 99.44% 	 Time used:  0.00 sec
2023-03-30 15:25:56,889 		5232 of 10000 with 99.45% 	 Time used:  0.00 sec
2023-03-30 15:25:56,892 		5256 of 10000 with 99.45% 	 Time used:  0.00 sec
2023-03-30 15:25:56,894 		5280 of 10000 with 99.45% 	 Time used:  0.00 sec
2023-03-30 15:25:56,896 		5304 of 10000 with 99.45% 	 Time used:  0.00 sec
2023-03-30 15:25:56,898 		5328 of 10000 with 99.46% 	 Time used:  0.00 sec
2023-03-30 15:25:56,900 		5352 of 10000 with 99.46% 	 Time used:  0.00 sec
2023-03-30 15:25:56,902 		5376 of 10000 with 99.46% 	 Time used:  0.00 sec
2023-03-30 15:25:56,905 		5400 of 10000 with 99.46% 	 Time used:  0.00 sec
2023-03-30 15:25:56,907 		5424 of 10000 with 99.47% 	 Time used:  0.00 sec
2023-03-30 15:25:56,909 		5448 of 10000 with 99.47% 	 Time used:  0.00 sec
2023-03-30 15:25:56,911 		5472 of 10000 with 99.47% 	 Time used:  0.00 sec
2023-03-30 15:25:56,913 		5496 of 10000 with 99.47% 	 Time used:  0.00 sec
2023-03-30 15:25:56,915 		5520 of 10000 with 99.47% 	 Time used:  0.00 sec
2023-03-30 15:25:56,918 		5544 of 10000 with 99.48% 	 Time used:  0.00 sec
2023-03-30 15:25:56,920 		5568 of 10000 with 99.48% 	 Time used:  0.00 sec
2023-03-30 15:25:56,922 		5592 of 10000 with 99.48% 	 Time used:  0.00 sec
2023-03-30 15:25:56,924 		5616 of 10000 with 99.48% 	 Time used:  0.00 sec
2023-03-30 15:25:56,926 		5640 of 10000 with 99.49% 	 Time used:  0.00 sec
2023-03-30 15:25:56,928 		5664 of 10000 with 99.47% 	 Time used:  0.00 sec
2023-03-30 15:25:56,931 		5688 of 10000 with 99.47% 	 Time used:  0.00 sec
2023-03-30 15:25:56,933 		5712 of 10000 with 99.47% 	 Time used:  0.00 sec
2023-03-30 15:25:56,935 		5736 of 10000 with 99.48% 	 Time used:  0.00 sec
2023-03-30 15:25:56,937 		5760 of 10000 with 99.48% 	 Time used:  0.00 sec
2023-03-30 15:25:56,939 		5784 of 10000 with 99.48% 	 Time used:  0.00 sec
2023-03-30 15:25:56,941 		5808 of 10000 with 99.48% 	 Time used:  0.00 sec
2023-03-30 15:25:56,944 		5832 of 10000 with 99.49% 	 Time used:  0.00 sec
2023-03-30 15:25:56,946 		5856 of 10000 with 99.49% 	 Time used:  0.00 sec
2023-03-30 15:25:56,948 		5880 of 10000 with 99.49% 	 Time used:  0.00 sec
2023-03-30 15:25:56,950 		5904 of 10000 with 99.49% 	 Time used:  0.00 sec
2023-03-30 15:25:56,952 		5928 of 10000 with 99.49% 	 Time used:  0.00 sec
2023-03-30 15:25:56,955 		5952 of 10000 with 99.50% 	 Time used:  0.00 sec
2023-03-30 15:25:56,957 		5976 of 10000 with 99.50% 	 Time used:  0.00 sec
2023-03-30 15:25:56,959 		6000 of 10000 with 99.50% 	 Time used:  0.00 sec
2023-03-30 15:25:56,961 		6024 of 10000 with 99.50% 	 Time used:  0.00 sec
2023-03-30 15:25:56,963 		6048 of 10000 with 99.50% 	 Time used:  0.00 sec
2023-03-30 15:25:56,965 		6072 of 10000 with 99.51% 	 Time used:  0.00 sec
2023-03-30 15:25:56,968 		6096 of 10000 with 99.51% 	 Time used:  0.00 sec
2023-03-30 15:25:56,970 		6120 of 10000 with 99.51% 	 Time used:  0.00 sec
2023-03-30 15:25:56,972 		6144 of 10000 with 99.51% 	 Time used:  0.00 sec
2023-03-30 15:25:56,974 		6168 of 10000 with 99.51% 	 Time used:  0.00 sec
2023-03-30 15:25:56,976 		6192 of 10000 with 99.50% 	 Time used:  0.00 sec
2023-03-30 15:25:56,978 		6216 of 10000 with 99.50% 	 Time used:  0.00 sec
2023-03-30 15:25:56,981 		6240 of 10000 with 99.50% 	 Time used:  0.00 sec
2023-03-30 15:25:56,983 		6264 of 10000 with 99.51% 	 Time used:  0.00 sec
2023-03-30 15:25:56,985 		6288 of 10000 with 99.51% 	 Time used:  0.00 sec
2023-03-30 15:25:56,987 		6312 of 10000 with 99.51% 	 Time used:  0.00 sec
2023-03-30 15:25:56,989 		6336 of 10000 with 99.51% 	 Time used:  0.00 sec
2023-03-30 15:25:56,992 		6360 of 10000 with 99.51% 	 Time used:  0.00 sec
2023-03-30 15:25:56,994 		6384 of 10000 with 99.51% 	 Time used:  0.00 sec
2023-03-30 15:25:56,996 		6408 of 10000 with 99.52% 	 Time used:  0.00 sec
2023-03-30 15:25:56,998 		6432 of 10000 with 99.52% 	 Time used:  0.00 sec
2023-03-30 15:25:57,000 		6456 of 10000 with 99.52% 	 Time used:  0.00 sec
2023-03-30 15:25:57,003 		6480 of 10000 with 99.52% 	 Time used:  0.00 sec
2023-03-30 15:25:57,005 		6504 of 10000 with 99.52% 	 Time used:  0.00 sec
2023-03-30 15:25:57,007 		6528 of 10000 with 99.53% 	 Time used:  0.00 sec
2023-03-30 15:25:57,009 		6552 of 10000 with 99.53% 	 Time used:  0.00 sec
2023-03-30 15:25:57,011 		6576 of 10000 with 99.50% 	 Time used:  0.00 sec
2023-03-30 15:25:57,013 		6600 of 10000 with 99.47% 	 Time used:  0.00 sec
2023-03-30 15:25:57,016 		6624 of 10000 with 99.47% 	 Time used:  0.00 sec
2023-03-30 15:25:57,018 		6648 of 10000 with 99.47% 	 Time used:  0.00 sec
2023-03-30 15:25:57,020 		6672 of 10000 with 99.48% 	 Time used:  0.00 sec
2023-03-30 15:25:57,022 		6696 of 10000 with 99.48% 	 Time used:  0.00 sec
2023-03-30 15:25:57,024 		6720 of 10000 with 99.48% 	 Time used:  0.00 sec
2023-03-30 15:25:57,026 		6744 of 10000 with 99.48% 	 Time used:  0.00 sec
2023-03-30 15:25:57,028 		6768 of 10000 with 99.48% 	 Time used:  0.00 sec
2023-03-30 15:25:57,031 		6792 of 10000 with 99.48% 	 Time used:  0.00 sec
2023-03-30 15:25:57,033 		6816 of 10000 with 99.49% 	 Time used:  0.00 sec
2023-03-30 15:25:57,035 		6840 of 10000 with 99.49% 	 Time used:  0.00 sec
2023-03-30 15:25:57,037 		6864 of 10000 with 99.49% 	 Time used:  0.00 sec
2023-03-30 15:25:57,039 		6888 of 10000 with 99.49% 	 Time used:  0.00 sec
2023-03-30 15:25:57,041 		6912 of 10000 with 99.49% 	 Time used:  0.00 sec
2023-03-30 15:25:57,044 		6936 of 10000 with 99.50% 	 Time used:  0.00 sec
2023-03-30 15:25:57,046 		6960 of 10000 with 99.50% 	 Time used:  0.00 sec
2023-03-30 15:25:57,048 		6984 of 10000 with 99.50% 	 Time used:  0.00 sec
2023-03-30 15:25:57,050 		7008 of 10000 with 99.50% 	 Time used:  0.00 sec
2023-03-30 15:25:57,052 		7032 of 10000 with 99.50% 	 Time used:  0.00 sec
2023-03-30 15:25:57,055 		7056 of 10000 with 99.50% 	 Time used:  0.00 sec
2023-03-30 15:25:57,057 		7080 of 10000 with 99.51% 	 Time used:  0.00 sec
2023-03-30 15:25:57,059 		7104 of 10000 with 99.51% 	 Time used:  0.00 sec
2023-03-30 15:25:57,061 		7128 of 10000 with 99.51% 	 Time used:  0.00 sec
2023-03-30 15:25:57,063 		7152 of 10000 with 99.51% 	 Time used:  0.00 sec
2023-03-30 15:25:57,065 		7176 of 10000 with 99.51% 	 Time used:  0.00 sec
2023-03-30 15:25:57,068 		7200 of 10000 with 99.51% 	 Time used:  0.00 sec
2023-03-30 15:25:57,070 		7224 of 10000 with 99.50% 	 Time used:  0.00 sec
2023-03-30 15:25:57,072 		7248 of 10000 with 99.50% 	 Time used:  0.00 sec
2023-03-30 15:25:57,074 		7272 of 10000 with 99.50% 	 Time used:  0.00 sec
2023-03-30 15:25:57,076 		7296 of 10000 with 99.51% 	 Time used:  0.00 sec
2023-03-30 15:25:57,078 		7320 of 10000 with 99.51% 	 Time used:  0.00 sec
2023-03-30 15:25:57,081 		7344 of 10000 with 99.51% 	 Time used:  0.00 sec
2023-03-30 15:25:57,083 		7368 of 10000 with 99.51% 	 Time used:  0.00 sec
2023-03-30 15:25:57,085 		7392 of 10000 with 99.51% 	 Time used:  0.00 sec
2023-03-30 15:25:57,087 		7416 of 10000 with 99.51% 	 Time used:  0.00 sec
2023-03-30 15:25:57,089 		7440 of 10000 with 99.52% 	 Time used:  0.00 sec
2023-03-30 15:25:57,091 		7464 of 10000 with 99.52% 	 Time used:  0.00 sec
2023-03-30 15:25:57,093 		7488 of 10000 with 99.52% 	 Time used:  0.00 sec
2023-03-30 15:25:57,096 		7512 of 10000 with 99.52% 	 Time used:  0.00 sec
2023-03-30 15:25:57,098 		7536 of 10000 with 99.52% 	 Time used:  0.00 sec
2023-03-30 15:25:57,100 		7560 of 10000 with 99.52% 	 Time used:  0.00 sec
2023-03-30 15:25:57,102 		7584 of 10000 with 99.53% 	 Time used:  0.00 sec
2023-03-30 15:25:57,104 		7608 of 10000 with 99.53% 	 Time used:  0.00 sec
2023-03-30 15:25:57,107 		7632 of 10000 with 99.53% 	 Time used:  0.00 sec
2023-03-30 15:25:57,109 		7656 of 10000 with 99.53% 	 Time used:  0.00 sec
2023-03-30 15:25:57,111 		7680 of 10000 with 99.53% 	 Time used:  0.00 sec
2023-03-30 15:25:57,113 		7704 of 10000 with 99.53% 	 Time used:  0.00 sec
2023-03-30 15:25:57,115 		7728 of 10000 with 99.53% 	 Time used:  0.00 sec
2023-03-30 15:25:57,117 		7752 of 10000 with 99.54% 	 Time used:  0.00 sec
2023-03-30 15:25:57,119 		7776 of 10000 with 99.54% 	 Time used:  0.00 sec
2023-03-30 15:25:57,122 		7800 of 10000 with 99.54% 	 Time used:  0.00 sec
2023-03-30 15:25:57,124 		7824 of 10000 with 99.54% 	 Time used:  0.00 sec
2023-03-30 15:25:57,126 		7848 of 10000 with 99.54% 	 Time used:  0.00 sec
2023-03-30 15:25:57,128 		7872 of 10000 with 99.54% 	 Time used:  0.00 sec
2023-03-30 15:25:57,130 		7896 of 10000 with 99.54% 	 Time used:  0.00 sec
2023-03-30 15:25:57,133 		7920 of 10000 with 99.55% 	 Time used:  0.00 sec
2023-03-30 15:25:57,135 		7944 of 10000 with 99.55% 	 Time used:  0.00 sec
2023-03-30 15:25:57,137 		7968 of 10000 with 99.55% 	 Time used:  0.00 sec
2023-03-30 15:25:57,139 		7992 of 10000 with 99.55% 	 Time used:  0.00 sec
2023-03-30 15:25:57,141 		8016 of 10000 with 99.55% 	 Time used:  0.00 sec
2023-03-30 15:25:57,143 		8040 of 10000 with 99.55% 	 Time used:  0.00 sec
2023-03-30 15:25:57,146 		8064 of 10000 with 99.55% 	 Time used:  0.00 sec
2023-03-30 15:25:57,148 		8088 of 10000 with 99.55% 	 Time used:  0.00 sec
2023-03-30 15:25:57,150 		8112 of 10000 with 99.56% 	 Time used:  0.00 sec
2023-03-30 15:25:57,152 		8136 of 10000 with 99.56% 	 Time used:  0.00 sec
2023-03-30 15:25:57,154 		8160 of 10000 with 99.56% 	 Time used:  0.00 sec
2023-03-30 15:25:57,156 		8184 of 10000 with 99.56% 	 Time used:  0.00 sec
2023-03-30 15:25:57,159 		8208 of 10000 with 99.56% 	 Time used:  0.00 sec
2023-03-30 15:25:57,161 		8232 of 10000 with 99.56% 	 Time used:  0.00 sec
2023-03-30 15:25:57,163 		8256 of 10000 with 99.56% 	 Time used:  0.00 sec
2023-03-30 15:25:57,165 		8280 of 10000 with 99.57% 	 Time used:  0.00 sec
2023-03-30 15:25:57,167 		8304 of 10000 with 99.57% 	 Time used:  0.00 sec
2023-03-30 15:25:57,169 		8328 of 10000 with 99.54% 	 Time used:  0.00 sec
2023-03-30 15:25:57,172 		8352 of 10000 with 99.55% 	 Time used:  0.00 sec
2023-03-30 15:25:57,174 		8376 of 10000 with 99.55% 	 Time used:  0.00 sec
2023-03-30 15:25:57,176 		8400 of 10000 with 99.52% 	 Time used:  0.00 sec
2023-03-30 15:25:57,178 		8424 of 10000 with 99.51% 	 Time used:  0.00 sec
2023-03-30 15:25:57,180 		8448 of 10000 with 99.51% 	 Time used:  0.00 sec
2023-03-30 15:25:57,182 		8472 of 10000 with 99.52% 	 Time used:  0.00 sec
2023-03-30 15:25:57,185 		8496 of 10000 with 99.52% 	 Time used:  0.00 sec
2023-03-30 15:25:57,187 		8520 of 10000 with 99.52% 	 Time used:  0.00 sec
2023-03-30 15:25:57,189 		8544 of 10000 with 99.52% 	 Time used:  0.00 sec
2023-03-30 15:25:57,191 		8568 of 10000 with 99.52% 	 Time used:  0.00 sec
2023-03-30 15:25:57,193 		8592 of 10000 with 99.52% 	 Time used:  0.00 sec
2023-03-30 15:25:57,195 		8616 of 10000 with 99.52% 	 Time used:  0.00 sec
2023-03-30 15:25:57,198 		8640 of 10000 with 99.53% 	 Time used:  0.00 sec
2023-03-30 15:25:57,200 		8664 of 10000 with 99.53% 	 Time used:  0.00 sec
2023-03-30 15:25:57,202 		8688 of 10000 with 99.53% 	 Time used:  0.00 sec
2023-03-30 15:25:57,204 		8712 of 10000 with 99.53% 	 Time used:  0.00 sec
2023-03-30 15:25:57,206 		8736 of 10000 with 99.53% 	 Time used:  0.00 sec
2023-03-30 15:25:57,208 		8760 of 10000 with 99.53% 	 Time used:  0.00 sec
2023-03-30 15:25:57,211 		8784 of 10000 with 99.53% 	 Time used:  0.00 sec
2023-03-30 15:25:57,213 		8808 of 10000 with 99.53% 	 Time used:  0.00 sec
2023-03-30 15:25:57,215 		8832 of 10000 with 99.54% 	 Time used:  0.00 sec
2023-03-30 15:25:57,217 		8856 of 10000 with 99.54% 	 Time used:  0.00 sec
2023-03-30 15:25:57,219 		8880 of 10000 with 99.54% 	 Time used:  0.00 sec
2023-03-30 15:25:57,222 		8904 of 10000 with 99.54% 	 Time used:  0.00 sec
2023-03-30 15:25:57,224 		8928 of 10000 with 99.54% 	 Time used:  0.00 sec
2023-03-30 15:25:57,226 		8952 of 10000 with 99.54% 	 Time used:  0.00 sec
2023-03-30 15:25:57,228 		8976 of 10000 with 99.54% 	 Time used:  0.00 sec
2023-03-30 15:25:57,230 		9000 of 10000 with 99.54% 	 Time used:  0.00 sec
2023-03-30 15:25:57,232 		9024 of 10000 with 99.55% 	 Time used:  0.00 sec
2023-03-30 15:25:57,235 		9048 of 10000 with 99.55% 	 Time used:  0.00 sec
2023-03-30 15:25:57,237 		9072 of 10000 with 99.55% 	 Time used:  0.00 sec
2023-03-30 15:25:57,239 		9096 of 10000 with 99.55% 	 Time used:  0.00 sec
2023-03-30 15:25:57,241 		9120 of 10000 with 99.55% 	 Time used:  0.00 sec
2023-03-30 15:25:57,243 		9144 of 10000 with 99.55% 	 Time used:  0.00 sec
2023-03-30 15:25:57,245 		9168 of 10000 with 99.55% 	 Time used:  0.00 sec
2023-03-30 15:25:57,248 		9192 of 10000 with 99.55% 	 Time used:  0.00 sec
2023-03-30 15:25:57,250 		9216 of 10000 with 99.56% 	 Time used:  0.00 sec
2023-03-30 15:25:57,252 		9240 of 10000 with 99.56% 	 Time used:  0.00 sec
2023-03-30 15:25:57,254 		9264 of 10000 with 99.56% 	 Time used:  0.00 sec
2023-03-30 15:25:57,256 		9288 of 10000 with 99.56% 	 Time used:  0.00 sec
2023-03-30 15:25:57,258 		9312 of 10000 with 99.56% 	 Time used:  0.00 sec
2023-03-30 15:25:57,261 		9336 of 10000 with 99.56% 	 Time used:  0.00 sec
2023-03-30 15:25:57,263 		9360 of 10000 with 99.56% 	 Time used:  0.00 sec
2023-03-30 15:25:57,265 		9384 of 10000 with 99.56% 	 Time used:  0.00 sec
2023-03-30 15:25:57,267 		9408 of 10000 with 99.56% 	 Time used:  0.00 sec
2023-03-30 15:25:57,269 		9432 of 10000 with 99.57% 	 Time used:  0.00 sec
2023-03-30 15:25:57,272 		9456 of 10000 with 99.57% 	 Time used:  0.00 sec
2023-03-30 15:25:57,274 		9480 of 10000 with 99.57% 	 Time used:  0.00 sec
2023-03-30 15:25:57,276 		9504 of 10000 with 99.57% 	 Time used:  0.00 sec
2023-03-30 15:25:57,278 		9528 of 10000 with 99.57% 	 Time used:  0.00 sec
2023-03-30 15:25:57,280 		9552 of 10000 with 99.57% 	 Time used:  0.00 sec
2023-03-30 15:25:57,282 		9576 of 10000 with 99.57% 	 Time used:  0.00 sec
2023-03-30 15:25:57,285 		9600 of 10000 with 99.57% 	 Time used:  0.00 sec
2023-03-30 15:25:57,287 		9624 of 10000 with 99.57% 	 Time used:  0.00 sec
2023-03-30 15:25:57,289 		9648 of 10000 with 99.58% 	 Time used:  0.00 sec
2023-03-30 15:25:57,291 		9672 of 10000 with 99.58% 	 Time used:  0.00 sec
2023-03-30 15:25:57,293 		9696 of 10000 with 99.57% 	 Time used:  0.00 sec
2023-03-30 15:25:57,295 		9720 of 10000 with 99.57% 	 Time used:  0.00 sec
2023-03-30 15:25:57,298 		9744 of 10000 with 99.56% 	 Time used:  0.00 sec
2023-03-30 15:25:57,300 		9768 of 10000 with 99.56% 	 Time used:  0.00 sec
2023-03-30 15:25:57,302 		9792 of 10000 with 99.56% 	 Time used:  0.00 sec
2023-03-30 15:25:57,304 		9816 of 10000 with 99.56% 	 Time used:  0.00 sec
2023-03-30 15:25:57,306 		9840 of 10000 with 99.56% 	 Time used:  0.00 sec
2023-03-30 15:25:57,308 		9864 of 10000 with 99.56% 	 Time used:  0.00 sec
2023-03-30 15:25:57,311 		9888 of 10000 with 99.57% 	 Time used:  0.00 sec
2023-03-30 15:25:57,313 		9912 of 10000 with 99.57% 	 Time used:  0.00 sec
2023-03-30 15:25:57,315 		9936 of 10000 with 99.57% 	 Time used:  0.00 sec
2023-03-30 15:25:57,317 		9960 of 10000 with 99.57% 	 Time used:  0.00 sec
2023-03-30 15:25:57,319 		9984 of 10000 with 99.57% 	 Time used:  0.00 sec
2023-03-30 15:25:57,321 		10000 of 10000 with 99.57% 	 Time used:  0.00 sec
2023-03-30 15:25:57,321 
2023-03-30 15:25:57,330 			Learning rate: weights:   1.000e-03    
2023-03-30 15:25:57,330 			Last test performance: 99.57%
2023-03-30 15:25:57,330 ----------------
2023-03-30 15:25:57,393   26  =>  0    		Training 486 pattern with 99.38% 	Forward time: 	 0.05 sec
2023-03-30 15:25:57,393 			Loss:    5.329e-04    			Backward time: 	 0.01 sec 
2023-03-30 15:25:57,441 			Learning rate: weights:   1.000e-03    
2023-03-30 15:25:57,441 			Last test performance: 99.57%
2023-03-30 15:25:57,441 ----------------
2023-03-30 15:25:57,525   26  =>  1    		Training 486 pattern with 99.79% 	Forward time: 	 0.07 sec
2023-03-30 15:25:57,525 			Loss:    4.599e-04    			Backward time: 	 0.01 sec 
2023-03-30 15:25:57,635 			Learning rate: weights:   1.000e-03    
2023-03-30 15:25:57,635 			Last test performance: 99.57%
2023-03-30 15:25:57,635 ----------------
2023-03-30 15:25:57,720   26  =>  2    		Training 486 pattern with 99.58% 	Forward time: 	 0.07 sec
2023-03-30 15:25:57,720 			Loss:    4.913e-04    			Backward time: 	 0.01 sec 
2023-03-30 15:25:57,774 			Learning rate: weights:   1.000e-03    
2023-03-30 15:25:57,774 			Last test performance: 99.57%
2023-03-30 15:25:57,774 ----------------
2023-03-30 15:25:57,858   26  =>  3    		Training 486 pattern with 99.38% 	Forward time: 	 0.07 sec
2023-03-30 15:25:57,858 			Loss:    7.614e-04    			Backward time: 	 0.01 sec 
2023-03-30 15:25:57,906 			Learning rate: weights:   1.000e-03    
2023-03-30 15:25:57,906 			Last test performance: 99.57%
2023-03-30 15:25:57,906 ----------------
2023-03-30 15:25:57,991   26  =>  4    		Training 486 pattern with 98.75% 	Forward time: 	 0.07 sec
2023-03-30 15:25:57,991 			Loss:    1.190e-03    			Backward time: 	 0.01 sec 
2023-03-30 15:25:58,037 			Learning rate: weights:   1.000e-03    
2023-03-30 15:25:58,037 			Last test performance: 99.57%
2023-03-30 15:25:58,037 ----------------
2023-03-30 15:25:58,121   26  =>  5    		Training 486 pattern with 99.79% 	Forward time: 	 0.07 sec
2023-03-30 15:25:58,121 			Loss:    2.329e-04    			Backward time: 	 0.01 sec 
2023-03-30 15:25:58,167 			Learning rate: weights:   1.000e-03    
2023-03-30 15:25:58,168 			Last test performance: 99.57%
2023-03-30 15:25:58,168 ----------------
2023-03-30 15:25:58,253   26  =>  6    		Training 486 pattern with 99.58% 	Forward time: 	 0.07 sec
2023-03-30 15:25:58,253 			Loss:    7.877e-04    			Backward time: 	 0.01 sec 
2023-03-30 15:25:58,301 			Learning rate: weights:   1.000e-03    
2023-03-30 15:25:58,301 			Last test performance: 99.57%
2023-03-30 15:25:58,302 ----------------
2023-03-30 15:25:58,386   26  =>  7    		Training 486 pattern with 99.58% 	Forward time: 	 0.07 sec
2023-03-30 15:25:58,386 			Loss:    4.458e-04    			Backward time: 	 0.01 sec 
2023-03-30 15:25:58,438 			Learning rate: weights:   1.000e-03    
2023-03-30 15:25:58,438 			Last test performance: 99.57%
2023-03-30 15:25:58,438 ----------------
2023-03-30 15:25:58,523   26  =>  8    		Training 486 pattern with 100.00% 	Forward time: 	 0.07 sec
2023-03-30 15:25:58,523 			Loss:    1.321e-04    			Backward time: 	 0.01 sec 
2023-03-30 15:25:58,617 			Learning rate: weights:   1.000e-03    
2023-03-30 15:25:58,617 			Last test performance: 99.57%
2023-03-30 15:25:58,617 ----------------
2023-03-30 15:25:58,701   26  =>  9    		Training 486 pattern with 99.58% 	Forward time: 	 0.07 sec
2023-03-30 15:25:58,701 			Loss:    1.043e-03    			Backward time: 	 0.01 sec 
2023-03-30 15:25:58,750 			Learning rate: weights:   1.000e-03    
2023-03-30 15:25:58,750 			Last test performance: 99.57%
2023-03-30 15:25:58,750 ----------------
2023-03-30 15:25:58,835   26  =>  10   		Training 486 pattern with 99.38% 	Forward time: 	 0.07 sec
2023-03-30 15:25:58,835 			Loss:    1.046e-03    			Backward time: 	 0.01 sec 
2023-03-30 15:25:58,948 			Learning rate: weights:   1.000e-03    
2023-03-30 15:25:58,948 			Last test performance: 99.57%
2023-03-30 15:25:58,948 ----------------
2023-03-30 15:25:59,033   26  =>  11   		Training 486 pattern with 99.38% 	Forward time: 	 0.07 sec
2023-03-30 15:25:59,033 			Loss:    9.602e-04    			Backward time: 	 0.01 sec 
2023-03-30 15:25:59,158 			Learning rate: weights:   1.000e-03    
2023-03-30 15:25:59,158 			Last test performance: 99.57%
2023-03-30 15:25:59,158 ----------------
2023-03-30 15:25:59,243   26  =>  12   		Training 486 pattern with 99.58% 	Forward time: 	 0.07 sec
2023-03-30 15:25:59,243 			Loss:    6.898e-04    			Backward time: 	 0.01 sec 
2023-03-30 15:25:59,283 			Learning rate: weights:   1.000e-03    
2023-03-30 15:25:59,283 			Last test performance: 99.57%
2023-03-30 15:25:59,283 ----------------
2023-03-30 15:25:59,369   26  =>  13   		Training 486 pattern with 99.79% 	Forward time: 	 0.07 sec
2023-03-30 15:25:59,369 			Loss:    4.398e-04    			Backward time: 	 0.01 sec 
2023-03-30 15:25:59,420 			Learning rate: weights:   1.000e-03    
2023-03-30 15:25:59,420 			Last test performance: 99.57%
2023-03-30 15:25:59,420 ----------------
2023-03-30 15:25:59,505   26  =>  14   		Training 486 pattern with 99.17% 	Forward time: 	 0.07 sec
2023-03-30 15:25:59,505 			Loss:    8.257e-04    			Backward time: 	 0.01 sec 
2023-03-30 15:25:59,579 			Learning rate: weights:   1.000e-03    
2023-03-30 15:25:59,580 			Last test performance: 99.57%
2023-03-30 15:25:59,580 ----------------
2023-03-30 15:25:59,664   26  =>  15   		Training 486 pattern with 99.38% 	Forward time: 	 0.07 sec
2023-03-30 15:25:59,664 			Loss:    7.493e-04    			Backward time: 	 0.01 sec 
2023-03-30 15:25:59,770 			Learning rate: weights:   1.000e-03    
2023-03-30 15:25:59,770 			Last test performance: 99.57%
2023-03-30 15:25:59,770 ----------------
2023-03-30 15:25:59,855   26  =>  16   		Training 486 pattern with 99.58% 	Forward time: 	 0.07 sec
2023-03-30 15:25:59,855 			Loss:    6.020e-04    			Backward time: 	 0.01 sec 
2023-03-30 15:25:59,963 			Learning rate: weights:   1.000e-03    
2023-03-30 15:25:59,964 			Last test performance: 99.57%
2023-03-30 15:25:59,964 ----------------
2023-03-30 15:26:00,051   26  =>  17   		Training 486 pattern with 99.58% 	Forward time: 	 0.07 sec
2023-03-30 15:26:00,051 			Loss:    4.446e-04    			Backward time: 	 0.01 sec 
2023-03-30 15:26:00,091 			Learning rate: weights:   1.000e-03    
2023-03-30 15:26:00,091 			Last test performance: 99.57%
2023-03-30 15:26:00,091 ----------------
2023-03-30 15:26:00,175   26  =>  18   		Training 486 pattern with 99.58% 	Forward time: 	 0.07 sec
2023-03-30 15:26:00,176 			Loss:    1.001e-03    			Backward time: 	 0.01 sec 
2023-03-30 15:26:00,228 			Learning rate: weights:   1.000e-03    
2023-03-30 15:26:00,229 			Last test performance: 99.57%
2023-03-30 15:26:00,229 ----------------
2023-03-30 15:26:00,313   26  =>  19   		Training 486 pattern with 98.75% 	Forward time: 	 0.07 sec
2023-03-30 15:26:00,313 			Loss:    1.876e-03    			Backward time: 	 0.01 sec 
2023-03-30 15:26:00,365 			Learning rate: weights:   1.000e-03    
2023-03-30 15:26:00,365 			Last test performance: 99.57%
2023-03-30 15:26:00,365 ----------------
2023-03-30 15:26:00,449   26  =>  20   		Training 486 pattern with 98.96% 	Forward time: 	 0.07 sec
2023-03-30 15:26:00,450 			Loss:    9.459e-04    			Backward time: 	 0.01 sec 
2023-03-30 15:26:00,538 			Learning rate: weights:   1.000e-03    
2023-03-30 15:26:00,538 			Last test performance: 99.57%
2023-03-30 15:26:00,538 ----------------
2023-03-30 15:26:00,624   26  =>  21   		Training 486 pattern with 98.96% 	Forward time: 	 0.07 sec
2023-03-30 15:26:00,624 			Loss:    2.015e-03    			Backward time: 	 0.01 sec 
2023-03-30 15:26:00,683 			Learning rate: weights:   1.000e-03    
2023-03-30 15:26:00,683 			Last test performance: 99.57%
2023-03-30 15:26:00,683 ----------------
2023-03-30 15:26:00,770   26  =>  22   		Training 486 pattern with 99.38% 	Forward time: 	 0.07 sec
2023-03-30 15:26:00,770 			Loss:    8.947e-04    			Backward time: 	 0.01 sec 
2023-03-30 15:26:00,826 			Learning rate: weights:   1.000e-03    
2023-03-30 15:26:00,826 			Last test performance: 99.57%
2023-03-30 15:26:00,826 ----------------
2023-03-30 15:26:00,911   26  =>  23   		Training 486 pattern with 99.58% 	Forward time: 	 0.07 sec
2023-03-30 15:26:00,911 			Loss:    4.264e-04    			Backward time: 	 0.01 sec 
2023-03-30 15:26:00,961 			Learning rate: weights:   1.000e-03    
2023-03-30 15:26:00,961 			Last test performance: 99.57%
2023-03-30 15:26:00,961 ----------------
2023-03-30 15:26:01,046   26  =>  24   		Training 486 pattern with 99.38% 	Forward time: 	 0.07 sec
2023-03-30 15:26:01,046 			Loss:    1.290e-03    			Backward time: 	 0.01 sec 
2023-03-30 15:26:01,137 			Learning rate: weights:   1.000e-03    
2023-03-30 15:26:01,137 			Last test performance: 99.57%
2023-03-30 15:26:01,137 ----------------
2023-03-30 15:26:01,223   26  =>  25   		Training 486 pattern with 99.17% 	Forward time: 	 0.07 sec
2023-03-30 15:26:01,223 			Loss:    1.874e-03    			Backward time: 	 0.01 sec 
2023-03-30 15:26:01,283 			Learning rate: weights:   1.000e-03    
2023-03-30 15:26:01,283 			Last test performance: 99.57%
2023-03-30 15:26:01,283 ----------------
2023-03-30 15:26:01,371   26  =>  26   		Training 486 pattern with 99.79% 	Forward time: 	 0.07 sec
2023-03-30 15:26:01,371 			Loss:    3.060e-04    			Backward time: 	 0.01 sec 
2023-03-30 15:26:01,488 			Learning rate: weights:   1.000e-03    
2023-03-30 15:26:01,488 			Last test performance: 99.57%
2023-03-30 15:26:01,488 ----------------
2023-03-30 15:26:01,574   26  =>  27   		Training 486 pattern with 99.58% 	Forward time: 	 0.07 sec
2023-03-30 15:26:01,574 			Loss:    8.428e-04    			Backward time: 	 0.01 sec 
2023-03-30 15:26:01,624 			Learning rate: weights:   1.000e-03    
2023-03-30 15:26:01,624 			Last test performance: 99.57%
2023-03-30 15:26:01,624 ----------------
2023-03-30 15:26:01,712   26  =>  28   		Training 486 pattern with 98.96% 	Forward time: 	 0.07 sec
2023-03-30 15:26:01,712 			Loss:    8.931e-04    			Backward time: 	 0.01 sec 
2023-03-30 15:26:01,768 			Learning rate: weights:   1.000e-03    
2023-03-30 15:26:01,768 			Last test performance: 99.57%
2023-03-30 15:26:01,768 ----------------
2023-03-30 15:26:01,854   26  =>  29   		Training 486 pattern with 99.58% 	Forward time: 	 0.07 sec
2023-03-30 15:26:01,854 			Loss:    4.513e-04    			Backward time: 	 0.01 sec 
2023-03-30 15:26:01,911 			Learning rate: weights:   1.000e-03    
2023-03-30 15:26:01,911 			Last test performance: 99.57%
2023-03-30 15:26:01,911 ----------------
2023-03-30 15:26:01,998   26  =>  30   		Training 486 pattern with 99.38% 	Forward time: 	 0.07 sec
2023-03-30 15:26:01,998 			Loss:    1.011e-03    			Backward time: 	 0.01 sec 
2023-03-30 15:26:02,090 			Learning rate: weights:   1.000e-03    
2023-03-30 15:26:02,090 			Last test performance: 99.57%
2023-03-30 15:26:02,090 ----------------
2023-03-30 15:26:02,178   26  =>  31   		Training 486 pattern with 98.33% 	Forward time: 	 0.07 sec
2023-03-30 15:26:02,178 			Loss:    1.796e-03    			Backward time: 	 0.01 sec 
2023-03-30 15:26:02,284 			Learning rate: weights:   1.000e-03    
2023-03-30 15:26:02,284 			Last test performance: 99.57%
2023-03-30 15:26:02,284 ----------------
2023-03-30 15:26:02,368   26  =>  32   		Training 486 pattern with 99.58% 	Forward time: 	 0.07 sec
2023-03-30 15:26:02,368 			Loss:    4.647e-04    			Backward time: 	 0.01 sec 
2023-03-30 15:26:02,463 			Learning rate: weights:   1.000e-03    
2023-03-30 15:26:02,463 			Last test performance: 99.57%
2023-03-30 15:26:02,463 ----------------
2023-03-30 15:26:02,549   26  =>  33   		Training 486 pattern with 99.58% 	Forward time: 	 0.07 sec
2023-03-30 15:26:02,549 			Loss:    4.878e-04    			Backward time: 	 0.01 sec 
2023-03-30 15:26:02,633 			Learning rate: weights:   1.000e-03    
2023-03-30 15:26:02,633 			Last test performance: 99.57%
2023-03-30 15:26:02,633 ----------------
2023-03-30 15:26:02,717   26  =>  34   		Training 486 pattern with 99.58% 	Forward time: 	 0.07 sec
2023-03-30 15:26:02,717 			Loss:    3.916e-04    			Backward time: 	 0.01 sec 
2023-03-30 15:26:02,811 			Learning rate: weights:   1.000e-03    
2023-03-30 15:26:02,811 			Last test performance: 99.57%
2023-03-30 15:26:02,811 ----------------
2023-03-30 15:26:02,895   26  =>  35   		Training 486 pattern with 99.38% 	Forward time: 	 0.07 sec
2023-03-30 15:26:02,895 			Loss:    5.268e-04    			Backward time: 	 0.01 sec 
2023-03-30 15:26:02,971 			Learning rate: weights:   1.000e-03    
2023-03-30 15:26:02,971 			Last test performance: 99.57%
2023-03-30 15:26:02,971 ----------------
2023-03-30 15:26:03,058   26  =>  36   		Training 486 pattern with 99.58% 	Forward time: 	 0.07 sec
2023-03-30 15:26:03,058 			Loss:    7.058e-04    			Backward time: 	 0.01 sec 
2023-03-30 15:26:03,136 			Learning rate: weights:   1.000e-03    
2023-03-30 15:26:03,136 			Last test performance: 99.57%
2023-03-30 15:26:03,136 ----------------
2023-03-30 15:26:03,221   26  =>  37   		Training 486 pattern with 99.58% 	Forward time: 	 0.07 sec
2023-03-30 15:26:03,221 			Loss:    9.593e-04    			Backward time: 	 0.01 sec 
2023-03-30 15:26:03,373 			Learning rate: weights:   1.000e-03    
2023-03-30 15:26:03,373 			Last test performance: 99.57%
2023-03-30 15:26:03,373 ----------------
2023-03-30 15:26:03,459   26  =>  38   		Training 486 pattern with 99.58% 	Forward time: 	 0.07 sec
2023-03-30 15:26:03,459 			Loss:    5.876e-04    			Backward time: 	 0.01 sec 
2023-03-30 15:26:03,608 			Learning rate: weights:   1.000e-03    
2023-03-30 15:26:03,608 			Last test performance: 99.57%
2023-03-30 15:26:03,608 ----------------
2023-03-30 15:26:03,693   26  =>  39   		Training 486 pattern with 99.79% 	Forward time: 	 0.07 sec
2023-03-30 15:26:03,693 			Loss:    5.662e-04    			Backward time: 	 0.01 sec 
2023-03-30 15:26:03,789 			Learning rate: weights:   1.000e-03    
2023-03-30 15:26:03,789 			Last test performance: 99.57%
2023-03-30 15:26:03,789 ----------------
2023-03-30 15:26:03,872   26  =>  40   		Training 486 pattern with 99.38% 	Forward time: 	 0.07 sec
2023-03-30 15:26:03,872 			Loss:    5.824e-04    			Backward time: 	 0.01 sec 
2023-03-30 15:26:03,981 			Learning rate: weights:   1.000e-03    
2023-03-30 15:26:03,981 			Last test performance: 99.57%
2023-03-30 15:26:03,981 ----------------
2023-03-30 15:26:04,064   26  =>  41   		Training 486 pattern with 99.38% 	Forward time: 	 0.07 sec
2023-03-30 15:26:04,064 			Loss:    1.272e-03    			Backward time: 	 0.01 sec 
2023-03-30 15:26:04,165 			Learning rate: weights:   1.000e-03    
2023-03-30 15:26:04,165 			Last test performance: 99.57%
2023-03-30 15:26:04,165 ----------------
2023-03-30 15:26:04,249   26  =>  42   		Training 486 pattern with 98.96% 	Forward time: 	 0.07 sec
2023-03-30 15:26:04,249 			Loss:    1.507e-03    			Backward time: 	 0.01 sec 
2023-03-30 15:26:04,366 			Learning rate: weights:   1.000e-03    
2023-03-30 15:26:04,366 			Last test performance: 99.57%
2023-03-30 15:26:04,366 ----------------
2023-03-30 15:26:04,449   26  =>  43   		Training 486 pattern with 99.79% 	Forward time: 	 0.07 sec
2023-03-30 15:26:04,449 			Loss:    3.266e-04    			Backward time: 	 0.01 sec 
2023-03-30 15:26:04,492 			Learning rate: weights:   1.000e-03    
2023-03-30 15:26:04,492 			Last test performance: 99.57%
2023-03-30 15:26:04,492 ----------------
2023-03-30 15:26:04,576   26  =>  44   		Training 486 pattern with 98.96% 	Forward time: 	 0.07 sec
2023-03-30 15:26:04,576 			Loss:    7.759e-04    			Backward time: 	 0.01 sec 
2023-03-30 15:26:04,683 			Learning rate: weights:   1.000e-03    
2023-03-30 15:26:04,683 			Last test performance: 99.57%
2023-03-30 15:26:04,683 ----------------
2023-03-30 15:26:04,770   26  =>  45   		Training 486 pattern with 98.96% 	Forward time: 	 0.07 sec
2023-03-30 15:26:04,770 			Loss:    1.198e-03    			Backward time: 	 0.01 sec 
2023-03-30 15:26:04,937 			Learning rate: weights:   1.000e-03    
2023-03-30 15:26:04,937 			Last test performance: 99.57%
2023-03-30 15:26:04,937 ----------------
2023-03-30 15:26:05,016   26  =>  46   		Training 486 pattern with 98.96% 	Forward time: 	 0.07 sec
2023-03-30 15:26:05,017 			Loss:    1.230e-03    			Backward time: 	 0.01 sec 
2023-03-30 15:26:05,163 			Learning rate: weights:   1.000e-03    
2023-03-30 15:26:05,164 			Last test performance: 99.57%
2023-03-30 15:26:05,164 ----------------
2023-03-30 15:26:05,248   26  =>  47   		Training 486 pattern with 99.38% 	Forward time: 	 0.07 sec
2023-03-30 15:26:05,248 			Loss:    8.038e-04    			Backward time: 	 0.01 sec 
2023-03-30 15:26:05,292 			Learning rate: weights:   1.000e-03    
2023-03-30 15:26:05,292 			Last test performance: 99.57%
2023-03-30 15:26:05,292 ----------------
2023-03-30 15:26:05,376   26  =>  48   		Training 486 pattern with 100.00% 	Forward time: 	 0.07 sec
2023-03-30 15:26:05,376 			Loss:    1.726e-04    			Backward time: 	 0.01 sec 
2023-03-30 15:26:05,487 			Learning rate: weights:   1.000e-03    
2023-03-30 15:26:05,487 			Last test performance: 99.57%
2023-03-30 15:26:05,487 ----------------
2023-03-30 15:26:05,571   26  =>  49   		Training 486 pattern with 99.79% 	Forward time: 	 0.07 sec
2023-03-30 15:26:05,571 			Loss:    3.768e-04    			Backward time: 	 0.01 sec 
2023-03-30 15:26:05,640 			Learning rate: weights:   1.000e-03    
2023-03-30 15:26:05,640 			Last test performance: 99.57%
2023-03-30 15:26:05,640 ----------------
2023-03-30 15:26:05,724   26  =>  50   		Training 486 pattern with 99.38% 	Forward time: 	 0.07 sec
2023-03-30 15:26:05,724 			Loss:    4.843e-04    			Backward time: 	 0.01 sec 
2023-03-30 15:26:05,873 			Learning rate: weights:   1.000e-03    
2023-03-30 15:26:05,873 			Last test performance: 99.57%
2023-03-30 15:26:05,873 ----------------
2023-03-30 15:26:05,957   26  =>  51   		Training 486 pattern with 99.58% 	Forward time: 	 0.07 sec
2023-03-30 15:26:05,958 			Loss:    5.570e-04    			Backward time: 	 0.01 sec 
2023-03-30 15:26:06,065 			Learning rate: weights:   1.000e-03    
2023-03-30 15:26:06,065 			Last test performance: 99.57%
2023-03-30 15:26:06,065 ----------------
2023-03-30 15:26:06,147   26  =>  52   		Training 486 pattern with 99.38% 	Forward time: 	 0.07 sec
2023-03-30 15:26:06,147 			Loss:    5.477e-04    			Backward time: 	 0.01 sec 
2023-03-30 15:26:06,255 			Learning rate: weights:   1.000e-03    
2023-03-30 15:26:06,255 			Last test performance: 99.57%
2023-03-30 15:26:06,255 ----------------
2023-03-30 15:26:06,340   26  =>  53   		Training 486 pattern with 99.17% 	Forward time: 	 0.07 sec
2023-03-30 15:26:06,340 			Loss:    6.643e-04    			Backward time: 	 0.01 sec 
2023-03-30 15:26:06,380 			Learning rate: weights:   1.000e-03    
2023-03-30 15:26:06,380 			Last test performance: 99.57%
2023-03-30 15:26:06,380 ----------------
2023-03-30 15:26:06,466   26  =>  54   		Training 486 pattern with 99.17% 	Forward time: 	 0.07 sec
2023-03-30 15:26:06,466 			Loss:    1.210e-03    			Backward time: 	 0.01 sec 
2023-03-30 15:26:06,530 			Learning rate: weights:   1.000e-03    
2023-03-30 15:26:06,530 			Last test performance: 99.57%
2023-03-30 15:26:06,530 ----------------
2023-03-30 15:26:06,614   26  =>  55   		Training 486 pattern with 100.00% 	Forward time: 	 0.07 sec
2023-03-30 15:26:06,614 			Loss:    3.083e-04    			Backward time: 	 0.01 sec 
2023-03-30 15:26:06,723 			Learning rate: weights:   1.000e-03    
2023-03-30 15:26:06,723 			Last test performance: 99.57%
2023-03-30 15:26:06,723 ----------------
2023-03-30 15:26:06,807   26  =>  56   		Training 486 pattern with 99.79% 	Forward time: 	 0.07 sec
2023-03-30 15:26:06,807 			Loss:    3.976e-04    			Backward time: 	 0.01 sec 
2023-03-30 15:26:06,910 			Learning rate: weights:   1.000e-03    
2023-03-30 15:26:06,910 			Last test performance: 99.57%
2023-03-30 15:26:06,910 ----------------
2023-03-30 15:26:06,991   26  =>  57   		Training 486 pattern with 100.00% 	Forward time: 	 0.07 sec
2023-03-30 15:26:06,991 			Loss:    2.949e-04    			Backward time: 	 0.01 sec 
2023-03-30 15:26:07,039 			Learning rate: weights:   1.000e-03    
2023-03-30 15:26:07,039 			Last test performance: 99.57%
2023-03-30 15:26:07,039 ----------------
2023-03-30 15:26:07,123   26  =>  58   		Training 486 pattern with 99.58% 	Forward time: 	 0.07 sec
2023-03-30 15:26:07,123 			Loss:    6.975e-04    			Backward time: 	 0.01 sec 
2023-03-30 15:26:07,181 			Learning rate: weights:   1.000e-03    
2023-03-30 15:26:07,181 			Last test performance: 99.57%
2023-03-30 15:26:07,181 ----------------
2023-03-30 15:26:07,266   26  =>  59   		Training 486 pattern with 99.17% 	Forward time: 	 0.07 sec
2023-03-30 15:26:07,266 			Loss:    6.916e-04    			Backward time: 	 0.01 sec 
2023-03-30 15:26:07,359 			Learning rate: weights:   1.000e-03    
2023-03-30 15:26:07,359 			Last test performance: 99.57%
2023-03-30 15:26:07,359 ----------------
2023-03-30 15:26:07,443   26  =>  60   		Training 486 pattern with 99.58% 	Forward time: 	 0.07 sec
2023-03-30 15:26:07,443 			Loss:    4.078e-04    			Backward time: 	 0.01 sec 
2023-03-30 15:26:07,551 			Learning rate: weights:   1.000e-03    
2023-03-30 15:26:07,551 			Last test performance: 99.57%
2023-03-30 15:26:07,551 ----------------
2023-03-30 15:26:07,635   26  =>  61   		Training 486 pattern with 99.58% 	Forward time: 	 0.07 sec
2023-03-30 15:26:07,635 			Loss:    7.142e-04    			Backward time: 	 0.01 sec 
2023-03-30 15:26:07,684 			Learning rate: weights:   1.000e-03    
2023-03-30 15:26:07,684 			Last test performance: 99.57%
2023-03-30 15:26:07,684 ----------------
2023-03-30 15:26:07,768   26  =>  62   		Training 486 pattern with 99.58% 	Forward time: 	 0.07 sec
2023-03-30 15:26:07,768 			Loss:    4.074e-04    			Backward time: 	 0.01 sec 
2023-03-30 15:26:07,878 			Learning rate: weights:   1.000e-03    
2023-03-30 15:26:07,878 			Last test performance: 99.57%
2023-03-30 15:26:07,878 ----------------
2023-03-30 15:26:07,963   26  =>  63   		Training 486 pattern with 100.00% 	Forward time: 	 0.07 sec
2023-03-30 15:26:07,963 			Loss:    2.317e-04    			Backward time: 	 0.01 sec 
2023-03-30 15:26:08,023 			Learning rate: weights:   1.000e-03    
2023-03-30 15:26:08,023 			Last test performance: 99.57%
2023-03-30 15:26:08,023 ----------------
2023-03-30 15:26:08,108   26  =>  64   		Training 486 pattern with 99.79% 	Forward time: 	 0.07 sec
2023-03-30 15:26:08,108 			Loss:    3.504e-04    			Backward time: 	 0.01 sec 
2023-03-30 15:26:08,282 			Learning rate: weights:   1.000e-03    
2023-03-30 15:26:08,282 			Last test performance: 99.57%
2023-03-30 15:26:08,282 ----------------
2023-03-30 15:26:08,367   26  =>  65   		Training 486 pattern with 99.58% 	Forward time: 	 0.07 sec
2023-03-30 15:26:08,367 			Loss:    3.882e-04    			Backward time: 	 0.01 sec 
2023-03-30 15:26:08,414 			Learning rate: weights:   1.000e-03    
2023-03-30 15:26:08,414 			Last test performance: 99.57%
2023-03-30 15:26:08,414 ----------------
2023-03-30 15:26:08,498   26  =>  66   		Training 486 pattern with 99.17% 	Forward time: 	 0.07 sec
2023-03-30 15:26:08,498 			Loss:    9.498e-04    			Backward time: 	 0.01 sec 
2023-03-30 15:26:08,547 			Learning rate: weights:   1.000e-03    
2023-03-30 15:26:08,547 			Last test performance: 99.57%
2023-03-30 15:26:08,547 ----------------
2023-03-30 15:26:08,630   26  =>  67   		Training 486 pattern with 99.58% 	Forward time: 	 0.07 sec
2023-03-30 15:26:08,630 			Loss:    3.597e-04    			Backward time: 	 0.01 sec 
2023-03-30 15:26:08,667 			Learning rate: weights:   1.000e-03    
2023-03-30 15:26:08,668 			Last test performance: 99.57%
2023-03-30 15:26:08,668 ----------------
2023-03-30 15:26:08,753   26  =>  68   		Training 486 pattern with 99.58% 	Forward time: 	 0.07 sec
2023-03-30 15:26:08,753 			Loss:    2.789e-04    			Backward time: 	 0.01 sec 
2023-03-30 15:26:08,801 			Learning rate: weights:   1.000e-03    
2023-03-30 15:26:08,801 			Last test performance: 99.57%
2023-03-30 15:26:08,801 ----------------
2023-03-30 15:26:08,885   26  =>  69   		Training 486 pattern with 99.79% 	Forward time: 	 0.07 sec
2023-03-30 15:26:08,885 			Loss:    3.651e-04    			Backward time: 	 0.01 sec 
2023-03-30 15:26:08,988 			Learning rate: weights:   1.000e-03    
2023-03-30 15:26:08,988 			Last test performance: 99.57%
2023-03-30 15:26:08,988 ----------------
2023-03-30 15:26:09,073   26  =>  70   		Training 486 pattern with 99.79% 	Forward time: 	 0.07 sec
2023-03-30 15:26:09,073 			Loss:    3.776e-04    			Backward time: 	 0.01 sec 
2023-03-30 15:26:09,132 			Learning rate: weights:   1.000e-03    
2023-03-30 15:26:09,132 			Last test performance: 99.57%
2023-03-30 15:26:09,132 ----------------
2023-03-30 15:26:09,217   26  =>  71   		Training 486 pattern with 99.17% 	Forward time: 	 0.07 sec
2023-03-30 15:26:09,217 			Loss:    7.519e-04    			Backward time: 	 0.01 sec 
2023-03-30 15:26:09,278 			Learning rate: weights:   1.000e-03    
2023-03-30 15:26:09,278 			Last test performance: 99.57%
2023-03-30 15:26:09,278 ----------------
2023-03-30 15:26:09,363   26  =>  72   		Training 486 pattern with 99.17% 	Forward time: 	 0.07 sec
2023-03-30 15:26:09,363 			Loss:    1.255e-03    			Backward time: 	 0.01 sec 
2023-03-30 15:26:09,482 			Learning rate: weights:   1.000e-03    
2023-03-30 15:26:09,482 			Last test performance: 99.57%
2023-03-30 15:26:09,482 ----------------
2023-03-30 15:26:09,566   26  =>  73   		Training 486 pattern with 99.17% 	Forward time: 	 0.07 sec
2023-03-30 15:26:09,566 			Loss:    6.939e-04    			Backward time: 	 0.01 sec 
2023-03-30 15:26:09,615 			Learning rate: weights:   1.000e-03    
2023-03-30 15:26:09,615 			Last test performance: 99.57%
2023-03-30 15:26:09,615 ----------------
2023-03-30 15:26:09,702   26  =>  74   		Training 486 pattern with 99.79% 	Forward time: 	 0.07 sec
2023-03-30 15:26:09,702 			Loss:    3.765e-04    			Backward time: 	 0.01 sec 
2023-03-30 15:26:09,814 			Learning rate: weights:   1.000e-03    
2023-03-30 15:26:09,814 			Last test performance: 99.57%
2023-03-30 15:26:09,814 ----------------
2023-03-30 15:26:09,898   26  =>  75   		Training 486 pattern with 99.38% 	Forward time: 	 0.07 sec
2023-03-30 15:26:09,898 			Loss:    4.730e-04    			Backward time: 	 0.01 sec 
2023-03-30 15:26:09,961 			Learning rate: weights:   1.000e-03    
2023-03-30 15:26:09,962 			Last test performance: 99.57%
2023-03-30 15:26:09,962 ----------------
2023-03-30 15:26:10,045   26  =>  76   		Training 486 pattern with 98.75% 	Forward time: 	 0.07 sec
2023-03-30 15:26:10,046 			Loss:    1.009e-03    			Backward time: 	 0.01 sec 
2023-03-30 15:26:10,091 			Learning rate: weights:   1.000e-03    
2023-03-30 15:26:10,092 			Last test performance: 99.57%
2023-03-30 15:26:10,092 ----------------
2023-03-30 15:26:10,176   26  =>  77   		Training 486 pattern with 100.00% 	Forward time: 	 0.07 sec
2023-03-30 15:26:10,176 			Loss:    1.700e-04    			Backward time: 	 0.01 sec 
2023-03-30 15:26:10,219 			Learning rate: weights:   1.000e-03    
2023-03-30 15:26:10,219 			Last test performance: 99.57%
2023-03-30 15:26:10,219 ----------------
2023-03-30 15:26:10,305   26  =>  78   		Training 486 pattern with 99.38% 	Forward time: 	 0.07 sec
2023-03-30 15:26:10,305 			Loss:    8.137e-04    			Backward time: 	 0.01 sec 
2023-03-30 15:26:10,353 			Learning rate: weights:   1.000e-03    
2023-03-30 15:26:10,353 			Last test performance: 99.57%
2023-03-30 15:26:10,353 ----------------
2023-03-30 15:26:10,438   26  =>  79   		Training 486 pattern with 99.38% 	Forward time: 	 0.07 sec
2023-03-30 15:26:10,438 			Loss:    1.114e-03    			Backward time: 	 0.01 sec 
2023-03-30 15:26:10,488 			Learning rate: weights:   1.000e-03    
2023-03-30 15:26:10,488 			Last test performance: 99.57%
2023-03-30 15:26:10,488 ----------------
2023-03-30 15:26:10,573   26  =>  80   		Training 486 pattern with 99.17% 	Forward time: 	 0.07 sec
2023-03-30 15:26:10,573 			Loss:    9.246e-04    			Backward time: 	 0.01 sec 
2023-03-30 15:26:10,624 			Learning rate: weights:   1.000e-03    
2023-03-30 15:26:10,624 			Last test performance: 99.57%
2023-03-30 15:26:10,624 ----------------
2023-03-30 15:26:10,712   26  =>  81   		Training 486 pattern with 99.79% 	Forward time: 	 0.08 sec
2023-03-30 15:26:10,712 			Loss:    4.627e-04    			Backward time: 	 0.01 sec 
2023-03-30 15:26:10,803 			Learning rate: weights:   1.000e-03    
2023-03-30 15:26:10,803 			Last test performance: 99.57%
2023-03-30 15:26:10,803 ----------------
2023-03-30 15:26:10,889   26  =>  82   		Training 486 pattern with 99.38% 	Forward time: 	 0.07 sec
2023-03-30 15:26:10,889 			Loss:    8.949e-04    			Backward time: 	 0.01 sec 
2023-03-30 15:26:11,036 			Learning rate: weights:   1.000e-03    
2023-03-30 15:26:11,036 			Last test performance: 99.57%
2023-03-30 15:26:11,036 ----------------
2023-03-30 15:26:11,121   26  =>  83   		Training 486 pattern with 98.96% 	Forward time: 	 0.07 sec
2023-03-30 15:26:11,121 			Loss:    9.321e-04    			Backward time: 	 0.01 sec 
2023-03-30 15:26:11,208 			Learning rate: weights:   1.000e-03    
2023-03-30 15:26:11,208 			Last test performance: 99.57%
2023-03-30 15:26:11,208 ----------------
2023-03-30 15:26:11,292   26  =>  84   		Training 486 pattern with 99.38% 	Forward time: 	 0.07 sec
2023-03-30 15:26:11,292 			Loss:    1.039e-03    			Backward time: 	 0.01 sec 
2023-03-30 15:26:11,419 			Learning rate: weights:   1.000e-03    
2023-03-30 15:26:11,419 			Last test performance: 99.57%
2023-03-30 15:26:11,419 ----------------
2023-03-30 15:26:11,504   26  =>  85   		Training 486 pattern with 98.75% 	Forward time: 	 0.07 sec
2023-03-30 15:26:11,504 			Loss:    2.207e-03    			Backward time: 	 0.01 sec 
2023-03-30 15:26:11,623 			Learning rate: weights:   1.000e-03    
2023-03-30 15:26:11,623 			Last test performance: 99.57%
2023-03-30 15:26:11,623 ----------------
2023-03-30 15:26:11,706   26  =>  86   		Training 486 pattern with 99.17% 	Forward time: 	 0.07 sec
2023-03-30 15:26:11,706 			Loss:    1.215e-03    			Backward time: 	 0.01 sec 
2023-03-30 15:26:11,776 			Learning rate: weights:   1.000e-03    
2023-03-30 15:26:11,776 			Last test performance: 99.57%
2023-03-30 15:26:11,776 ----------------
2023-03-30 15:26:11,860   26  =>  87   		Training 486 pattern with 98.75% 	Forward time: 	 0.07 sec
2023-03-30 15:26:11,860 			Loss:    1.766e-03    			Backward time: 	 0.01 sec 
2023-03-30 15:26:11,966 			Learning rate: weights:   1.000e-03    
2023-03-30 15:26:11,966 			Last test performance: 99.57%
2023-03-30 15:26:11,966 ----------------
2023-03-30 15:26:12,049   26  =>  88   		Training 486 pattern with 99.58% 	Forward time: 	 0.07 sec
2023-03-30 15:26:12,049 			Loss:    1.023e-03    			Backward time: 	 0.01 sec 
2023-03-30 15:26:12,094 			Learning rate: weights:   1.000e-03    
2023-03-30 15:26:12,094 			Last test performance: 99.57%
2023-03-30 15:26:12,094 ----------------
2023-03-30 15:26:12,178   26  =>  89   		Training 486 pattern with 99.17% 	Forward time: 	 0.07 sec
2023-03-30 15:26:12,178 			Loss:    7.670e-04    			Backward time: 	 0.01 sec 
2023-03-30 15:26:12,214 			Learning rate: weights:   1.000e-03    
2023-03-30 15:26:12,214 			Last test performance: 99.57%
2023-03-30 15:26:12,214 ----------------
2023-03-30 15:26:12,300   26  =>  90   		Training 486 pattern with 99.79% 	Forward time: 	 0.07 sec
2023-03-30 15:26:12,300 			Loss:    3.877e-04    			Backward time: 	 0.01 sec 
2023-03-30 15:26:12,340 			Learning rate: weights:   1.000e-03    
2023-03-30 15:26:12,340 			Last test performance: 99.57%
2023-03-30 15:26:12,340 ----------------
2023-03-30 15:26:12,425   26  =>  91   		Training 486 pattern with 99.38% 	Forward time: 	 0.07 sec
2023-03-30 15:26:12,426 			Loss:    6.945e-04    			Backward time: 	 0.01 sec 
2023-03-30 15:26:12,555 			Learning rate: weights:   1.000e-03    
2023-03-30 15:26:12,555 			Last test performance: 99.57%
2023-03-30 15:26:12,555 ----------------
2023-03-30 15:26:12,642   26  =>  92   		Training 486 pattern with 98.75% 	Forward time: 	 0.07 sec
2023-03-30 15:26:12,642 			Loss:    1.323e-03    			Backward time: 	 0.01 sec 
2023-03-30 15:26:12,838 			Learning rate: weights:   1.000e-03    
2023-03-30 15:26:12,838 			Last test performance: 99.57%
2023-03-30 15:26:12,838 ----------------
2023-03-30 15:26:12,925   26  =>  93   		Training 486 pattern with 99.58% 	Forward time: 	 0.07 sec
2023-03-30 15:26:12,925 			Loss:    6.029e-04    			Backward time: 	 0.01 sec 
2023-03-30 15:26:12,999 			Learning rate: weights:   1.000e-03    
2023-03-30 15:26:12,999 			Last test performance: 99.57%
2023-03-30 15:26:12,999 ----------------
2023-03-30 15:26:13,085   26  =>  94   		Training 486 pattern with 98.75% 	Forward time: 	 0.07 sec
2023-03-30 15:26:13,085 			Loss:    1.454e-03    			Backward time: 	 0.01 sec 
2023-03-30 15:26:13,185 			Learning rate: weights:   1.000e-03    
2023-03-30 15:26:13,185 			Last test performance: 99.57%
2023-03-30 15:26:13,185 ----------------
2023-03-30 15:26:13,271   26  =>  95   		Training 486 pattern with 98.12% 	Forward time: 	 0.07 sec
2023-03-30 15:26:13,271 			Loss:    3.509e-03    			Backward time: 	 0.01 sec 
2023-03-30 15:26:13,350 			Learning rate: weights:   1.000e-03    
2023-03-30 15:26:13,350 			Last test performance: 99.57%
2023-03-30 15:26:13,350 ----------------
2023-03-30 15:26:13,434   26  =>  96   		Training 486 pattern with 99.38% 	Forward time: 	 0.07 sec
2023-03-30 15:26:13,434 			Loss:    9.059e-04    			Backward time: 	 0.01 sec 
2023-03-30 15:26:13,545 			Learning rate: weights:   1.000e-03    
2023-03-30 15:26:13,545 			Last test performance: 99.57%
2023-03-30 15:26:13,545 ----------------
2023-03-30 15:26:13,627   26  =>  97   		Training 486 pattern with 98.96% 	Forward time: 	 0.07 sec
2023-03-30 15:26:13,627 			Loss:    6.642e-04    			Backward time: 	 0.01 sec 
2023-03-30 15:26:13,698 			Learning rate: weights:   1.000e-03    
2023-03-30 15:26:13,698 			Last test performance: 99.57%
2023-03-30 15:26:13,698 ----------------
2023-03-30 15:26:13,783   26  =>  98   		Training 486 pattern with 99.17% 	Forward time: 	 0.07 sec
2023-03-30 15:26:13,783 			Loss:    7.498e-04    			Backward time: 	 0.01 sec 
2023-03-30 15:26:13,893 			Learning rate: weights:   1.000e-03    
2023-03-30 15:26:13,893 			Last test performance: 99.57%
2023-03-30 15:26:13,893 ----------------
2023-03-30 15:26:13,976   26  =>  99   		Training 486 pattern with 99.38% 	Forward time: 	 0.07 sec
2023-03-30 15:26:13,976 			Loss:    6.701e-04    			Backward time: 	 0.01 sec 
2023-03-30 15:26:14,047 			Learning rate: weights:   1.000e-03    
2023-03-30 15:26:14,048 			Last test performance: 99.57%
2023-03-30 15:26:14,048 ----------------
2023-03-30 15:26:14,131   26  => 100   		Training 486 pattern with 99.79% 	Forward time: 	 0.07 sec
2023-03-30 15:26:14,132 			Loss:    5.175e-04    			Backward time: 	 0.01 sec 
2023-03-30 15:26:14,231 			Learning rate: weights:   1.000e-03    
2023-03-30 15:26:14,232 			Last test performance: 99.57%
2023-03-30 15:26:14,232 ----------------
2023-03-30 15:26:14,315   26  => 101   		Training 486 pattern with 99.38% 	Forward time: 	 0.07 sec
2023-03-30 15:26:14,315 			Loss:    8.621e-04    			Backward time: 	 0.01 sec 
2023-03-30 15:26:14,372 			Learning rate: weights:   1.000e-03    
2023-03-30 15:26:14,372 			Last test performance: 99.57%
2023-03-30 15:26:14,372 ----------------
2023-03-30 15:26:14,456   26  => 102   		Training 486 pattern with 99.17% 	Forward time: 	 0.07 sec
2023-03-30 15:26:14,456 			Loss:    9.659e-04    			Backward time: 	 0.01 sec 
2023-03-30 15:26:14,555 			Learning rate: weights:   1.000e-03    
2023-03-30 15:26:14,555 			Last test performance: 99.57%
2023-03-30 15:26:14,555 ----------------
2023-03-30 15:26:14,638   26  => 103   		Training 486 pattern with 99.38% 	Forward time: 	 0.07 sec
2023-03-30 15:26:14,638 			Loss:    8.289e-04    			Backward time: 	 0.01 sec 
2023-03-30 15:26:14,697 			Learning rate: weights:   1.000e-03    
2023-03-30 15:26:14,698 			Last test performance: 99.57%
2023-03-30 15:26:14,698 ----------------
2023-03-30 15:26:14,781   26  => 104   		Training 486 pattern with 98.96% 	Forward time: 	 0.07 sec
2023-03-30 15:26:14,781 			Loss:    1.202e-03    			Backward time: 	 0.01 sec 
2023-03-30 15:26:14,901 			Learning rate: weights:   1.000e-03    
2023-03-30 15:26:14,901 			Last test performance: 99.57%
2023-03-30 15:26:14,901 ----------------
2023-03-30 15:26:14,986   26  => 105   		Training 486 pattern with 98.75% 	Forward time: 	 0.07 sec
2023-03-30 15:26:14,986 			Loss:    1.060e-03    			Backward time: 	 0.01 sec 
2023-03-30 15:26:15,088 			Learning rate: weights:   1.000e-03    
2023-03-30 15:26:15,088 			Last test performance: 99.57%
2023-03-30 15:26:15,088 ----------------
2023-03-30 15:26:15,171   26  => 106   		Training 486 pattern with 99.17% 	Forward time: 	 0.07 sec
2023-03-30 15:26:15,171 			Loss:    1.901e-03    			Backward time: 	 0.01 sec 
2023-03-30 15:26:15,243 			Learning rate: weights:   1.000e-03    
2023-03-30 15:26:15,244 			Last test performance: 99.57%
2023-03-30 15:26:15,244 ----------------
2023-03-30 15:26:15,327   26  => 107   		Training 486 pattern with 99.58% 	Forward time: 	 0.07 sec
2023-03-30 15:26:15,327 			Loss:    5.073e-04    			Backward time: 	 0.01 sec 
2023-03-30 15:26:15,442 			Learning rate: weights:   1.000e-03    
2023-03-30 15:26:15,442 			Last test performance: 99.57%
2023-03-30 15:26:15,442 ----------------
2023-03-30 15:26:15,525   26  => 108   		Training 486 pattern with 99.79% 	Forward time: 	 0.07 sec
2023-03-30 15:26:15,525 			Loss:    4.297e-04    			Backward time: 	 0.01 sec 
2023-03-30 15:26:15,596 			Learning rate: weights:   1.000e-03    
2023-03-30 15:26:15,596 			Last test performance: 99.57%
2023-03-30 15:26:15,596 ----------------
2023-03-30 15:26:15,680   26  => 109   		Training 486 pattern with 98.96% 	Forward time: 	 0.07 sec
2023-03-30 15:26:15,680 			Loss:    7.636e-04    			Backward time: 	 0.01 sec 
2023-03-30 15:26:15,766 			Learning rate: weights:   1.000e-03    
2023-03-30 15:26:15,766 			Last test performance: 99.57%
2023-03-30 15:26:15,766 ----------------
2023-03-30 15:26:15,850   26  => 110   		Training 486 pattern with 99.17% 	Forward time: 	 0.07 sec
2023-03-30 15:26:15,850 			Loss:    1.036e-03    			Backward time: 	 0.01 sec 
2023-03-30 15:26:15,955 			Learning rate: weights:   1.000e-03    
2023-03-30 15:26:15,955 			Last test performance: 99.57%
2023-03-30 15:26:15,955 ----------------
2023-03-30 15:26:16,039   26  => 111   		Training 486 pattern with 100.00% 	Forward time: 	 0.07 sec
2023-03-30 15:26:16,040 			Loss:    3.566e-04    			Backward time: 	 0.01 sec 
2023-03-30 15:26:16,145 			Learning rate: weights:   1.000e-03    
2023-03-30 15:26:16,145 			Last test performance: 99.57%
2023-03-30 15:26:16,145 ----------------
2023-03-30 15:26:16,230   26  => 112   		Training 486 pattern with 99.38% 	Forward time: 	 0.07 sec
2023-03-30 15:26:16,230 			Loss:    7.677e-04    			Backward time: 	 0.01 sec 
2023-03-30 15:26:16,294 			Learning rate: weights:   1.000e-03    
2023-03-30 15:26:16,294 			Last test performance: 99.57%
2023-03-30 15:26:16,294 ----------------
2023-03-30 15:26:16,379   26  => 113   		Training 486 pattern with 99.79% 	Forward time: 	 0.07 sec
2023-03-30 15:26:16,379 			Loss:    3.179e-04    			Backward time: 	 0.01 sec 
2023-03-30 15:26:16,449 			Learning rate: weights:   1.000e-03    
2023-03-30 15:26:16,449 			Last test performance: 99.57%
2023-03-30 15:26:16,449 ----------------
2023-03-30 15:26:16,534   26  => 114   		Training 486 pattern with 99.79% 	Forward time: 	 0.07 sec
2023-03-30 15:26:16,534 			Loss:    3.841e-04    			Backward time: 	 0.01 sec 
2023-03-30 15:26:16,614 			Learning rate: weights:   1.000e-03    
2023-03-30 15:26:16,614 			Last test performance: 99.57%
2023-03-30 15:26:16,614 ----------------
2023-03-30 15:26:16,699   26  => 115   		Training 486 pattern with 99.38% 	Forward time: 	 0.07 sec
2023-03-30 15:26:16,699 			Loss:    5.993e-04    			Backward time: 	 0.01 sec 
2023-03-30 15:26:16,767 			Learning rate: weights:   1.000e-03    
2023-03-30 15:26:16,767 			Last test performance: 99.57%
2023-03-30 15:26:16,767 ----------------
2023-03-30 15:26:16,851   26  => 116   		Training 486 pattern with 99.17% 	Forward time: 	 0.07 sec
2023-03-30 15:26:16,851 			Loss:    2.215e-03    			Backward time: 	 0.01 sec 
2023-03-30 15:26:16,938 			Learning rate: weights:   1.000e-03    
2023-03-30 15:26:16,938 			Last test performance: 99.57%
2023-03-30 15:26:16,938 ----------------
2023-03-30 15:26:17,023   26  => 117   		Training 486 pattern with 98.96% 	Forward time: 	 0.07 sec
2023-03-30 15:26:17,024 			Loss:    1.710e-03    			Backward time: 	 0.01 sec 
2023-03-30 15:26:17,085 			Learning rate: weights:   1.000e-03    
2023-03-30 15:26:17,085 			Last test performance: 99.57%
2023-03-30 15:26:17,086 ----------------
2023-03-30 15:26:17,169   26  => 118   		Training 486 pattern with 99.58% 	Forward time: 	 0.07 sec
2023-03-30 15:26:17,169 			Loss:    8.571e-04    			Backward time: 	 0.01 sec 
2023-03-30 15:26:17,257 			Learning rate: weights:   1.000e-03    
2023-03-30 15:26:17,258 			Last test performance: 99.57%
2023-03-30 15:26:17,258 ----------------
2023-03-30 15:26:17,340   26  => 119   		Training 486 pattern with 99.58% 	Forward time: 	 0.07 sec
2023-03-30 15:26:17,340 			Loss:    7.935e-04    			Backward time: 	 0.01 sec 
2023-03-30 15:26:17,387 			Learning rate: weights:   1.000e-03    
2023-03-30 15:26:17,387 			Last test performance: 99.57%
2023-03-30 15:26:17,387 ----------------
2023-03-30 15:26:17,471   26  => 120   		Training 486 pattern with 99.17% 	Forward time: 	 0.07 sec
2023-03-30 15:26:17,471 			Loss:    8.451e-04    			Backward time: 	 0.01 sec 
2023-03-30 15:26:17,523 			Learning rate: weights:   1.000e-03    
2023-03-30 15:26:17,523 			Last test performance: 99.57%
2023-03-30 15:26:17,523 ----------------
2023-03-30 15:26:17,607   26  => 121   		Training 486 pattern with 99.38% 	Forward time: 	 0.07 sec
2023-03-30 15:26:17,607 			Loss:    7.551e-04    			Backward time: 	 0.01 sec 
2023-03-30 15:26:17,651 			Learning rate: weights:   1.000e-03    
2023-03-30 15:26:17,651 			Last test performance: 99.57%
2023-03-30 15:26:17,651 ----------------
2023-03-30 15:26:17,735   26  => 122   		Training 486 pattern with 100.00% 	Forward time: 	 0.07 sec
2023-03-30 15:26:17,735 			Loss:    2.199e-04    			Backward time: 	 0.01 sec 
2023-03-30 15:26:17,816 			Learning rate: weights:   1.000e-03    
2023-03-30 15:26:17,816 			Last test performance: 99.57%
2023-03-30 15:26:17,816 ----------------
2023-03-30 15:26:17,900   26  => 123   		Training 486 pattern with 99.17% 	Forward time: 	 0.07 sec
2023-03-30 15:26:17,900 			Loss:    1.319e-03    			Backward time: 	 0.01 sec 
2023-03-30 15:26:17,956 			Learning rate: weights:   1.000e-03    
2023-03-30 15:26:17,956 			Last test performance: 99.57%
2023-03-30 15:26:17,956 ----------------
2023-03-30 15:26:18,041   26  => 124   		Training 486 pattern with 99.79% 	Forward time: 	 0.07 sec
2023-03-30 15:26:18,041 			Loss:    6.092e-04    			Backward time: 	 0.01 sec 
2023-03-30 15:26:18,148 
2023-03-30 15:26:18,148 Testing:
2023-03-30 15:26:18,152 		24 of 10000 with 100.00% 	 Time used:  0.00 sec
2023-03-30 15:26:18,155 		48 of 10000 with 100.00% 	 Time used:  0.00 sec
2023-03-30 15:26:18,158 		72 of 10000 with 100.00% 	 Time used:  0.00 sec
2023-03-30 15:26:18,161 		96 of 10000 with 100.00% 	 Time used:  0.00 sec
2023-03-30 15:26:18,164 		120 of 10000 with 100.00% 	 Time used:  0.00 sec
2023-03-30 15:26:18,167 		144 of 10000 with 100.00% 	 Time used:  0.00 sec
2023-03-30 15:26:18,171 		168 of 10000 with 100.00% 	 Time used:  0.00 sec
2023-03-30 15:26:18,174 		192 of 10000 with 100.00% 	 Time used:  0.00 sec
2023-03-30 15:26:18,177 		216 of 10000 with 100.00% 	 Time used:  0.00 sec
2023-03-30 15:26:18,181 		240 of 10000 with 100.00% 	 Time used:  0.00 sec
2023-03-30 15:26:18,184 		264 of 10000 with 100.00% 	 Time used:  0.00 sec
2023-03-30 15:26:18,187 		288 of 10000 with 100.00% 	 Time used:  0.00 sec
2023-03-30 15:26:18,190 		312 of 10000 with 100.00% 	 Time used:  0.00 sec
2023-03-30 15:26:18,194 		336 of 10000 with 100.00% 	 Time used:  0.00 sec
2023-03-30 15:26:18,197 		360 of 10000 with 100.00% 	 Time used:  0.00 sec
2023-03-30 15:26:18,200 		384 of 10000 with 100.00% 	 Time used:  0.00 sec
2023-03-30 15:26:18,204 		408 of 10000 with 100.00% 	 Time used:  0.00 sec
2023-03-30 15:26:18,207 		432 of 10000 with 100.00% 	 Time used:  0.00 sec
2023-03-30 15:26:18,210 		456 of 10000 with 99.78% 	 Time used:  0.00 sec
2023-03-30 15:26:18,213 		480 of 10000 with 99.79% 	 Time used:  0.00 sec
2023-03-30 15:26:18,215 		504 of 10000 with 99.80% 	 Time used:  0.00 sec
2023-03-30 15:26:18,217 		528 of 10000 with 99.81% 	 Time used:  0.00 sec
2023-03-30 15:26:18,219 		552 of 10000 with 99.82% 	 Time used:  0.00 sec
2023-03-30 15:26:18,222 		576 of 10000 with 99.83% 	 Time used:  0.00 sec
2023-03-30 15:26:18,224 		600 of 10000 with 99.83% 	 Time used:  0.00 sec
2023-03-30 15:26:18,226 		624 of 10000 with 99.84% 	 Time used:  0.00 sec
2023-03-30 15:26:18,228 		648 of 10000 with 99.69% 	 Time used:  0.00 sec
2023-03-30 15:26:18,230 		672 of 10000 with 99.70% 	 Time used:  0.00 sec
2023-03-30 15:26:18,232 		696 of 10000 with 99.57% 	 Time used:  0.00 sec
2023-03-30 15:26:18,234 		720 of 10000 with 99.58% 	 Time used:  0.00 sec
2023-03-30 15:26:18,236 		744 of 10000 with 99.60% 	 Time used:  0.00 sec
2023-03-30 15:26:18,239 		768 of 10000 with 99.61% 	 Time used:  0.00 sec
2023-03-30 15:26:18,241 		792 of 10000 with 99.62% 	 Time used:  0.00 sec
2023-03-30 15:26:18,243 		816 of 10000 with 99.63% 	 Time used:  0.00 sec
2023-03-30 15:26:18,245 		840 of 10000 with 99.64% 	 Time used:  0.00 sec
2023-03-30 15:26:18,247 		864 of 10000 with 99.65% 	 Time used:  0.00 sec
2023-03-30 15:26:18,249 		888 of 10000 with 99.55% 	 Time used:  0.00 sec
2023-03-30 15:26:18,252 		912 of 10000 with 99.56% 	 Time used:  0.00 sec
2023-03-30 15:26:18,254 		936 of 10000 with 99.57% 	 Time used:  0.00 sec
2023-03-30 15:26:18,256 		960 of 10000 with 99.38% 	 Time used:  0.00 sec
2023-03-30 15:26:18,258 		984 of 10000 with 99.39% 	 Time used:  0.00 sec
2023-03-30 15:26:18,260 		1008 of 10000 with 99.40% 	 Time used:  0.00 sec
2023-03-30 15:26:18,263 		1032 of 10000 with 99.32% 	 Time used:  0.00 sec
2023-03-30 15:26:18,265 		1056 of 10000 with 99.24% 	 Time used:  0.00 sec
2023-03-30 15:26:18,267 		1080 of 10000 with 99.26% 	 Time used:  0.00 sec
2023-03-30 15:26:18,269 		1104 of 10000 with 99.28% 	 Time used:  0.00 sec
2023-03-30 15:26:18,271 		1128 of 10000 with 99.20% 	 Time used:  0.00 sec
2023-03-30 15:26:18,273 		1152 of 10000 with 99.13% 	 Time used:  0.00 sec
2023-03-30 15:26:18,275 		1176 of 10000 with 99.15% 	 Time used:  0.00 sec
2023-03-30 15:26:18,278 		1200 of 10000 with 99.08% 	 Time used:  0.00 sec
2023-03-30 15:26:18,280 		1224 of 10000 with 99.10% 	 Time used:  0.00 sec
2023-03-30 15:26:18,282 		1248 of 10000 with 98.96% 	 Time used:  0.00 sec
2023-03-30 15:26:18,284 		1272 of 10000 with 98.98% 	 Time used:  0.00 sec
2023-03-30 15:26:18,286 		1296 of 10000 with 98.92% 	 Time used:  0.00 sec
2023-03-30 15:26:18,288 		1320 of 10000 with 98.94% 	 Time used:  0.00 sec
2023-03-30 15:26:18,291 		1344 of 10000 with 98.96% 	 Time used:  0.00 sec
2023-03-30 15:26:18,293 		1368 of 10000 with 98.98% 	 Time used:  0.00 sec
2023-03-30 15:26:18,295 		1392 of 10000 with 98.99% 	 Time used:  0.00 sec
2023-03-30 15:26:18,297 		1416 of 10000 with 99.01% 	 Time used:  0.00 sec
2023-03-30 15:26:18,299 		1440 of 10000 with 99.03% 	 Time used:  0.00 sec
2023-03-30 15:26:18,302 		1464 of 10000 with 98.98% 	 Time used:  0.00 sec
2023-03-30 15:26:18,304 		1488 of 10000 with 98.99% 	 Time used:  0.00 sec
2023-03-30 15:26:18,306 		1512 of 10000 with 99.01% 	 Time used:  0.00 sec
2023-03-30 15:26:18,308 		1536 of 10000 with 98.96% 	 Time used:  0.00 sec
2023-03-30 15:26:18,310 		1560 of 10000 with 98.91% 	 Time used:  0.00 sec
2023-03-30 15:26:18,312 		1584 of 10000 with 98.93% 	 Time used:  0.00 sec
2023-03-30 15:26:18,314 		1608 of 10000 with 98.94% 	 Time used:  0.00 sec
2023-03-30 15:26:18,317 		1632 of 10000 with 98.96% 	 Time used:  0.00 sec
2023-03-30 15:26:18,319 		1656 of 10000 with 98.97% 	 Time used:  0.00 sec
2023-03-30 15:26:18,321 		1680 of 10000 with 98.99% 	 Time used:  0.00 sec
2023-03-30 15:26:18,323 		1704 of 10000 with 99.00% 	 Time used:  0.00 sec
2023-03-30 15:26:18,325 		1728 of 10000 with 98.96% 	 Time used:  0.00 sec
2023-03-30 15:26:18,327 		1752 of 10000 with 98.92% 	 Time used:  0.00 sec
2023-03-30 15:26:18,330 		1776 of 10000 with 98.93% 	 Time used:  0.00 sec
2023-03-30 15:26:18,332 		1800 of 10000 with 98.94% 	 Time used:  0.00 sec
2023-03-30 15:26:18,334 		1824 of 10000 with 98.96% 	 Time used:  0.00 sec
2023-03-30 15:26:18,336 		1848 of 10000 with 98.97% 	 Time used:  0.00 sec
2023-03-30 15:26:18,338 		1872 of 10000 with 98.99% 	 Time used:  0.00 sec
2023-03-30 15:26:18,340 		1896 of 10000 with 98.89% 	 Time used:  0.00 sec
2023-03-30 15:26:18,342 		1920 of 10000 with 98.85% 	 Time used:  0.00 sec
2023-03-30 15:26:18,345 		1944 of 10000 with 98.87% 	 Time used:  0.00 sec
2023-03-30 15:26:18,347 		1968 of 10000 with 98.88% 	 Time used:  0.00 sec
2023-03-30 15:26:18,349 		1992 of 10000 with 98.90% 	 Time used:  0.00 sec
2023-03-30 15:26:18,351 		2016 of 10000 with 98.91% 	 Time used:  0.00 sec
2023-03-30 15:26:18,353 		2040 of 10000 with 98.92% 	 Time used:  0.00 sec
2023-03-30 15:26:18,356 		2064 of 10000 with 98.93% 	 Time used:  0.00 sec
2023-03-30 15:26:18,358 		2088 of 10000 with 98.90% 	 Time used:  0.00 sec
2023-03-30 15:26:18,360 		2112 of 10000 with 98.91% 	 Time used:  0.00 sec
2023-03-30 15:26:18,362 		2136 of 10000 with 98.83% 	 Time used:  0.00 sec
2023-03-30 15:26:18,364 		2160 of 10000 with 98.84% 	 Time used:  0.00 sec
2023-03-30 15:26:18,366 		2184 of 10000 with 98.86% 	 Time used:  0.00 sec
2023-03-30 15:26:18,368 		2208 of 10000 with 98.82% 	 Time used:  0.00 sec
2023-03-30 15:26:18,371 		2232 of 10000 with 98.84% 	 Time used:  0.00 sec
2023-03-30 15:26:18,373 		2256 of 10000 with 98.85% 	 Time used:  0.00 sec
2023-03-30 15:26:18,375 		2280 of 10000 with 98.86% 	 Time used:  0.00 sec
2023-03-30 15:26:18,377 		2304 of 10000 with 98.83% 	 Time used:  0.00 sec
2023-03-30 15:26:18,379 		2328 of 10000 with 98.80% 	 Time used:  0.00 sec
2023-03-30 15:26:18,381 		2352 of 10000 with 98.81% 	 Time used:  0.00 sec
2023-03-30 15:26:18,384 		2376 of 10000 with 98.82% 	 Time used:  0.00 sec
2023-03-30 15:26:18,386 		2400 of 10000 with 98.83% 	 Time used:  0.00 sec
2023-03-30 15:26:18,388 		2424 of 10000 with 98.84% 	 Time used:  0.00 sec
2023-03-30 15:26:18,390 		2448 of 10000 with 98.86% 	 Time used:  0.00 sec
2023-03-30 15:26:18,392 		2472 of 10000 with 98.83% 	 Time used:  0.00 sec
2023-03-30 15:26:18,394 		2496 of 10000 with 98.84% 	 Time used:  0.00 sec
2023-03-30 15:26:18,397 		2520 of 10000 with 98.85% 	 Time used:  0.00 sec
2023-03-30 15:26:18,399 		2544 of 10000 with 98.86% 	 Time used:  0.00 sec
2023-03-30 15:26:18,401 		2568 of 10000 with 98.87% 	 Time used:  0.00 sec
2023-03-30 15:26:18,403 		2592 of 10000 with 98.88% 	 Time used:  0.00 sec
2023-03-30 15:26:18,405 		2616 of 10000 with 98.85% 	 Time used:  0.00 sec
2023-03-30 15:26:18,408 		2640 of 10000 with 98.86% 	 Time used:  0.00 sec
2023-03-30 15:26:18,410 		2664 of 10000 with 98.84% 	 Time used:  0.00 sec
2023-03-30 15:26:18,412 		2688 of 10000 with 98.85% 	 Time used:  0.00 sec
2023-03-30 15:26:18,414 		2712 of 10000 with 98.86% 	 Time used:  0.00 sec
2023-03-30 15:26:18,416 		2736 of 10000 with 98.87% 	 Time used:  0.00 sec
2023-03-30 15:26:18,418 		2760 of 10000 with 98.88% 	 Time used:  0.00 sec
2023-03-30 15:26:18,420 		2784 of 10000 with 98.85% 	 Time used:  0.00 sec
2023-03-30 15:26:18,423 		2808 of 10000 with 98.86% 	 Time used:  0.00 sec
2023-03-30 15:26:18,425 		2832 of 10000 with 98.87% 	 Time used:  0.00 sec
2023-03-30 15:26:18,427 		2856 of 10000 with 98.88% 	 Time used:  0.00 sec
2023-03-30 15:26:18,429 		2880 of 10000 with 98.89% 	 Time used:  0.00 sec
2023-03-30 15:26:18,431 		2904 of 10000 with 98.90% 	 Time used:  0.00 sec
2023-03-30 15:26:18,433 		2928 of 10000 with 98.91% 	 Time used:  0.00 sec
2023-03-30 15:26:18,436 		2952 of 10000 with 98.88% 	 Time used:  0.00 sec
2023-03-30 15:26:18,438 		2976 of 10000 with 98.89% 	 Time used:  0.00 sec
2023-03-30 15:26:18,440 		3000 of 10000 with 98.90% 	 Time used:  0.00 sec
2023-03-30 15:26:18,442 		3024 of 10000 with 98.91% 	 Time used:  0.00 sec
2023-03-30 15:26:18,444 		3048 of 10000 with 98.92% 	 Time used:  0.00 sec
2023-03-30 15:26:18,446 		3072 of 10000 with 98.89% 	 Time used:  0.00 sec
2023-03-30 15:26:18,449 		3096 of 10000 with 98.90% 	 Time used:  0.00 sec
2023-03-30 15:26:18,451 		3120 of 10000 with 98.91% 	 Time used:  0.00 sec
2023-03-30 15:26:18,453 		3144 of 10000 with 98.92% 	 Time used:  0.00 sec
2023-03-30 15:26:18,455 		3168 of 10000 with 98.93% 	 Time used:  0.00 sec
2023-03-30 15:26:18,457 		3192 of 10000 with 98.93% 	 Time used:  0.00 sec
2023-03-30 15:26:18,459 		3216 of 10000 with 98.94% 	 Time used:  0.00 sec
2023-03-30 15:26:18,462 		3240 of 10000 with 98.92% 	 Time used:  0.00 sec
2023-03-30 15:26:18,464 		3264 of 10000 with 98.93% 	 Time used:  0.00 sec
2023-03-30 15:26:18,466 		3288 of 10000 with 98.94% 	 Time used:  0.00 sec
2023-03-30 15:26:18,468 		3312 of 10000 with 98.94% 	 Time used:  0.00 sec
2023-03-30 15:26:18,470 		3336 of 10000 with 98.95% 	 Time used:  0.00 sec
2023-03-30 15:26:18,472 		3360 of 10000 with 98.96% 	 Time used:  0.00 sec
2023-03-30 15:26:18,474 		3384 of 10000 with 98.97% 	 Time used:  0.00 sec
2023-03-30 15:26:18,477 		3408 of 10000 with 98.97% 	 Time used:  0.00 sec
2023-03-30 15:26:18,479 		3432 of 10000 with 98.95% 	 Time used:  0.00 sec
2023-03-30 15:26:18,481 		3456 of 10000 with 98.96% 	 Time used:  0.00 sec
2023-03-30 15:26:18,483 		3480 of 10000 with 98.97% 	 Time used:  0.00 sec
2023-03-30 15:26:18,485 		3504 of 10000 with 98.97% 	 Time used:  0.00 sec
2023-03-30 15:26:18,487 		3528 of 10000 with 98.95% 	 Time used:  0.00 sec
2023-03-30 15:26:18,490 		3552 of 10000 with 98.96% 	 Time used:  0.00 sec
2023-03-30 15:26:18,492 		3576 of 10000 with 98.97% 	 Time used:  0.00 sec
2023-03-30 15:26:18,494 		3600 of 10000 with 98.97% 	 Time used:  0.00 sec
2023-03-30 15:26:18,496 		3624 of 10000 with 98.98% 	 Time used:  0.00 sec
2023-03-30 15:26:18,498 		3648 of 10000 with 98.99% 	 Time used:  0.00 sec
2023-03-30 15:26:18,500 		3672 of 10000 with 98.99% 	 Time used:  0.00 sec
2023-03-30 15:26:18,502 		3696 of 10000 with 99.00% 	 Time used:  0.00 sec
2023-03-30 15:26:18,505 		3720 of 10000 with 99.01% 	 Time used:  0.00 sec
2023-03-30 15:26:18,507 		3744 of 10000 with 99.01% 	 Time used:  0.00 sec
2023-03-30 15:26:18,509 		3768 of 10000 with 98.99% 	 Time used:  0.00 sec
2023-03-30 15:26:18,511 		3792 of 10000 with 99.00% 	 Time used:  0.00 sec
2023-03-30 15:26:18,513 		3816 of 10000 with 99.00% 	 Time used:  0.00 sec
2023-03-30 15:26:18,515 		3840 of 10000 with 99.01% 	 Time used:  0.00 sec
2023-03-30 15:26:18,518 		3864 of 10000 with 99.02% 	 Time used:  0.00 sec
2023-03-30 15:26:18,520 		3888 of 10000 with 99.02% 	 Time used:  0.00 sec
2023-03-30 15:26:18,522 		3912 of 10000 with 99.03% 	 Time used:  0.00 sec
2023-03-30 15:26:18,524 		3936 of 10000 with 99.03% 	 Time used:  0.00 sec
2023-03-30 15:26:18,526 		3960 of 10000 with 99.04% 	 Time used:  0.00 sec
2023-03-30 15:26:18,528 		3984 of 10000 with 99.05% 	 Time used:  0.00 sec
2023-03-30 15:26:18,531 		4008 of 10000 with 99.05% 	 Time used:  0.00 sec
2023-03-30 15:26:18,533 		4032 of 10000 with 99.03% 	 Time used:  0.00 sec
2023-03-30 15:26:18,535 		4056 of 10000 with 99.04% 	 Time used:  0.00 sec
2023-03-30 15:26:18,537 		4080 of 10000 with 99.04% 	 Time used:  0.00 sec
2023-03-30 15:26:18,539 		4104 of 10000 with 99.05% 	 Time used:  0.00 sec
2023-03-30 15:26:18,541 		4128 of 10000 with 99.06% 	 Time used:  0.00 sec
2023-03-30 15:26:18,544 		4152 of 10000 with 99.06% 	 Time used:  0.00 sec
2023-03-30 15:26:18,546 		4176 of 10000 with 99.07% 	 Time used:  0.00 sec
2023-03-30 15:26:18,548 		4200 of 10000 with 99.05% 	 Time used:  0.00 sec
2023-03-30 15:26:18,550 		4224 of 10000 with 99.05% 	 Time used:  0.00 sec
2023-03-30 15:26:18,552 		4248 of 10000 with 99.06% 	 Time used:  0.00 sec
2023-03-30 15:26:18,554 		4272 of 10000 with 99.06% 	 Time used:  0.00 sec
2023-03-30 15:26:18,557 		4296 of 10000 with 99.05% 	 Time used:  0.00 sec
2023-03-30 15:26:18,559 		4320 of 10000 with 99.05% 	 Time used:  0.00 sec
2023-03-30 15:26:18,561 		4344 of 10000 with 99.06% 	 Time used:  0.00 sec
2023-03-30 15:26:18,563 		4368 of 10000 with 99.06% 	 Time used:  0.00 sec
2023-03-30 15:26:18,565 		4392 of 10000 with 99.07% 	 Time used:  0.00 sec
2023-03-30 15:26:18,567 		4416 of 10000 with 99.07% 	 Time used:  0.00 sec
2023-03-30 15:26:18,570 		4440 of 10000 with 99.08% 	 Time used:  0.00 sec
2023-03-30 15:26:18,572 		4464 of 10000 with 99.08% 	 Time used:  0.00 sec
2023-03-30 15:26:18,574 		4488 of 10000 with 99.09% 	 Time used:  0.00 sec
2023-03-30 15:26:18,576 		4512 of 10000 with 99.07% 	 Time used:  0.00 sec
2023-03-30 15:26:18,578 		4536 of 10000 with 99.07% 	 Time used:  0.00 sec
2023-03-30 15:26:18,580 		4560 of 10000 with 99.06% 	 Time used:  0.00 sec
2023-03-30 15:26:18,583 		4584 of 10000 with 99.06% 	 Time used:  0.00 sec
2023-03-30 15:26:18,585 		4608 of 10000 with 99.07% 	 Time used:  0.00 sec
2023-03-30 15:26:18,587 		4632 of 10000 with 99.07% 	 Time used:  0.00 sec
2023-03-30 15:26:18,589 		4656 of 10000 with 99.08% 	 Time used:  0.00 sec
2023-03-30 15:26:18,591 		4680 of 10000 with 99.08% 	 Time used:  0.00 sec
2023-03-30 15:26:18,593 		4704 of 10000 with 99.06% 	 Time used:  0.00 sec
2023-03-30 15:26:18,596 		4728 of 10000 with 99.07% 	 Time used:  0.00 sec
2023-03-30 15:26:18,598 		4752 of 10000 with 99.05% 	 Time used:  0.00 sec
2023-03-30 15:26:18,600 		4776 of 10000 with 99.06% 	 Time used:  0.00 sec
2023-03-30 15:26:18,602 		4800 of 10000 with 99.06% 	 Time used:  0.00 sec
2023-03-30 15:26:18,604 		4824 of 10000 with 99.05% 	 Time used:  0.00 sec
2023-03-30 15:26:18,606 		4848 of 10000 with 99.05% 	 Time used:  0.00 sec
2023-03-30 15:26:18,609 		4872 of 10000 with 99.06% 	 Time used:  0.00 sec
2023-03-30 15:26:18,611 		4896 of 10000 with 99.06% 	 Time used:  0.00 sec
2023-03-30 15:26:18,613 		4920 of 10000 with 99.07% 	 Time used:  0.00 sec
2023-03-30 15:26:18,615 		4944 of 10000 with 99.07% 	 Time used:  0.00 sec
2023-03-30 15:26:18,617 		4968 of 10000 with 99.07% 	 Time used:  0.00 sec
2023-03-30 15:26:18,619 		4992 of 10000 with 99.08% 	 Time used:  0.00 sec
2023-03-30 15:26:18,622 		5016 of 10000 with 99.08% 	 Time used:  0.00 sec
2023-03-30 15:26:18,624 		5040 of 10000 with 99.09% 	 Time used:  0.00 sec
2023-03-30 15:26:18,626 		5064 of 10000 with 99.09% 	 Time used:  0.00 sec
2023-03-30 15:26:18,628 		5088 of 10000 with 99.10% 	 Time used:  0.00 sec
2023-03-30 15:26:18,630 		5112 of 10000 with 99.10% 	 Time used:  0.00 sec
2023-03-30 15:26:18,632 		5136 of 10000 with 99.10% 	 Time used:  0.00 sec
2023-03-30 15:26:18,635 		5160 of 10000 with 99.11% 	 Time used:  0.00 sec
2023-03-30 15:26:18,637 		5184 of 10000 with 99.11% 	 Time used:  0.00 sec
2023-03-30 15:26:18,639 		5208 of 10000 with 99.12% 	 Time used:  0.00 sec
2023-03-30 15:26:18,641 		5232 of 10000 with 99.12% 	 Time used:  0.00 sec
2023-03-30 15:26:18,643 		5256 of 10000 with 99.12% 	 Time used:  0.00 sec
2023-03-30 15:26:18,645 		5280 of 10000 with 99.13% 	 Time used:  0.00 sec
2023-03-30 15:26:18,648 		5304 of 10000 with 99.13% 	 Time used:  0.00 sec
2023-03-30 15:26:18,650 		5328 of 10000 with 99.14% 	 Time used:  0.00 sec
2023-03-30 15:26:18,652 		5352 of 10000 with 99.14% 	 Time used:  0.00 sec
2023-03-30 15:26:18,654 		5376 of 10000 with 99.14% 	 Time used:  0.00 sec
2023-03-30 15:26:18,656 		5400 of 10000 with 99.15% 	 Time used:  0.00 sec
2023-03-30 15:26:18,658 		5424 of 10000 with 99.15% 	 Time used:  0.00 sec
2023-03-30 15:26:18,660 		5448 of 10000 with 99.16% 	 Time used:  0.00 sec
2023-03-30 15:26:18,663 		5472 of 10000 with 99.16% 	 Time used:  0.00 sec
2023-03-30 15:26:18,665 		5496 of 10000 with 99.16% 	 Time used:  0.00 sec
2023-03-30 15:26:18,667 		5520 of 10000 with 99.17% 	 Time used:  0.00 sec
2023-03-30 15:26:18,669 		5544 of 10000 with 99.17% 	 Time used:  0.00 sec
2023-03-30 15:26:18,671 		5568 of 10000 with 99.17% 	 Time used:  0.00 sec
2023-03-30 15:26:18,673 		5592 of 10000 with 99.18% 	 Time used:  0.00 sec
2023-03-30 15:26:18,676 		5616 of 10000 with 99.18% 	 Time used:  0.00 sec
2023-03-30 15:26:18,678 		5640 of 10000 with 99.17% 	 Time used:  0.00 sec
2023-03-30 15:26:18,680 		5664 of 10000 with 99.15% 	 Time used:  0.00 sec
2023-03-30 15:26:18,682 		5688 of 10000 with 99.16% 	 Time used:  0.00 sec
2023-03-30 15:26:18,684 		5712 of 10000 with 99.16% 	 Time used:  0.00 sec
2023-03-30 15:26:18,687 		5736 of 10000 with 99.16% 	 Time used:  0.00 sec
2023-03-30 15:26:18,689 		5760 of 10000 with 99.17% 	 Time used:  0.00 sec
2023-03-30 15:26:18,691 		5784 of 10000 with 99.17% 	 Time used:  0.00 sec
2023-03-30 15:26:18,693 		5808 of 10000 with 99.17% 	 Time used:  0.00 sec
2023-03-30 15:26:18,695 		5832 of 10000 with 99.18% 	 Time used:  0.00 sec
2023-03-30 15:26:18,697 		5856 of 10000 with 99.18% 	 Time used:  0.00 sec
2023-03-30 15:26:18,699 		5880 of 10000 with 99.18% 	 Time used:  0.00 sec
2023-03-30 15:26:18,702 		5904 of 10000 with 99.19% 	 Time used:  0.00 sec
2023-03-30 15:26:18,704 		5928 of 10000 with 99.19% 	 Time used:  0.00 sec
2023-03-30 15:26:18,706 		5952 of 10000 with 99.19% 	 Time used:  0.00 sec
2023-03-30 15:26:18,708 		5976 of 10000 with 99.20% 	 Time used:  0.00 sec
2023-03-30 15:26:18,710 		6000 of 10000 with 99.20% 	 Time used:  0.00 sec
2023-03-30 15:26:18,712 		6024 of 10000 with 99.20% 	 Time used:  0.00 sec
2023-03-30 15:26:18,715 		6048 of 10000 with 99.21% 	 Time used:  0.00 sec
2023-03-30 15:26:18,717 		6072 of 10000 with 99.21% 	 Time used:  0.00 sec
2023-03-30 15:26:18,719 		6096 of 10000 with 99.21% 	 Time used:  0.00 sec
2023-03-30 15:26:18,721 		6120 of 10000 with 99.22% 	 Time used:  0.00 sec
2023-03-30 15:26:18,723 		6144 of 10000 with 99.22% 	 Time used:  0.00 sec
2023-03-30 15:26:18,725 		6168 of 10000 with 99.22% 	 Time used:  0.00 sec
2023-03-30 15:26:18,728 		6192 of 10000 with 99.22% 	 Time used:  0.00 sec
2023-03-30 15:26:18,730 		6216 of 10000 with 99.23% 	 Time used:  0.00 sec
2023-03-30 15:26:18,732 		6240 of 10000 with 99.23% 	 Time used:  0.00 sec
2023-03-30 15:26:18,734 		6264 of 10000 with 99.23% 	 Time used:  0.00 sec
2023-03-30 15:26:18,736 		6288 of 10000 with 99.24% 	 Time used:  0.00 sec
2023-03-30 15:26:18,739 		6312 of 10000 with 99.24% 	 Time used:  0.00 sec
2023-03-30 15:26:18,741 		6336 of 10000 with 99.24% 	 Time used:  0.00 sec
2023-03-30 15:26:18,743 		6360 of 10000 with 99.25% 	 Time used:  0.00 sec
2023-03-30 15:26:18,745 		6384 of 10000 with 99.25% 	 Time used:  0.00 sec
2023-03-30 15:26:18,747 		6408 of 10000 with 99.25% 	 Time used:  0.00 sec
2023-03-30 15:26:18,749 		6432 of 10000 with 99.25% 	 Time used:  0.00 sec
2023-03-30 15:26:18,752 		6456 of 10000 with 99.26% 	 Time used:  0.00 sec
2023-03-30 15:26:18,754 		6480 of 10000 with 99.26% 	 Time used:  0.00 sec
2023-03-30 15:26:18,756 		6504 of 10000 with 99.26% 	 Time used:  0.00 sec
2023-03-30 15:26:18,758 		6528 of 10000 with 99.26% 	 Time used:  0.00 sec
2023-03-30 15:26:18,760 		6552 of 10000 with 99.27% 	 Time used:  0.00 sec
2023-03-30 15:26:18,762 		6576 of 10000 with 99.24% 	 Time used:  0.00 sec
2023-03-30 15:26:18,765 		6600 of 10000 with 99.21% 	 Time used:  0.00 sec
2023-03-30 15:26:18,767 		6624 of 10000 with 99.21% 	 Time used:  0.00 sec
```
