## Supplementary material for "Competitive performance and superior noise robustness of a non-negative deep convolutional spiking network": Source Code: log_2023_03_30_15_16_45_0.0.txt (part 3 of 8)

```
2023-03-30 15:26:18,769 		6648 of 10000 with 99.20% 	 Time used:  0.00 sec
2023-03-30 15:26:18,771 		6672 of 10000 with 99.21% 	 Time used:  0.00 sec
2023-03-30 15:26:18,773 		6696 of 10000 with 99.21% 	 Time used:  0.00 sec
2023-03-30 15:26:18,775 		6720 of 10000 with 99.21% 	 Time used:  0.00 sec
2023-03-30 15:26:18,778 		6744 of 10000 with 99.21% 	 Time used:  0.00 sec
2023-03-30 15:26:18,780 		6768 of 10000 with 99.22% 	 Time used:  0.00 sec
2023-03-30 15:26:18,782 		6792 of 10000 with 99.22% 	 Time used:  0.00 sec
2023-03-30 15:26:18,784 		6816 of 10000 with 99.22% 	 Time used:  0.00 sec
2023-03-30 15:26:18,786 		6840 of 10000 with 99.23% 	 Time used:  0.00 sec
2023-03-30 15:26:18,788 		6864 of 10000 with 99.23% 	 Time used:  0.00 sec
2023-03-30 15:26:18,791 		6888 of 10000 with 99.23% 	 Time used:  0.00 sec
2023-03-30 15:26:18,793 		6912 of 10000 with 99.23% 	 Time used:  0.00 sec
2023-03-30 15:26:18,795 		6936 of 10000 with 99.24% 	 Time used:  0.00 sec
2023-03-30 15:26:18,797 		6960 of 10000 with 99.24% 	 Time used:  0.00 sec
2023-03-30 15:26:18,799 		6984 of 10000 with 99.24% 	 Time used:  0.00 sec
2023-03-30 15:26:18,801 		7008 of 10000 with 99.24% 	 Time used:  0.00 sec
2023-03-30 15:26:18,804 		7032 of 10000 with 99.25% 	 Time used:  0.00 sec
2023-03-30 15:26:18,806 		7056 of 10000 with 99.25% 	 Time used:  0.00 sec
2023-03-30 15:26:18,808 		7080 of 10000 with 99.25% 	 Time used:  0.00 sec
2023-03-30 15:26:18,810 		7104 of 10000 with 99.25% 	 Time used:  0.00 sec
2023-03-30 15:26:18,812 		7128 of 10000 with 99.26% 	 Time used:  0.00 sec
2023-03-30 15:26:18,814 		7152 of 10000 with 99.26% 	 Time used:  0.00 sec
2023-03-30 15:26:18,816 		7176 of 10000 with 99.26% 	 Time used:  0.00 sec
2023-03-30 15:26:18,819 		7200 of 10000 with 99.26% 	 Time used:  0.00 sec
2023-03-30 15:26:18,821 		7224 of 10000 with 99.27% 	 Time used:  0.00 sec
2023-03-30 15:26:18,823 		7248 of 10000 with 99.27% 	 Time used:  0.00 sec
2023-03-30 15:26:18,825 		7272 of 10000 with 99.27% 	 Time used:  0.00 sec
2023-03-30 15:26:18,827 		7296 of 10000 with 99.27% 	 Time used:  0.00 sec
2023-03-30 15:26:18,829 		7320 of 10000 with 99.28% 	 Time used:  0.00 sec
2023-03-30 15:26:18,831 		7344 of 10000 with 99.28% 	 Time used:  0.00 sec
2023-03-30 15:26:18,834 		7368 of 10000 with 99.28% 	 Time used:  0.00 sec
2023-03-30 15:26:18,836 		7392 of 10000 with 99.28% 	 Time used:  0.00 sec
2023-03-30 15:26:18,838 		7416 of 10000 with 99.29% 	 Time used:  0.00 sec
2023-03-30 15:26:18,840 		7440 of 10000 with 99.29% 	 Time used:  0.00 sec
2023-03-30 15:26:18,842 		7464 of 10000 with 99.29% 	 Time used:  0.00 sec
2023-03-30 15:26:18,845 		7488 of 10000 with 99.29% 	 Time used:  0.00 sec
2023-03-30 15:26:18,847 		7512 of 10000 with 99.29% 	 Time used:  0.00 sec
2023-03-30 15:26:18,849 		7536 of 10000 with 99.30% 	 Time used:  0.00 sec
2023-03-30 15:26:18,851 		7560 of 10000 with 99.30% 	 Time used:  0.00 sec
2023-03-30 15:26:18,853 		7584 of 10000 with 99.30% 	 Time used:  0.00 sec
2023-03-30 15:26:18,855 		7608 of 10000 with 99.30% 	 Time used:  0.00 sec
2023-03-30 15:26:18,857 		7632 of 10000 with 99.31% 	 Time used:  0.00 sec
2023-03-30 15:26:18,860 		7656 of 10000 with 99.31% 	 Time used:  0.00 sec
2023-03-30 15:26:18,862 		7680 of 10000 with 99.31% 	 Time used:  0.00 sec
2023-03-30 15:26:18,864 		7704 of 10000 with 99.31% 	 Time used:  0.00 sec
2023-03-30 15:26:18,866 		7728 of 10000 with 99.31% 	 Time used:  0.00 sec
2023-03-30 15:26:18,868 		7752 of 10000 with 99.32% 	 Time used:  0.00 sec
2023-03-30 15:26:18,871 		7776 of 10000 with 99.32% 	 Time used:  0.00 sec
2023-03-30 15:26:18,873 		7800 of 10000 with 99.32% 	 Time used:  0.00 sec
2023-03-30 15:26:18,875 		7824 of 10000 with 99.32% 	 Time used:  0.00 sec
2023-03-30 15:26:18,877 		7848 of 10000 with 99.32% 	 Time used:  0.00 sec
2023-03-30 15:26:18,879 		7872 of 10000 with 99.33% 	 Time used:  0.00 sec
2023-03-30 15:26:18,881 		7896 of 10000 with 99.33% 	 Time used:  0.00 sec
2023-03-30 15:26:18,883 		7920 of 10000 with 99.33% 	 Time used:  0.00 sec
2023-03-30 15:26:18,886 		7944 of 10000 with 99.33% 	 Time used:  0.00 sec
2023-03-30 15:26:18,888 		7968 of 10000 with 99.33% 	 Time used:  0.00 sec
2023-03-30 15:26:18,890 		7992 of 10000 with 99.34% 	 Time used:  0.00 sec
2023-03-30 15:26:18,892 		8016 of 10000 with 99.34% 	 Time used:  0.00 sec
2023-03-30 15:26:18,894 		8040 of 10000 with 99.34% 	 Time used:  0.00 sec
2023-03-30 15:26:18,897 		8064 of 10000 with 99.34% 	 Time used:  0.00 sec
2023-03-30 15:26:18,899 		8088 of 10000 with 99.34% 	 Time used:  0.00 sec
2023-03-30 15:26:18,901 		8112 of 10000 with 99.35% 	 Time used:  0.00 sec
2023-03-30 15:26:18,903 		8136 of 10000 with 99.35% 	 Time used:  0.00 sec
2023-03-30 15:26:18,905 		8160 of 10000 with 99.35% 	 Time used:  0.00 sec
2023-03-30 15:26:18,907 		8184 of 10000 with 99.35% 	 Time used:  0.00 sec
2023-03-30 15:26:18,909 		8208 of 10000 with 99.35% 	 Time used:  0.00 sec
2023-03-30 15:26:18,912 		8232 of 10000 with 99.36% 	 Time used:  0.00 sec
2023-03-30 15:26:18,914 		8256 of 10000 with 99.36% 	 Time used:  0.00 sec
2023-03-30 15:26:18,916 		8280 of 10000 with 99.36% 	 Time used:  0.00 sec
2023-03-30 15:26:18,918 		8304 of 10000 with 99.36% 	 Time used:  0.00 sec
2023-03-30 15:26:18,920 		8328 of 10000 with 99.33% 	 Time used:  0.00 sec
2023-03-30 15:26:18,922 		8352 of 10000 with 99.33% 	 Time used:  0.00 sec
2023-03-30 15:26:18,925 		8376 of 10000 with 99.33% 	 Time used:  0.00 sec
2023-03-30 15:26:18,927 		8400 of 10000 with 99.32% 	 Time used:  0.00 sec
2023-03-30 15:26:18,929 		8424 of 10000 with 99.31% 	 Time used:  0.00 sec
2023-03-30 15:26:18,931 		8448 of 10000 with 99.31% 	 Time used:  0.00 sec
2023-03-30 15:26:18,933 		8472 of 10000 with 99.32% 	 Time used:  0.00 sec
2023-03-30 15:26:18,935 		8496 of 10000 with 99.32% 	 Time used:  0.00 sec
2023-03-30 15:26:18,938 		8520 of 10000 with 99.32% 	 Time used:  0.00 sec
2023-03-30 15:26:18,940 		8544 of 10000 with 99.32% 	 Time used:  0.00 sec
2023-03-30 15:26:18,942 		8568 of 10000 with 99.32% 	 Time used:  0.00 sec
2023-03-30 15:26:18,944 		8592 of 10000 with 99.32% 	 Time used:  0.00 sec
2023-03-30 15:26:18,946 		8616 of 10000 with 99.33% 	 Time used:  0.00 sec
2023-03-30 15:26:18,948 		8640 of 10000 with 99.33% 	 Time used:  0.00 sec
2023-03-30 15:26:18,951 		8664 of 10000 with 99.33% 	 Time used:  0.00 sec
2023-03-30 15:26:18,953 		8688 of 10000 with 99.33% 	 Time used:  0.00 sec
2023-03-30 15:26:18,955 		8712 of 10000 with 99.33% 	 Time used:  0.00 sec
2023-03-30 15:26:18,957 		8736 of 10000 with 99.34% 	 Time used:  0.00 sec
2023-03-30 15:26:18,959 		8760 of 10000 with 99.34% 	 Time used:  0.00 sec
2023-03-30 15:26:18,961 		8784 of 10000 with 99.34% 	 Time used:  0.00 sec
2023-03-30 15:26:18,963 		8808 of 10000 with 99.34% 	 Time used:  0.00 sec
2023-03-30 15:26:18,966 		8832 of 10000 with 99.34% 	 Time used:  0.00 sec
2023-03-30 15:26:18,968 		8856 of 10000 with 99.35% 	 Time used:  0.00 sec
2023-03-30 15:26:18,970 		8880 of 10000 with 99.35% 	 Time used:  0.00 sec
2023-03-30 15:26:18,972 		8904 of 10000 with 99.35% 	 Time used:  0.00 sec
2023-03-30 15:26:18,974 		8928 of 10000 with 99.35% 	 Time used:  0.00 sec
2023-03-30 15:26:18,976 		8952 of 10000 with 99.35% 	 Time used:  0.00 sec
2023-03-30 15:26:18,979 		8976 of 10000 with 99.35% 	 Time used:  0.00 sec
2023-03-30 15:26:18,981 		9000 of 10000 with 99.36% 	 Time used:  0.00 sec
2023-03-30 15:26:18,983 		9024 of 10000 with 99.36% 	 Time used:  0.00 sec
2023-03-30 15:26:18,985 		9048 of 10000 with 99.36% 	 Time used:  0.00 sec
2023-03-30 15:26:18,987 		9072 of 10000 with 99.36% 	 Time used:  0.00 sec
2023-03-30 15:26:18,989 		9096 of 10000 with 99.36% 	 Time used:  0.00 sec
2023-03-30 15:26:18,992 		9120 of 10000 with 99.36% 	 Time used:  0.00 sec
2023-03-30 15:26:18,994 		9144 of 10000 with 99.37% 	 Time used:  0.00 sec
2023-03-30 15:26:18,996 		9168 of 10000 with 99.37% 	 Time used:  0.00 sec
2023-03-30 15:26:18,998 		9192 of 10000 with 99.37% 	 Time used:  0.00 sec
2023-03-30 15:26:19,000 		9216 of 10000 with 99.37% 	 Time used:  0.00 sec
2023-03-30 15:26:19,003 		9240 of 10000 with 99.37% 	 Time used:  0.00 sec
2023-03-30 15:26:19,005 		9264 of 10000 with 99.37% 	 Time used:  0.00 sec
2023-03-30 15:26:19,007 		9288 of 10000 with 99.38% 	 Time used:  0.00 sec
2023-03-30 15:26:19,009 		9312 of 10000 with 99.38% 	 Time used:  0.00 sec
2023-03-30 15:26:19,011 		9336 of 10000 with 99.38% 	 Time used:  0.00 sec
2023-03-30 15:26:19,013 		9360 of 10000 with 99.38% 	 Time used:  0.00 sec
2023-03-30 15:26:19,016 		9384 of 10000 with 99.38% 	 Time used:  0.00 sec
2023-03-30 15:26:19,018 		9408 of 10000 with 99.38% 	 Time used:  0.00 sec
2023-03-30 15:26:19,020 		9432 of 10000 with 99.39% 	 Time used:  0.00 sec
2023-03-30 15:26:19,022 		9456 of 10000 with 99.39% 	 Time used:  0.00 sec
2023-03-30 15:26:19,024 		9480 of 10000 with 99.39% 	 Time used:  0.00 sec
2023-03-30 15:26:19,026 		9504 of 10000 with 99.39% 	 Time used:  0.00 sec
2023-03-30 15:26:19,029 		9528 of 10000 with 99.39% 	 Time used:  0.00 sec
2023-03-30 15:26:19,031 		9552 of 10000 with 99.39% 	 Time used:  0.00 sec
2023-03-30 15:26:19,033 		9576 of 10000 with 99.39% 	 Time used:  0.00 sec
2023-03-30 15:26:19,035 		9600 of 10000 with 99.40% 	 Time used:  0.00 sec
2023-03-30 15:26:19,037 		9624 of 10000 with 99.40% 	 Time used:  0.00 sec
2023-03-30 15:26:19,039 		9648 of 10000 with 99.40% 	 Time used:  0.00 sec
2023-03-30 15:26:19,042 		9672 of 10000 with 99.39% 	 Time used:  0.00 sec
2023-03-30 15:26:19,044 		9696 of 10000 with 99.37% 	 Time used:  0.00 sec
2023-03-30 15:26:19,046 		9720 of 10000 with 99.37% 	 Time used:  0.00 sec
2023-03-30 15:26:19,048 		9744 of 10000 with 99.36% 	 Time used:  0.00 sec
2023-03-30 15:26:19,050 		9768 of 10000 with 99.37% 	 Time used:  0.00 sec
2023-03-30 15:26:19,052 		9792 of 10000 with 99.37% 	 Time used:  0.00 sec
2023-03-30 15:26:19,055 		9816 of 10000 with 99.36% 	 Time used:  0.00 sec
2023-03-30 15:26:19,057 		9840 of 10000 with 99.36% 	 Time used:  0.00 sec
2023-03-30 15:26:19,059 		9864 of 10000 with 99.36% 	 Time used:  0.00 sec
2023-03-30 15:26:19,061 		9888 of 10000 with 99.36% 	 Time used:  0.00 sec
2023-03-30 15:26:19,063 		9912 of 10000 with 99.36% 	 Time used:  0.00 sec
2023-03-30 15:26:19,065 		9936 of 10000 with 99.37% 	 Time used:  0.00 sec
2023-03-30 15:26:19,068 		9960 of 10000 with 99.37% 	 Time used:  0.00 sec
2023-03-30 15:26:19,070 		9984 of 10000 with 99.37% 	 Time used:  0.00 sec
2023-03-30 15:26:19,072 		10000 of 10000 with 99.37% 	 Time used:  0.00 sec
2023-03-30 15:26:19,072 
2023-03-30 15:26:19,073 			Learning rate: weights:   1.000e-03    
2023-03-30 15:26:19,073 			Last test performance: 99.37%
2023-03-30 15:26:19,073 ----------------
2023-03-30 15:26:19,137   27  =>  0    		Training 486 pattern with 99.79% 	Forward time: 	 0.05 sec
2023-03-30 15:26:19,137 			Loss:    4.126e-04    			Backward time: 	 0.01 sec 
2023-03-30 15:26:19,178 			Learning rate: weights:   1.000e-03    
2023-03-30 15:26:19,178 			Last test performance: 99.37%
2023-03-30 15:26:19,178 ----------------
2023-03-30 15:26:19,262   27  =>  1    		Training 486 pattern with 99.79% 	Forward time: 	 0.07 sec
2023-03-30 15:26:19,262 			Loss:    2.498e-04    			Backward time: 	 0.01 sec 
2023-03-30 15:26:19,365 			Learning rate: weights:   1.000e-03    
2023-03-30 15:26:19,365 			Last test performance: 99.37%
2023-03-30 15:26:19,365 ----------------
2023-03-30 15:26:19,451   27  =>  2    		Training 486 pattern with 99.17% 	Forward time: 	 0.07 sec
2023-03-30 15:26:19,451 			Loss:    1.803e-03    			Backward time: 	 0.01 sec 
2023-03-30 15:26:19,498 			Learning rate: weights:   1.000e-03    
2023-03-30 15:26:19,498 			Last test performance: 99.37%
2023-03-30 15:26:19,498 ----------------
2023-03-30 15:26:19,583   27  =>  3    		Training 486 pattern with 98.96% 	Forward time: 	 0.07 sec
2023-03-30 15:26:19,583 			Loss:    1.083e-03    			Backward time: 	 0.01 sec 
2023-03-30 15:26:19,645 			Learning rate: weights:   1.000e-03    
2023-03-30 15:26:19,645 			Last test performance: 99.37%
2023-03-30 15:26:19,645 ----------------
2023-03-30 15:26:19,730   27  =>  4    		Training 486 pattern with 99.38% 	Forward time: 	 0.07 sec
2023-03-30 15:26:19,730 			Loss:    7.367e-04    			Backward time: 	 0.01 sec 
2023-03-30 15:26:19,818 			Learning rate: weights:   1.000e-03    
2023-03-30 15:26:19,818 			Last test performance: 99.37%
2023-03-30 15:26:19,818 ----------------
2023-03-30 15:26:19,903   27  =>  5    		Training 486 pattern with 99.17% 	Forward time: 	 0.07 sec
2023-03-30 15:26:19,903 			Loss:    6.902e-04    			Backward time: 	 0.01 sec 
2023-03-30 15:26:19,954 			Learning rate: weights:   1.000e-03    
2023-03-30 15:26:19,954 			Last test performance: 99.37%
2023-03-30 15:26:19,954 ----------------
2023-03-30 15:26:20,039   27  =>  6    		Training 486 pattern with 99.38% 	Forward time: 	 0.07 sec
2023-03-30 15:26:20,039 			Loss:    5.825e-04    			Backward time: 	 0.01 sec 
2023-03-30 15:26:20,073 			Learning rate: weights:   1.000e-03    
2023-03-30 15:26:20,073 			Last test performance: 99.37%
2023-03-30 15:26:20,073 ----------------
2023-03-30 15:26:20,158   27  =>  7    		Training 486 pattern with 100.00% 	Forward time: 	 0.07 sec
2023-03-30 15:26:20,158 			Loss:    2.438e-04    			Backward time: 	 0.01 sec 
2023-03-30 15:26:20,264 			Learning rate: weights:   1.000e-03    
2023-03-30 15:26:20,264 			Last test performance: 99.37%
2023-03-30 15:26:20,264 ----------------
2023-03-30 15:26:20,347   27  =>  8    		Training 486 pattern with 100.00% 	Forward time: 	 0.07 sec
2023-03-30 15:26:20,347 			Loss:    2.359e-04    			Backward time: 	 0.01 sec 
2023-03-30 15:26:20,391 			Learning rate: weights:   1.000e-03    
2023-03-30 15:26:20,391 			Last test performance: 99.37%
2023-03-30 15:26:20,391 ----------------
2023-03-30 15:26:20,474   27  =>  9    		Training 486 pattern with 99.17% 	Forward time: 	 0.07 sec
2023-03-30 15:26:20,474 			Loss:    7.661e-04    			Backward time: 	 0.01 sec 
2023-03-30 15:26:20,583 			Learning rate: weights:   1.000e-03    
2023-03-30 15:26:20,583 			Last test performance: 99.37%
2023-03-30 15:26:20,583 ----------------
2023-03-30 15:26:20,666   27  =>  10   		Training 486 pattern with 99.58% 	Forward time: 	 0.07 sec
2023-03-30 15:26:20,666 			Loss:    9.381e-04    			Backward time: 	 0.01 sec 
2023-03-30 15:26:20,728 			Learning rate: weights:   1.000e-03    
2023-03-30 15:26:20,728 			Last test performance: 99.37%
2023-03-30 15:26:20,729 ----------------
2023-03-30 15:26:20,813   27  =>  11   		Training 486 pattern with 99.58% 	Forward time: 	 0.07 sec
2023-03-30 15:26:20,813 			Loss:    7.766e-04    			Backward time: 	 0.01 sec 
2023-03-30 15:26:20,863 			Learning rate: weights:   1.000e-03    
2023-03-30 15:26:20,863 			Last test performance: 99.37%
2023-03-30 15:26:20,863 ----------------
2023-03-30 15:26:20,947   27  =>  12   		Training 486 pattern with 100.00% 	Forward time: 	 0.07 sec
2023-03-30 15:26:20,947 			Loss:    1.511e-04    			Backward time: 	 0.01 sec 
2023-03-30 15:26:21,028 			Learning rate: weights:   1.000e-03    
2023-03-30 15:26:21,028 			Last test performance: 99.37%
2023-03-30 15:26:21,028 ----------------
2023-03-30 15:26:21,112   27  =>  13   		Training 486 pattern with 99.79% 	Forward time: 	 0.07 sec
2023-03-30 15:26:21,112 			Loss:    3.540e-04    			Backward time: 	 0.01 sec 
2023-03-30 15:26:21,185 			Learning rate: weights:   1.000e-03    
2023-03-30 15:26:21,185 			Last test performance: 99.37%
2023-03-30 15:26:21,185 ----------------
2023-03-30 15:26:21,272   27  =>  14   		Training 486 pattern with 98.75% 	Forward time: 	 0.07 sec
2023-03-30 15:26:21,272 			Loss:    1.783e-03    			Backward time: 	 0.01 sec 
2023-03-30 15:26:21,390 			Learning rate: weights:   1.000e-03    
2023-03-30 15:26:21,390 			Last test performance: 99.37%
2023-03-30 15:26:21,390 ----------------
2023-03-30 15:26:21,475   27  =>  15   		Training 486 pattern with 99.79% 	Forward time: 	 0.07 sec
2023-03-30 15:26:21,475 			Loss:    3.522e-04    			Backward time: 	 0.01 sec 
2023-03-30 15:26:21,536 			Learning rate: weights:   1.000e-03    
2023-03-30 15:26:21,536 			Last test performance: 99.37%
2023-03-30 15:26:21,537 ----------------
2023-03-30 15:26:21,621   27  =>  16   		Training 486 pattern with 99.58% 	Forward time: 	 0.07 sec
2023-03-30 15:26:21,621 			Loss:    4.389e-04    			Backward time: 	 0.01 sec 
2023-03-30 15:26:21,694 			Learning rate: weights:   1.000e-03    
2023-03-30 15:26:21,694 			Last test performance: 99.37%
2023-03-30 15:26:21,694 ----------------
2023-03-30 15:26:21,779   27  =>  17   		Training 486 pattern with 99.58% 	Forward time: 	 0.07 sec
2023-03-30 15:26:21,779 			Loss:    1.167e-03    			Backward time: 	 0.01 sec 
2023-03-30 15:26:21,853 			Learning rate: weights:   1.000e-03    
2023-03-30 15:26:21,853 			Last test performance: 99.37%
2023-03-30 15:26:21,853 ----------------
2023-03-30 15:26:21,937   27  =>  18   		Training 486 pattern with 99.17% 	Forward time: 	 0.07 sec
2023-03-30 15:26:21,937 			Loss:    1.023e-03    			Backward time: 	 0.01 sec 
2023-03-30 15:26:21,981 			Learning rate: weights:   1.000e-03    
2023-03-30 15:26:21,981 			Last test performance: 99.37%
2023-03-30 15:26:21,981 ----------------
2023-03-30 15:26:22,065   27  =>  19   		Training 486 pattern with 99.58% 	Forward time: 	 0.07 sec
2023-03-30 15:26:22,065 			Loss:    3.109e-04    			Backward time: 	 0.01 sec 
2023-03-30 15:26:22,108 			Learning rate: weights:   1.000e-03    
2023-03-30 15:26:22,108 			Last test performance: 99.37%
2023-03-30 15:26:22,108 ----------------
2023-03-30 15:26:22,192   27  =>  20   		Training 486 pattern with 100.00% 	Forward time: 	 0.07 sec
2023-03-30 15:26:22,192 			Loss:    2.831e-04    			Backward time: 	 0.01 sec 
2023-03-30 15:26:22,285 			Learning rate: weights:   1.000e-03    
2023-03-30 15:26:22,286 			Last test performance: 99.37%
2023-03-30 15:26:22,286 ----------------
2023-03-30 15:26:22,369   27  =>  21   		Training 486 pattern with 99.79% 	Forward time: 	 0.07 sec
2023-03-30 15:26:22,369 			Loss:    6.313e-04    			Backward time: 	 0.01 sec 
2023-03-30 15:26:22,433 			Learning rate: weights:   1.000e-03    
2023-03-30 15:26:22,433 			Last test performance: 99.37%
2023-03-30 15:26:22,433 ----------------
2023-03-30 15:26:22,518   27  =>  22   		Training 486 pattern with 99.17% 	Forward time: 	 0.07 sec
2023-03-30 15:26:22,518 			Loss:    7.327e-04    			Backward time: 	 0.01 sec 
2023-03-30 15:26:22,590 			Learning rate: weights:   1.000e-03    
2023-03-30 15:26:22,590 			Last test performance: 99.37%
2023-03-30 15:26:22,590 ----------------
2023-03-30 15:26:22,672   27  =>  23   		Training 486 pattern with 99.58% 	Forward time: 	 0.07 sec
2023-03-30 15:26:22,672 			Loss:    4.665e-04    			Backward time: 	 0.01 sec 
2023-03-30 15:26:22,749 			Learning rate: weights:   1.000e-03    
2023-03-30 15:26:22,749 			Last test performance: 99.37%
2023-03-30 15:26:22,749 ----------------
2023-03-30 15:26:22,836   27  =>  24   		Training 486 pattern with 99.79% 	Forward time: 	 0.07 sec
2023-03-30 15:26:22,836 			Loss:    5.806e-04    			Backward time: 	 0.01 sec 
2023-03-30 15:26:22,892 			Learning rate: weights:   1.000e-03    
2023-03-30 15:26:22,893 			Last test performance: 99.37%
2023-03-30 15:26:22,893 ----------------
2023-03-30 15:26:22,980   27  =>  25   		Training 486 pattern with 99.38% 	Forward time: 	 0.07 sec
2023-03-30 15:26:22,980 			Loss:    5.238e-04    			Backward time: 	 0.01 sec 
2023-03-30 15:26:23,046 			Learning rate: weights:   1.000e-03    
2023-03-30 15:26:23,046 			Last test performance: 99.37%
2023-03-30 15:26:23,046 ----------------
2023-03-30 15:26:23,131   27  =>  26   		Training 486 pattern with 100.00% 	Forward time: 	 0.07 sec
2023-03-30 15:26:23,131 			Loss:    2.556e-04    			Backward time: 	 0.01 sec 
2023-03-30 15:26:23,177 			Learning rate: weights:   1.000e-03    
2023-03-30 15:26:23,177 			Last test performance: 99.37%
2023-03-30 15:26:23,177 ----------------
2023-03-30 15:26:23,262   27  =>  27   		Training 486 pattern with 100.00% 	Forward time: 	 0.07 sec
2023-03-30 15:26:23,262 			Loss:    2.114e-04    			Backward time: 	 0.01 sec 
2023-03-30 15:26:23,356 			Learning rate: weights:   1.000e-03    
2023-03-30 15:26:23,356 			Last test performance: 99.37%
2023-03-30 15:26:23,357 ----------------
2023-03-30 15:26:23,440   27  =>  28   		Training 486 pattern with 99.17% 	Forward time: 	 0.07 sec
2023-03-30 15:26:23,440 			Loss:    6.147e-04    			Backward time: 	 0.01 sec 
2023-03-30 15:26:23,509 			Learning rate: weights:   1.000e-03    
2023-03-30 15:26:23,509 			Last test performance: 99.37%
2023-03-30 15:26:23,509 ----------------
2023-03-30 15:26:23,594   27  =>  29   		Training 486 pattern with 99.38% 	Forward time: 	 0.07 sec
2023-03-30 15:26:23,594 			Loss:    6.673e-04    			Backward time: 	 0.01 sec 
2023-03-30 15:26:23,702 			Learning rate: weights:   1.000e-03    
2023-03-30 15:26:23,702 			Last test performance: 99.37%
2023-03-30 15:26:23,702 ----------------
2023-03-30 15:26:23,785   27  =>  30   		Training 486 pattern with 99.38% 	Forward time: 	 0.07 sec
2023-03-30 15:26:23,785 			Loss:    2.251e-03    			Backward time: 	 0.01 sec 
2023-03-30 15:26:23,843 			Learning rate: weights:   1.000e-03    
2023-03-30 15:26:23,843 			Last test performance: 99.37%
2023-03-30 15:26:23,843 ----------------
2023-03-30 15:26:23,927   27  =>  31   		Training 486 pattern with 99.38% 	Forward time: 	 0.07 sec
2023-03-30 15:26:23,927 			Loss:    5.460e-04    			Backward time: 	 0.01 sec 
2023-03-30 15:26:23,976 			Learning rate: weights:   1.000e-03    
2023-03-30 15:26:23,976 			Last test performance: 99.37%
2023-03-30 15:26:23,976 ----------------
2023-03-30 15:26:24,060   27  =>  32   		Training 486 pattern with 99.58% 	Forward time: 	 0.07 sec
2023-03-30 15:26:24,060 			Loss:    7.645e-04    			Backward time: 	 0.01 sec 
2023-03-30 15:26:24,105 			Learning rate: weights:   1.000e-03    
2023-03-30 15:26:24,105 			Last test performance: 99.37%
2023-03-30 15:26:24,105 ----------------
2023-03-30 15:26:24,189   27  =>  33   		Training 486 pattern with 99.38% 	Forward time: 	 0.07 sec
2023-03-30 15:26:24,189 			Loss:    9.364e-04    			Backward time: 	 0.01 sec 
2023-03-30 15:26:24,262 			Learning rate: weights:   1.000e-03    
2023-03-30 15:26:24,263 			Last test performance: 99.37%
2023-03-30 15:26:24,263 ----------------
2023-03-30 15:26:24,347   27  =>  34   		Training 486 pattern with 99.79% 	Forward time: 	 0.07 sec
2023-03-30 15:26:24,347 			Loss:    3.313e-04    			Backward time: 	 0.01 sec 
2023-03-30 15:26:24,389 			Learning rate: weights:   1.000e-03    
2023-03-30 15:26:24,389 			Last test performance: 99.37%
2023-03-30 15:26:24,389 ----------------
2023-03-30 15:26:24,473   27  =>  35   		Training 486 pattern with 99.38% 	Forward time: 	 0.07 sec
2023-03-30 15:26:24,473 			Loss:    5.934e-04    			Backward time: 	 0.01 sec 
2023-03-30 15:26:24,574 			Learning rate: weights:   1.000e-03    
2023-03-30 15:26:24,575 			Last test performance: 99.37%
2023-03-30 15:26:24,575 ----------------
2023-03-30 15:26:24,657   27  =>  36   		Training 486 pattern with 99.17% 	Forward time: 	 0.07 sec
2023-03-30 15:26:24,658 			Loss:    8.368e-04    			Backward time: 	 0.01 sec 
2023-03-30 15:26:24,698 			Learning rate: weights:   1.000e-03    
2023-03-30 15:26:24,699 			Last test performance: 99.37%
2023-03-30 15:26:24,699 ----------------
2023-03-30 15:26:24,783   27  =>  37   		Training 486 pattern with 99.58% 	Forward time: 	 0.07 sec
2023-03-30 15:26:24,783 			Loss:    1.006e-03    			Backward time: 	 0.01 sec 
2023-03-30 15:26:24,829 			Learning rate: weights:   1.000e-03    
2023-03-30 15:26:24,830 			Last test performance: 99.37%
2023-03-30 15:26:24,830 ----------------
2023-03-30 15:26:24,914   27  =>  38   		Training 486 pattern with 99.17% 	Forward time: 	 0.07 sec
2023-03-30 15:26:24,914 			Loss:    8.245e-04    			Backward time: 	 0.01 sec 
2023-03-30 15:26:24,960 			Learning rate: weights:   1.000e-03    
2023-03-30 15:26:24,960 			Last test performance: 99.37%
2023-03-30 15:26:24,960 ----------------
2023-03-30 15:26:25,043   27  =>  39   		Training 486 pattern with 99.17% 	Forward time: 	 0.07 sec
2023-03-30 15:26:25,043 			Loss:    6.635e-04    			Backward time: 	 0.01 sec 
2023-03-30 15:26:25,169 			Learning rate: weights:   1.000e-03    
2023-03-30 15:26:25,169 			Last test performance: 99.37%
2023-03-30 15:26:25,170 ----------------
2023-03-30 15:26:25,253   27  =>  40   		Training 486 pattern with 99.58% 	Forward time: 	 0.07 sec
2023-03-30 15:26:25,253 			Loss:    5.603e-04    			Backward time: 	 0.01 sec 
2023-03-30 15:26:25,301 			Learning rate: weights:   1.000e-03    
2023-03-30 15:26:25,301 			Last test performance: 99.37%
2023-03-30 15:26:25,301 ----------------
2023-03-30 15:26:25,386   27  =>  41   		Training 486 pattern with 99.38% 	Forward time: 	 0.07 sec
2023-03-30 15:26:25,386 			Loss:    8.599e-04    			Backward time: 	 0.01 sec 
2023-03-30 15:26:25,463 			Learning rate: weights:   1.000e-03    
2023-03-30 15:26:25,463 			Last test performance: 99.37%
2023-03-30 15:26:25,463 ----------------
2023-03-30 15:26:25,548   27  =>  42   		Training 486 pattern with 98.96% 	Forward time: 	 0.07 sec
2023-03-30 15:26:25,548 			Loss:    8.869e-04    			Backward time: 	 0.01 sec 
2023-03-30 15:26:25,622 			Learning rate: weights:   1.000e-03    
2023-03-30 15:26:25,622 			Last test performance: 99.37%
2023-03-30 15:26:25,622 ----------------
2023-03-30 15:26:25,709   27  =>  43   		Training 486 pattern with 99.38% 	Forward time: 	 0.08 sec
2023-03-30 15:26:25,709 			Loss:    1.030e-03    			Backward time: 	 0.01 sec 
2023-03-30 15:26:25,753 			Learning rate: weights:   1.000e-03    
2023-03-30 15:26:25,753 			Last test performance: 99.37%
2023-03-30 15:26:25,753 ----------------
2023-03-30 15:26:25,837   27  =>  44   		Training 486 pattern with 100.00% 	Forward time: 	 0.07 sec
2023-03-30 15:26:25,837 			Loss:    2.074e-04    			Backward time: 	 0.01 sec 
2023-03-30 15:26:25,893 			Learning rate: weights:   1.000e-03    
2023-03-30 15:26:25,893 			Last test performance: 99.37%
2023-03-30 15:26:25,893 ----------------
2023-03-30 15:26:25,978   27  =>  45   		Training 486 pattern with 99.58% 	Forward time: 	 0.07 sec
2023-03-30 15:26:25,978 			Loss:    5.742e-04    			Backward time: 	 0.01 sec 
2023-03-30 15:26:26,069 			Learning rate: weights:   1.000e-03    
2023-03-30 15:26:26,070 			Last test performance: 99.37%
2023-03-30 15:26:26,070 ----------------
2023-03-30 15:26:26,153   27  =>  46   		Training 486 pattern with 98.96% 	Forward time: 	 0.07 sec
2023-03-30 15:26:26,153 			Loss:    8.116e-04    			Backward time: 	 0.01 sec 
2023-03-30 15:26:26,197 			Learning rate: weights:   1.000e-03    
2023-03-30 15:26:26,198 			Last test performance: 99.37%
2023-03-30 15:26:26,198 ----------------
2023-03-30 15:26:26,282   27  =>  47   		Training 486 pattern with 99.17% 	Forward time: 	 0.07 sec
2023-03-30 15:26:26,282 			Loss:    1.128e-03    			Backward time: 	 0.01 sec 
2023-03-30 15:26:26,376 			Learning rate: weights:   1.000e-03    
2023-03-30 15:26:26,376 			Last test performance: 99.37%
2023-03-30 15:26:26,376 ----------------
2023-03-30 15:26:26,460   27  =>  48   		Training 486 pattern with 98.96% 	Forward time: 	 0.07 sec
2023-03-30 15:26:26,460 			Loss:    1.136e-03    			Backward time: 	 0.01 sec 
2023-03-30 15:26:26,525 			Learning rate: weights:   1.000e-03    
2023-03-30 15:26:26,525 			Last test performance: 99.37%
2023-03-30 15:26:26,525 ----------------
2023-03-30 15:26:26,609   27  =>  49   		Training 486 pattern with 98.54% 	Forward time: 	 0.07 sec
2023-03-30 15:26:26,610 			Loss:    2.003e-03    			Backward time: 	 0.01 sec 
2023-03-30 15:26:26,654 			Learning rate: weights:   1.000e-03    
2023-03-30 15:26:26,654 			Last test performance: 99.37%
2023-03-30 15:26:26,654 ----------------
2023-03-30 15:26:26,738   27  =>  50   		Training 486 pattern with 99.17% 	Forward time: 	 0.07 sec
2023-03-30 15:26:26,738 			Loss:    7.573e-04    			Backward time: 	 0.01 sec 
2023-03-30 15:26:26,774 			Learning rate: weights:   1.000e-03    
2023-03-30 15:26:26,774 			Last test performance: 99.37%
2023-03-30 15:26:26,774 ----------------
2023-03-30 15:26:26,860   27  =>  51   		Training 486 pattern with 99.38% 	Forward time: 	 0.07 sec
2023-03-30 15:26:26,860 			Loss:    8.927e-04    			Backward time: 	 0.01 sec 
2023-03-30 15:26:26,974 			Learning rate: weights:   1.000e-03    
2023-03-30 15:26:26,974 			Last test performance: 99.37%
2023-03-30 15:26:26,974 ----------------
2023-03-30 15:26:27,057   27  =>  52   		Training 486 pattern with 99.79% 	Forward time: 	 0.07 sec
2023-03-30 15:26:27,057 			Loss:    3.246e-04    			Backward time: 	 0.01 sec 
2023-03-30 15:26:27,142 			Learning rate: weights:   1.000e-03    
2023-03-30 15:26:27,142 			Last test performance: 99.37%
2023-03-30 15:26:27,142 ----------------
2023-03-30 15:26:27,226   27  =>  53   		Training 486 pattern with 99.38% 	Forward time: 	 0.07 sec
2023-03-30 15:26:27,226 			Loss:    1.239e-03    			Backward time: 	 0.01 sec 
2023-03-30 15:26:27,272 			Learning rate: weights:   1.000e-03    
2023-03-30 15:26:27,272 			Last test performance: 99.37%
2023-03-30 15:26:27,272 ----------------
2023-03-30 15:26:27,356   27  =>  54   		Training 486 pattern with 98.54% 	Forward time: 	 0.07 sec
2023-03-30 15:26:27,356 			Loss:    1.799e-03    			Backward time: 	 0.01 sec 
2023-03-30 15:26:27,399 			Learning rate: weights:   1.000e-03    
2023-03-30 15:26:27,399 			Last test performance: 99.37%
2023-03-30 15:26:27,399 ----------------
2023-03-30 15:26:27,483   27  =>  55   		Training 486 pattern with 99.38% 	Forward time: 	 0.07 sec
2023-03-30 15:26:27,483 			Loss:    8.573e-04    			Backward time: 	 0.01 sec 
2023-03-30 15:26:27,529 			Learning rate: weights:   1.000e-03    
2023-03-30 15:26:27,529 			Last test performance: 99.37%
2023-03-30 15:26:27,529 ----------------
2023-03-30 15:26:27,613   27  =>  56   		Training 486 pattern with 99.38% 	Forward time: 	 0.07 sec
2023-03-30 15:26:27,613 			Loss:    5.712e-04    			Backward time: 	 0.01 sec 
2023-03-30 15:26:27,673 			Learning rate: weights:   1.000e-03    
2023-03-30 15:26:27,673 			Last test performance: 99.37%
2023-03-30 15:26:27,673 ----------------
2023-03-30 15:26:27,758   27  =>  57   		Training 486 pattern with 99.58% 	Forward time: 	 0.07 sec
2023-03-30 15:26:27,758 			Loss:    7.945e-04    			Backward time: 	 0.01 sec 
2023-03-30 15:26:27,842 			Learning rate: weights:   1.000e-03    
2023-03-30 15:26:27,842 			Last test performance: 99.37%
2023-03-30 15:26:27,842 ----------------
2023-03-30 15:26:27,926   27  =>  58   		Training 486 pattern with 99.58% 	Forward time: 	 0.07 sec
2023-03-30 15:26:27,926 			Loss:    8.845e-04    			Backward time: 	 0.01 sec 
2023-03-30 15:26:27,974 			Learning rate: weights:   1.000e-03    
2023-03-30 15:26:27,974 			Last test performance: 99.37%
2023-03-30 15:26:27,974 ----------------
2023-03-30 15:26:28,059   27  =>  59   		Training 486 pattern with 99.58% 	Forward time: 	 0.07 sec
2023-03-30 15:26:28,059 			Loss:    3.578e-04    			Backward time: 	 0.01 sec 
2023-03-30 15:26:28,148 			Learning rate: weights:   1.000e-03    
2023-03-30 15:26:28,148 			Last test performance: 99.37%
2023-03-30 15:26:28,149 ----------------
2023-03-30 15:26:28,244   27  =>  60   		Training 486 pattern with 100.00% 	Forward time: 	 0.08 sec
2023-03-30 15:26:28,244 			Loss:    3.643e-04    			Backward time: 	 0.01 sec 
2023-03-30 15:26:28,297 			Learning rate: weights:   1.000e-03    
2023-03-30 15:26:28,297 			Last test performance: 99.37%
2023-03-30 15:26:28,297 ----------------
2023-03-30 15:26:28,381   27  =>  61   		Training 486 pattern with 99.38% 	Forward time: 	 0.07 sec
2023-03-30 15:26:28,381 			Loss:    1.299e-03    			Backward time: 	 0.01 sec 
2023-03-30 15:26:28,465 			Learning rate: weights:   1.000e-03    
2023-03-30 15:26:28,465 			Last test performance: 99.37%
2023-03-30 15:26:28,465 ----------------
2023-03-30 15:26:28,549   27  =>  62   		Training 486 pattern with 99.17% 	Forward time: 	 0.07 sec
2023-03-30 15:26:28,549 			Loss:    7.101e-04    			Backward time: 	 0.01 sec 
2023-03-30 15:26:28,595 			Learning rate: weights:   1.000e-03    
2023-03-30 15:26:28,595 			Last test performance: 99.37%
2023-03-30 15:26:28,595 ----------------
2023-03-30 15:26:28,679   27  =>  63   		Training 486 pattern with 99.17% 	Forward time: 	 0.07 sec
2023-03-30 15:26:28,679 			Loss:    1.055e-03    			Backward time: 	 0.01 sec 
2023-03-30 15:26:28,727 			Learning rate: weights:   1.000e-03    
2023-03-30 15:26:28,727 			Last test performance: 99.37%
2023-03-30 15:26:28,727 ----------------
2023-03-30 15:26:28,811   27  =>  64   		Training 486 pattern with 99.17% 	Forward time: 	 0.07 sec
2023-03-30 15:26:28,811 			Loss:    1.031e-03    			Backward time: 	 0.01 sec 
2023-03-30 15:26:28,862 			Learning rate: weights:   1.000e-03    
2023-03-30 15:26:28,862 			Last test performance: 99.37%
2023-03-30 15:26:28,862 ----------------
2023-03-30 15:26:28,946   27  =>  65   		Training 486 pattern with 99.58% 	Forward time: 	 0.07 sec
2023-03-30 15:26:28,946 			Loss:    5.450e-04    			Backward time: 	 0.01 sec 
2023-03-30 15:26:29,062 			Learning rate: weights:   1.000e-03    
2023-03-30 15:26:29,062 			Last test performance: 99.37%
2023-03-30 15:26:29,062 ----------------
2023-03-30 15:26:29,145   27  =>  66   		Training 486 pattern with 99.17% 	Forward time: 	 0.07 sec
2023-03-30 15:26:29,145 			Loss:    1.656e-03    			Backward time: 	 0.01 sec 
2023-03-30 15:26:29,205 			Learning rate: weights:   1.000e-03    
2023-03-30 15:26:29,205 			Last test performance: 99.37%
2023-03-30 15:26:29,205 ----------------
2023-03-30 15:26:29,289   27  =>  67   		Training 486 pattern with 98.54% 	Forward time: 	 0.07 sec
2023-03-30 15:26:29,289 			Loss:    1.364e-03    			Backward time: 	 0.01 sec 
2023-03-30 15:26:29,355 			Learning rate: weights:   1.000e-03    
2023-03-30 15:26:29,356 			Last test performance: 99.37%
2023-03-30 15:26:29,356 ----------------
2023-03-30 15:26:29,441   27  =>  68   		Training 486 pattern with 99.79% 	Forward time: 	 0.07 sec
2023-03-30 15:26:29,441 			Loss:    5.350e-04    			Backward time: 	 0.01 sec 
2023-03-30 15:26:29,488 			Learning rate: weights:   1.000e-03    
2023-03-30 15:26:29,488 			Last test performance: 99.37%
2023-03-30 15:26:29,488 ----------------
2023-03-30 15:26:29,571   27  =>  69   		Training 486 pattern with 99.58% 	Forward time: 	 0.07 sec
2023-03-30 15:26:29,571 			Loss:    4.069e-04    			Backward time: 	 0.01 sec 
2023-03-30 15:26:29,630 			Learning rate: weights:   1.000e-03    
2023-03-30 15:26:29,630 			Last test performance: 99.37%
2023-03-30 15:26:29,630 ----------------
2023-03-30 15:26:29,715   27  =>  70   		Training 486 pattern with 99.17% 	Forward time: 	 0.07 sec
2023-03-30 15:26:29,715 			Loss:    8.318e-04    			Backward time: 	 0.01 sec 
2023-03-30 15:26:29,755 			Learning rate: weights:   1.000e-03    
2023-03-30 15:26:29,755 			Last test performance: 99.37%
2023-03-30 15:26:29,755 ----------------
2023-03-30 15:26:29,839   27  =>  71   		Training 486 pattern with 99.38% 	Forward time: 	 0.07 sec
2023-03-30 15:26:29,839 			Loss:    8.802e-04    			Backward time: 	 0.01 sec 
2023-03-30 15:26:29,934 			Learning rate: weights:   1.000e-03    
2023-03-30 15:26:29,934 			Last test performance: 99.37%
2023-03-30 15:26:29,934 ----------------
2023-03-30 15:26:30,019   27  =>  72   		Training 486 pattern with 99.17% 	Forward time: 	 0.07 sec
2023-03-30 15:26:30,019 			Loss:    7.112e-04    			Backward time: 	 0.01 sec 
2023-03-30 15:26:30,067 			Learning rate: weights:   1.000e-03    
2023-03-30 15:26:30,067 			Last test performance: 99.37%
2023-03-30 15:26:30,067 ----------------
2023-03-30 15:26:30,151   27  =>  73   		Training 486 pattern with 99.17% 	Forward time: 	 0.07 sec
2023-03-30 15:26:30,151 			Loss:    1.143e-03    			Backward time: 	 0.01 sec 
2023-03-30 15:26:30,198 			Learning rate: weights:   1.000e-03    
2023-03-30 15:26:30,198 			Last test performance: 99.37%
2023-03-30 15:26:30,198 ----------------
2023-03-30 15:26:30,282   27  =>  74   		Training 486 pattern with 99.17% 	Forward time: 	 0.07 sec
2023-03-30 15:26:30,282 			Loss:    1.116e-03    			Backward time: 	 0.01 sec 
2023-03-30 15:26:30,335 			Learning rate: weights:   1.000e-03    
2023-03-30 15:26:30,335 			Last test performance: 99.37%
2023-03-30 15:26:30,335 ----------------
2023-03-30 15:26:30,419   27  =>  75   		Training 486 pattern with 98.96% 	Forward time: 	 0.07 sec
2023-03-30 15:26:30,420 			Loss:    1.029e-03    			Backward time: 	 0.01 sec 
2023-03-30 15:26:30,519 			Learning rate: weights:   1.000e-03    
2023-03-30 15:26:30,519 			Last test performance: 99.37%
2023-03-30 15:26:30,519 ----------------
2023-03-30 15:26:30,602   27  =>  76   		Training 486 pattern with 99.17% 	Forward time: 	 0.07 sec
2023-03-30 15:26:30,602 			Loss:    7.325e-04    			Backward time: 	 0.01 sec 
2023-03-30 15:26:30,667 			Learning rate: weights:   1.000e-03    
2023-03-30 15:26:30,667 			Last test performance: 99.37%
2023-03-30 15:26:30,667 ----------------
2023-03-30 15:26:30,751   27  =>  77   		Training 486 pattern with 99.58% 	Forward time: 	 0.07 sec
2023-03-30 15:26:30,751 			Loss:    4.221e-04    			Backward time: 	 0.01 sec 
2023-03-30 15:26:30,800 			Learning rate: weights:   1.000e-03    
2023-03-30 15:26:30,800 			Last test performance: 99.37%
2023-03-30 15:26:30,800 ----------------
2023-03-30 15:26:30,885   27  =>  78   		Training 486 pattern with 99.38% 	Forward time: 	 0.07 sec
2023-03-30 15:26:30,885 			Loss:    6.444e-04    			Backward time: 	 0.01 sec 
2023-03-30 15:26:30,950 			Learning rate: weights:   1.000e-03    
2023-03-30 15:26:30,950 			Last test performance: 99.37%
2023-03-30 15:26:30,950 ----------------
2023-03-30 15:26:31,035   27  =>  79   		Training 486 pattern with 99.79% 	Forward time: 	 0.07 sec
2023-03-30 15:26:31,035 			Loss:    2.838e-04    			Backward time: 	 0.01 sec 
2023-03-30 15:26:31,138 			Learning rate: weights:   1.000e-03    
2023-03-30 15:26:31,138 			Last test performance: 99.37%
2023-03-30 15:26:31,138 ----------------
2023-03-30 15:26:31,221   27  =>  80   		Training 486 pattern with 99.58% 	Forward time: 	 0.07 sec
2023-03-30 15:26:31,221 			Loss:    6.915e-04    			Backward time: 	 0.01 sec 
2023-03-30 15:26:31,266 			Learning rate: weights:   1.000e-03    
2023-03-30 15:26:31,266 			Last test performance: 99.37%
2023-03-30 15:26:31,266 ----------------
2023-03-30 15:26:31,334   27  =>  81   		Training 486 pattern with 98.75% 	Forward time: 	 0.06 sec
2023-03-30 15:26:31,334 			Loss:    1.235e-03    			Backward time: 	 0.01 sec 
2023-03-30 15:26:31,386 			Learning rate: weights:   1.000e-03    
2023-03-30 15:26:31,386 			Last test performance: 99.37%
2023-03-30 15:26:31,386 ----------------
2023-03-30 15:26:31,470   27  =>  82   		Training 486 pattern with 99.79% 	Forward time: 	 0.07 sec
2023-03-30 15:26:31,470 			Loss:    8.698e-04    			Backward time: 	 0.01 sec 
2023-03-30 15:26:31,523 			Learning rate: weights:   1.000e-03    
2023-03-30 15:26:31,523 			Last test performance: 99.37%
2023-03-30 15:26:31,523 ----------------
2023-03-30 15:26:31,608   27  =>  83   		Training 486 pattern with 98.96% 	Forward time: 	 0.07 sec
2023-03-30 15:26:31,608 			Loss:    1.460e-03    			Backward time: 	 0.01 sec 
2023-03-30 15:26:31,671 			Learning rate: weights:   1.000e-03    
2023-03-30 15:26:31,671 			Last test performance: 99.37%
2023-03-30 15:26:31,671 ----------------
2023-03-30 15:26:31,755   27  =>  84   		Training 486 pattern with 99.58% 	Forward time: 	 0.07 sec
2023-03-30 15:26:31,755 			Loss:    5.734e-04    			Backward time: 	 0.01 sec 
2023-03-30 15:26:31,799 			Learning rate: weights:   1.000e-03    
2023-03-30 15:26:31,799 			Last test performance: 99.37%
2023-03-30 15:26:31,799 ----------------
2023-03-30 15:26:31,883   27  =>  85   		Training 486 pattern with 98.54% 	Forward time: 	 0.07 sec
2023-03-30 15:26:31,883 			Loss:    1.661e-03    			Backward time: 	 0.01 sec 
2023-03-30 15:26:31,931 			Learning rate: weights:   1.000e-03    
2023-03-30 15:26:31,931 			Last test performance: 99.37%
2023-03-30 15:26:31,931 ----------------
2023-03-30 15:26:32,015   27  =>  86   		Training 486 pattern with 99.38% 	Forward time: 	 0.07 sec
2023-03-30 15:26:32,015 			Loss:    9.372e-04    			Backward time: 	 0.01 sec 
2023-03-30 15:26:32,116 			Learning rate: weights:   1.000e-03    
2023-03-30 15:26:32,116 			Last test performance: 99.37%
2023-03-30 15:26:32,117 ----------------
2023-03-30 15:26:32,202   27  =>  87   		Training 486 pattern with 99.58% 	Forward time: 	 0.07 sec
2023-03-30 15:26:32,202 			Loss:    3.629e-04    			Backward time: 	 0.01 sec 
2023-03-30 15:26:32,283 			Learning rate: weights:   1.000e-03    
2023-03-30 15:26:32,283 			Last test performance: 99.37%
2023-03-30 15:26:32,283 ----------------
2023-03-30 15:26:32,372   27  =>  88   		Training 486 pattern with 99.17% 	Forward time: 	 0.07 sec
2023-03-30 15:26:32,372 			Loss:    7.913e-04    			Backward time: 	 0.01 sec 
2023-03-30 15:26:32,438 			Learning rate: weights:   1.000e-03    
2023-03-30 15:26:32,438 			Last test performance: 99.37%
2023-03-30 15:26:32,438 ----------------
2023-03-30 15:26:32,522   27  =>  89   		Training 486 pattern with 99.58% 	Forward time: 	 0.07 sec
2023-03-30 15:26:32,523 			Loss:    4.686e-04    			Backward time: 	 0.01 sec 
2023-03-30 15:26:32,623 			Learning rate: weights:   1.000e-03    
2023-03-30 15:26:32,624 			Last test performance: 99.37%
2023-03-30 15:26:32,624 ----------------
2023-03-30 15:26:32,706   27  =>  90   		Training 486 pattern with 98.33% 	Forward time: 	 0.07 sec
2023-03-30 15:26:32,706 			Loss:    2.657e-03    			Backward time: 	 0.01 sec 
2023-03-30 15:26:32,747 			Learning rate: weights:   1.000e-03    
2023-03-30 15:26:32,747 			Last test performance: 99.37%
2023-03-30 15:26:32,748 ----------------
2023-03-30 15:26:32,832   27  =>  91   		Training 486 pattern with 98.54% 	Forward time: 	 0.07 sec
2023-03-30 15:26:32,832 			Loss:    1.721e-03    			Backward time: 	 0.01 sec 
2023-03-30 15:26:32,925 			Learning rate: weights:   1.000e-03    
2023-03-30 15:26:32,925 			Last test performance: 99.37%
2023-03-30 15:26:32,925 ----------------
2023-03-30 15:26:33,012   27  =>  92   		Training 486 pattern with 99.79% 	Forward time: 	 0.07 sec
2023-03-30 15:26:33,013 			Loss:    4.742e-04    			Backward time: 	 0.01 sec 
2023-03-30 15:26:33,071 			Learning rate: weights:   1.000e-03    
2023-03-30 15:26:33,071 			Last test performance: 99.37%
2023-03-30 15:26:33,071 ----------------
2023-03-30 15:26:33,155   27  =>  93   		Training 486 pattern with 99.17% 	Forward time: 	 0.07 sec
2023-03-30 15:26:33,156 			Loss:    1.774e-03    			Backward time: 	 0.01 sec 
2023-03-30 15:26:33,228 			Learning rate: weights:   1.000e-03    
2023-03-30 15:26:33,228 			Last test performance: 99.37%
2023-03-30 15:26:33,228 ----------------
2023-03-30 15:26:33,312   27  =>  94   		Training 486 pattern with 99.58% 	Forward time: 	 0.07 sec
2023-03-30 15:26:33,313 			Loss:    7.831e-04    			Backward time: 	 0.01 sec 
2023-03-30 15:26:33,372 			Learning rate: weights:   1.000e-03    
2023-03-30 15:26:33,372 			Last test performance: 99.37%
2023-03-30 15:26:33,372 ----------------
2023-03-30 15:26:33,457   27  =>  95   		Training 486 pattern with 99.17% 	Forward time: 	 0.07 sec
2023-03-30 15:26:33,457 			Loss:    6.474e-04    			Backward time: 	 0.01 sec 
2023-03-30 15:26:33,526 			Learning rate: weights:   1.000e-03    
2023-03-30 15:26:33,526 			Last test performance: 99.37%
2023-03-30 15:26:33,526 ----------------
2023-03-30 15:26:33,611   27  =>  96   		Training 486 pattern with 98.96% 	Forward time: 	 0.07 sec
2023-03-30 15:26:33,611 			Loss:    1.507e-03    			Backward time: 	 0.01 sec 
2023-03-30 15:26:33,698 			Learning rate: weights:   1.000e-03    
2023-03-30 15:26:33,699 			Last test performance: 99.37%
2023-03-30 15:26:33,699 ----------------
2023-03-30 15:26:33,784   27  =>  97   		Training 486 pattern with 99.17% 	Forward time: 	 0.07 sec
2023-03-30 15:26:33,784 			Loss:    7.734e-04    			Backward time: 	 0.01 sec 
2023-03-30 15:26:33,832 			Learning rate: weights:   1.000e-03    
2023-03-30 15:26:33,832 			Last test performance: 99.37%
2023-03-30 15:26:33,832 ----------------
2023-03-30 15:26:33,917   27  =>  98   		Training 486 pattern with 99.17% 	Forward time: 	 0.07 sec
2023-03-30 15:26:33,917 			Loss:    6.808e-04    			Backward time: 	 0.01 sec 
2023-03-30 15:26:34,080 			Learning rate: weights:   1.000e-03    
2023-03-30 15:26:34,081 			Last test performance: 99.37%
2023-03-30 15:26:34,081 ----------------
2023-03-30 15:26:34,155   27  =>  99   		Training 486 pattern with 98.96% 	Forward time: 	 0.06 sec
2023-03-30 15:26:34,155 			Loss:    1.443e-03    			Backward time: 	 0.01 sec 
2023-03-30 15:26:34,298 			Learning rate: weights:   1.000e-03    
2023-03-30 15:26:34,298 			Last test performance: 99.37%
2023-03-30 15:26:34,298 ----------------
2023-03-30 15:26:34,383   27  => 100   		Training 486 pattern with 99.58% 	Forward time: 	 0.07 sec
2023-03-30 15:26:34,383 			Loss:    5.570e-04    			Backward time: 	 0.01 sec 
2023-03-30 15:26:34,440 			Learning rate: weights:   1.000e-03    
2023-03-30 15:26:34,440 			Last test performance: 99.37%
2023-03-30 15:26:34,440 ----------------
2023-03-30 15:26:34,534   27  => 101   		Training 486 pattern with 98.33% 	Forward time: 	 0.08 sec
2023-03-30 15:26:34,534 			Loss:    1.229e-03    			Backward time: 	 0.01 sec 
2023-03-30 15:26:34,610 			Learning rate: weights:   1.000e-03    
2023-03-30 15:26:34,610 			Last test performance: 99.37%
2023-03-30 15:26:34,610 ----------------
2023-03-30 15:26:34,694   27  => 102   		Training 486 pattern with 99.79% 	Forward time: 	 0.07 sec
2023-03-30 15:26:34,694 			Loss:    3.372e-04    			Backward time: 	 0.01 sec 
2023-03-30 15:26:34,756 			Learning rate: weights:   1.000e-03    
2023-03-30 15:26:34,756 			Last test performance: 99.37%
2023-03-30 15:26:34,756 ----------------
2023-03-30 15:26:34,841   27  => 103   		Training 486 pattern with 99.38% 	Forward time: 	 0.07 sec
2023-03-30 15:26:34,841 			Loss:    5.050e-04    			Backward time: 	 0.01 sec 
2023-03-30 15:26:34,954 			Learning rate: weights:   1.000e-03    
2023-03-30 15:26:34,954 			Last test performance: 99.37%
2023-03-30 15:26:34,954 ----------------
2023-03-30 15:26:35,040   27  => 104   		Training 486 pattern with 98.75% 	Forward time: 	 0.07 sec
2023-03-30 15:26:35,040 			Loss:    9.560e-04    			Backward time: 	 0.01 sec 
2023-03-30 15:26:35,158 			Learning rate: weights:   1.000e-03    
2023-03-30 15:26:35,159 			Last test performance: 99.37%
2023-03-30 15:26:35,159 ----------------
2023-03-30 15:26:35,241   27  => 105   		Training 486 pattern with 99.17% 	Forward time: 	 0.07 sec
2023-03-30 15:26:35,241 			Loss:    1.065e-03    			Backward time: 	 0.01 sec 
2023-03-30 15:26:35,283 			Learning rate: weights:   1.000e-03    
2023-03-30 15:26:35,283 			Last test performance: 99.37%
2023-03-30 15:26:35,283 ----------------
2023-03-30 15:26:35,368   27  => 106   		Training 486 pattern with 99.38% 	Forward time: 	 0.07 sec
2023-03-30 15:26:35,368 			Loss:    6.190e-04    			Backward time: 	 0.01 sec 
2023-03-30 15:26:35,424 			Learning rate: weights:   1.000e-03    
2023-03-30 15:26:35,424 			Last test performance: 99.37%
2023-03-30 15:26:35,424 ----------------
2023-03-30 15:26:35,508   27  => 107   		Training 486 pattern with 99.17% 	Forward time: 	 0.07 sec
2023-03-30 15:26:35,508 			Loss:    6.033e-04    			Backward time: 	 0.01 sec 
2023-03-30 15:26:35,568 			Learning rate: weights:   1.000e-03    
2023-03-30 15:26:35,568 			Last test performance: 99.37%
2023-03-30 15:26:35,568 ----------------
2023-03-30 15:26:35,654   27  => 108   		Training 486 pattern with 99.38% 	Forward time: 	 0.07 sec
2023-03-30 15:26:35,654 			Loss:    1.312e-03    			Backward time: 	 0.01 sec 
2023-03-30 15:26:35,712 			Learning rate: weights:   1.000e-03    
2023-03-30 15:26:35,712 			Last test performance: 99.37%
2023-03-30 15:26:35,712 ----------------
2023-03-30 15:26:35,796   27  => 109   		Training 486 pattern with 99.58% 	Forward time: 	 0.07 sec
2023-03-30 15:26:35,796 			Loss:    5.395e-04    			Backward time: 	 0.01 sec 
2023-03-30 15:26:35,854 			Learning rate: weights:   1.000e-03    
2023-03-30 15:26:35,854 			Last test performance: 99.37%
2023-03-30 15:26:35,854 ----------------
2023-03-30 15:26:35,939   27  => 110   		Training 486 pattern with 99.38% 	Forward time: 	 0.07 sec
2023-03-30 15:26:35,939 			Loss:    5.037e-04    			Backward time: 	 0.01 sec 
2023-03-30 15:26:36,044 			Learning rate: weights:   1.000e-03    
2023-03-30 15:26:36,044 			Last test performance: 99.37%
2023-03-30 15:26:36,044 ----------------
2023-03-30 15:26:36,129   27  => 111   		Training 486 pattern with 99.79% 	Forward time: 	 0.07 sec
2023-03-30 15:26:36,129 			Loss:    3.679e-04    			Backward time: 	 0.01 sec 
2023-03-30 15:26:36,163 			Learning rate: weights:   1.000e-03    
2023-03-30 15:26:36,163 			Last test performance: 99.37%
2023-03-30 15:26:36,163 ----------------
2023-03-30 15:26:36,249   27  => 112   		Training 486 pattern with 99.38% 	Forward time: 	 0.07 sec
2023-03-30 15:26:36,249 			Loss:    7.768e-04    			Backward time: 	 0.01 sec 
2023-03-30 15:26:36,321 			Learning rate: weights:   1.000e-03    
2023-03-30 15:26:36,321 			Last test performance: 99.37%
2023-03-30 15:26:36,321 ----------------
2023-03-30 15:26:36,405   27  => 113   		Training 486 pattern with 98.96% 	Forward time: 	 0.07 sec
2023-03-30 15:26:36,405 			Loss:    9.084e-04    			Backward time: 	 0.01 sec 
2023-03-30 15:26:36,455 			Learning rate: weights:   1.000e-03    
2023-03-30 15:26:36,455 			Last test performance: 99.37%
2023-03-30 15:26:36,455 ----------------
2023-03-30 15:26:36,539   27  => 114   		Training 486 pattern with 99.79% 	Forward time: 	 0.07 sec
2023-03-30 15:26:36,539 			Loss:    5.184e-04    			Backward time: 	 0.01 sec 
2023-03-30 15:26:36,634 			Learning rate: weights:   1.000e-03    
2023-03-30 15:26:36,634 			Last test performance: 99.37%
2023-03-30 15:26:36,634 ----------------
2023-03-30 15:26:36,718   27  => 115   		Training 486 pattern with 100.00% 	Forward time: 	 0.07 sec
2023-03-30 15:26:36,718 			Loss:    2.859e-04    			Backward time: 	 0.01 sec 
2023-03-30 15:26:36,770 			Learning rate: weights:   1.000e-03    
2023-03-30 15:26:36,770 			Last test performance: 99.37%
2023-03-30 15:26:36,770 ----------------
2023-03-30 15:26:36,855   27  => 116   		Training 486 pattern with 99.38% 	Forward time: 	 0.07 sec
2023-03-30 15:26:36,855 			Loss:    4.400e-04    			Backward time: 	 0.01 sec 
2023-03-30 15:26:36,906 			Learning rate: weights:   1.000e-03    
2023-03-30 15:26:36,906 			Last test performance: 99.37%
2023-03-30 15:26:36,906 ----------------
2023-03-30 15:26:36,990   27  => 117   		Training 486 pattern with 99.79% 	Forward time: 	 0.07 sec
2023-03-30 15:26:36,990 			Loss:    6.487e-04    			Backward time: 	 0.01 sec 
2023-03-30 15:26:37,053 			Learning rate: weights:   1.000e-03    
2023-03-30 15:26:37,054 			Last test performance: 99.37%
2023-03-30 15:26:37,054 ----------------
2023-03-30 15:26:37,138   27  => 118   		Training 486 pattern with 99.38% 	Forward time: 	 0.07 sec
2023-03-30 15:26:37,139 			Loss:    6.533e-04    			Backward time: 	 0.01 sec 
2023-03-30 15:26:37,187 			Learning rate: weights:   1.000e-03    
2023-03-30 15:26:37,187 			Last test performance: 99.37%
2023-03-30 15:26:37,187 ----------------
2023-03-30 15:26:37,271   27  => 119   		Training 486 pattern with 99.79% 	Forward time: 	 0.07 sec
2023-03-30 15:26:37,271 			Loss:    4.879e-04    			Backward time: 	 0.01 sec 
2023-03-30 15:26:37,317 			Learning rate: weights:   1.000e-03    
2023-03-30 15:26:37,317 			Last test performance: 99.37%
2023-03-30 15:26:37,317 ----------------
2023-03-30 15:26:37,401   27  => 120   		Training 486 pattern with 99.17% 	Forward time: 	 0.07 sec
2023-03-30 15:26:37,401 			Loss:    1.227e-03    			Backward time: 	 0.01 sec 
2023-03-30 15:26:37,445 			Learning rate: weights:   1.000e-03    
2023-03-30 15:26:37,445 			Last test performance: 99.37%
2023-03-30 15:26:37,445 ----------------
2023-03-30 15:26:37,529   27  => 121   		Training 486 pattern with 99.58% 	Forward time: 	 0.07 sec
2023-03-30 15:26:37,530 			Loss:    4.829e-04    			Backward time: 	 0.01 sec 
2023-03-30 15:26:37,603 			Learning rate: weights:   1.000e-03    
2023-03-30 15:26:37,603 			Last test performance: 99.37%
2023-03-30 15:26:37,603 ----------------
2023-03-30 15:26:37,687   27  => 122   		Training 486 pattern with 98.75% 	Forward time: 	 0.07 sec
2023-03-30 15:26:37,687 			Loss:    1.782e-03    			Backward time: 	 0.01 sec 
2023-03-30 15:26:37,744 			Learning rate: weights:   1.000e-03    
2023-03-30 15:26:37,744 			Last test performance: 99.37%
2023-03-30 15:26:37,744 ----------------
2023-03-30 15:26:37,828   27  => 123   		Training 486 pattern with 99.17% 	Forward time: 	 0.07 sec
2023-03-30 15:26:37,828 			Loss:    1.295e-03    			Backward time: 	 0.01 sec 
2023-03-30 15:26:37,908 			Learning rate: weights:   1.000e-03    
2023-03-30 15:26:37,908 			Last test performance: 99.37%
2023-03-30 15:26:37,908 ----------------
2023-03-30 15:26:37,992   27  => 124   		Training 486 pattern with 99.38% 	Forward time: 	 0.07 sec
2023-03-30 15:26:37,992 			Loss:    1.245e-03    			Backward time: 	 0.01 sec 
2023-03-30 15:26:38,141 
2023-03-30 15:26:38,141 Testing:
2023-03-30 15:26:38,145 		24 of 10000 with 100.00% 	 Time used:  0.00 sec
2023-03-30 15:26:38,148 		48 of 10000 with 100.00% 	 Time used:  0.00 sec
2023-03-30 15:26:38,151 		72 of 10000 with 100.00% 	 Time used:  0.00 sec
2023-03-30 15:26:38,154 		96 of 10000 with 100.00% 	 Time used:  0.00 sec
2023-03-30 15:26:38,158 		120 of 10000 with 100.00% 	 Time used:  0.00 sec
2023-03-30 15:26:38,161 		144 of 10000 with 100.00% 	 Time used:  0.00 sec
2023-03-30 15:26:38,164 		168 of 10000 with 100.00% 	 Time used:  0.00 sec
2023-03-30 15:26:38,168 		192 of 10000 with 100.00% 	 Time used:  0.00 sec
2023-03-30 15:26:38,171 		216 of 10000 with 100.00% 	 Time used:  0.00 sec
2023-03-30 15:26:38,174 		240 of 10000 with 100.00% 	 Time used:  0.00 sec
2023-03-30 15:26:38,177 		264 of 10000 with 100.00% 	 Time used:  0.00 sec
2023-03-30 15:26:38,181 		288 of 10000 with 100.00% 	 Time used:  0.00 sec
2023-03-30 15:26:38,184 		312 of 10000 with 100.00% 	 Time used:  0.00 sec
2023-03-30 15:26:38,187 		336 of 10000 with 100.00% 	 Time used:  0.00 sec
2023-03-30 15:26:38,191 		360 of 10000 with 99.72% 	 Time used:  0.00 sec
2023-03-30 15:26:38,194 		384 of 10000 with 99.48% 	 Time used:  0.00 sec
2023-03-30 15:26:38,197 		408 of 10000 with 99.51% 	 Time used:  0.00 sec
2023-03-30 15:26:38,200 		432 of 10000 with 99.54% 	 Time used:  0.00 sec
2023-03-30 15:26:38,204 		456 of 10000 with 99.34% 	 Time used:  0.00 sec
2023-03-30 15:26:38,207 		480 of 10000 with 99.38% 	 Time used:  0.00 sec
2023-03-30 15:26:38,209 		504 of 10000 with 99.40% 	 Time used:  0.00 sec
2023-03-30 15:26:38,211 		528 of 10000 with 99.43% 	 Time used:  0.00 sec
2023-03-30 15:26:38,213 		552 of 10000 with 99.46% 	 Time used:  0.00 sec
2023-03-30 15:26:38,215 		576 of 10000 with 99.48% 	 Time used:  0.00 sec
2023-03-30 15:26:38,217 		600 of 10000 with 99.50% 	 Time used:  0.00 sec
2023-03-30 15:26:38,219 		624 of 10000 with 99.52% 	 Time used:  0.00 sec
2023-03-30 15:26:38,221 		648 of 10000 with 99.38% 	 Time used:  0.00 sec
2023-03-30 15:26:38,224 		672 of 10000 with 99.40% 	 Time used:  0.00 sec
2023-03-30 15:26:38,226 		696 of 10000 with 99.28% 	 Time used:  0.00 sec
2023-03-30 15:26:38,228 		720 of 10000 with 99.31% 	 Time used:  0.00 sec
2023-03-30 15:26:38,230 		744 of 10000 with 99.33% 	 Time used:  0.00 sec
2023-03-30 15:26:38,232 		768 of 10000 with 99.35% 	 Time used:  0.00 sec
2023-03-30 15:26:38,234 		792 of 10000 with 99.37% 	 Time used:  0.00 sec
2023-03-30 15:26:38,236 		816 of 10000 with 99.39% 	 Time used:  0.00 sec
2023-03-30 15:26:38,238 		840 of 10000 with 99.40% 	 Time used:  0.00 sec
2023-03-30 15:26:38,240 		864 of 10000 with 99.42% 	 Time used:  0.00 sec
2023-03-30 15:26:38,243 		888 of 10000 with 99.44% 	 Time used:  0.00 sec
2023-03-30 15:26:38,245 		912 of 10000 with 99.45% 	 Time used:  0.00 sec
2023-03-30 15:26:38,247 		936 of 10000 with 99.47% 	 Time used:  0.00 sec
2023-03-30 15:26:38,249 		960 of 10000 with 99.27% 	 Time used:  0.00 sec
2023-03-30 15:26:38,251 		984 of 10000 with 99.29% 	 Time used:  0.00 sec
2023-03-30 15:26:38,253 		1008 of 10000 with 99.31% 	 Time used:  0.00 sec
2023-03-30 15:26:38,256 		1032 of 10000 with 99.22% 	 Time used:  0.00 sec
2023-03-30 15:26:38,258 		1056 of 10000 with 99.15% 	 Time used:  0.00 sec
2023-03-30 15:26:38,260 		1080 of 10000 with 99.17% 	 Time used:  0.00 sec
2023-03-30 15:26:38,262 		1104 of 10000 with 99.18% 	 Time used:  0.00 sec
2023-03-30 15:26:38,264 		1128 of 10000 with 99.11% 	 Time used:  0.00 sec
2023-03-30 15:26:38,266 		1152 of 10000 with 99.05% 	 Time used:  0.00 sec
2023-03-30 15:26:38,269 		1176 of 10000 with 99.06% 	 Time used:  0.00 sec
2023-03-30 15:26:38,271 		1200 of 10000 with 99.08% 	 Time used:  0.00 sec
2023-03-30 15:26:38,273 		1224 of 10000 with 99.10% 	 Time used:  0.00 sec
2023-03-30 15:26:38,275 		1248 of 10000 with 98.88% 	 Time used:  0.00 sec
2023-03-30 15:26:38,277 		1272 of 10000 with 98.90% 	 Time used:  0.00 sec
2023-03-30 15:26:38,279 		1296 of 10000 with 98.92% 	 Time used:  0.00 sec
2023-03-30 15:26:38,281 		1320 of 10000 with 98.86% 	 Time used:  0.00 sec
2023-03-30 15:26:38,284 		1344 of 10000 with 98.88% 	 Time used:  0.00 sec
2023-03-30 15:26:38,286 		1368 of 10000 with 98.90% 	 Time used:  0.00 sec
2023-03-30 15:26:38,288 		1392 of 10000 with 98.92% 	 Time used:  0.00 sec
2023-03-30 15:26:38,290 		1416 of 10000 with 98.94% 	 Time used:  0.00 sec
2023-03-30 15:26:38,292 		1440 of 10000 with 98.96% 	 Time used:  0.00 sec
2023-03-30 15:26:38,294 		1464 of 10000 with 98.98% 	 Time used:  0.00 sec
2023-03-30 15:26:38,296 		1488 of 10000 with 98.99% 	 Time used:  0.00 sec
2023-03-30 15:26:38,299 		1512 of 10000 with 99.01% 	 Time used:  0.00 sec
2023-03-30 15:26:38,301 		1536 of 10000 with 98.89% 	 Time used:  0.00 sec
2023-03-30 15:26:38,303 		1560 of 10000 with 98.91% 	 Time used:  0.00 sec
2023-03-30 15:26:38,305 		1584 of 10000 with 98.93% 	 Time used:  0.00 sec
2023-03-30 15:26:38,307 		1608 of 10000 with 98.94% 	 Time used:  0.00 sec
2023-03-30 15:26:38,309 		1632 of 10000 with 98.90% 	 Time used:  0.00 sec
2023-03-30 15:26:38,311 		1656 of 10000 with 98.91% 	 Time used:  0.00 sec
2023-03-30 15:26:38,314 		1680 of 10000 with 98.93% 	 Time used:  0.00 sec
2023-03-30 15:26:38,316 		1704 of 10000 with 98.88% 	 Time used:  0.00 sec
2023-03-30 15:26:38,318 		1728 of 10000 with 98.90% 	 Time used:  0.00 sec
2023-03-30 15:26:38,320 		1752 of 10000 with 98.86% 	 Time used:  0.00 sec
2023-03-30 15:26:38,322 		1776 of 10000 with 98.87% 	 Time used:  0.00 sec
2023-03-30 15:26:38,324 		1800 of 10000 with 98.89% 	 Time used:  0.00 sec
2023-03-30 15:26:38,327 		1824 of 10000 with 98.90% 	 Time used:  0.00 sec
2023-03-30 15:26:38,329 		1848 of 10000 with 98.92% 	 Time used:  0.00 sec
2023-03-30 15:26:38,331 		1872 of 10000 with 98.93% 	 Time used:  0.00 sec
2023-03-30 15:26:38,333 		1896 of 10000 with 98.95% 	 Time used:  0.00 sec
2023-03-30 15:26:38,335 		1920 of 10000 with 98.91% 	 Time used:  0.00 sec
2023-03-30 15:26:38,337 		1944 of 10000 with 98.92% 	 Time used:  0.00 sec
2023-03-30 15:26:38,339 		1968 of 10000 with 98.93% 	 Time used:  0.00 sec
2023-03-30 15:26:38,342 		1992 of 10000 with 98.95% 	 Time used:  0.00 sec
2023-03-30 15:26:38,344 		2016 of 10000 with 98.96% 	 Time used:  0.00 sec
2023-03-30 15:26:38,346 		2040 of 10000 with 98.92% 	 Time used:  0.00 sec
2023-03-30 15:26:38,348 		2064 of 10000 with 98.93% 	 Time used:  0.00 sec
2023-03-30 15:26:38,350 		2088 of 10000 with 98.90% 	 Time used:  0.00 sec
2023-03-30 15:26:38,352 		2112 of 10000 with 98.91% 	 Time used:  0.00 sec
2023-03-30 15:26:38,354 		2136 of 10000 with 98.88% 	 Time used:  0.00 sec
2023-03-30 15:26:38,357 		2160 of 10000 with 98.89% 	 Time used:  0.00 sec
2023-03-30 15:26:38,359 		2184 of 10000 with 98.90% 	 Time used:  0.00 sec
2023-03-30 15:26:38,361 		2208 of 10000 with 98.87% 	 Time used:  0.00 sec
2023-03-30 15:26:38,363 		2232 of 10000 with 98.88% 	 Time used:  0.00 sec
2023-03-30 15:26:38,365 		2256 of 10000 with 98.89% 	 Time used:  0.00 sec
2023-03-30 15:26:38,367 		2280 of 10000 with 98.90% 	 Time used:  0.00 sec
2023-03-30 15:26:38,369 		2304 of 10000 with 98.87% 	 Time used:  0.00 sec
2023-03-30 15:26:38,372 		2328 of 10000 with 98.88% 	 Time used:  0.00 sec
2023-03-30 15:26:38,374 		2352 of 10000 with 98.89% 	 Time used:  0.00 sec
2023-03-30 15:26:38,376 		2376 of 10000 with 98.91% 	 Time used:  0.00 sec
2023-03-30 15:26:38,378 		2400 of 10000 with 98.92% 	 Time used:  0.00 sec
2023-03-30 15:26:38,380 		2424 of 10000 with 98.89% 	 Time used:  0.00 sec
2023-03-30 15:26:38,382 		2448 of 10000 with 98.90% 	 Time used:  0.00 sec
2023-03-30 15:26:38,384 		2472 of 10000 with 98.87% 	 Time used:  0.00 sec
2023-03-30 15:26:38,387 		2496 of 10000 with 98.88% 	 Time used:  0.00 sec
2023-03-30 15:26:38,389 		2520 of 10000 with 98.89% 	 Time used:  0.00 sec
2023-03-30 15:26:38,391 		2544 of 10000 with 98.90% 	 Time used:  0.00 sec
2023-03-30 15:26:38,393 		2568 of 10000 with 98.91% 	 Time used:  0.00 sec
2023-03-30 15:26:38,395 		2592 of 10000 with 98.92% 	 Time used:  0.00 sec
2023-03-30 15:26:38,397 		2616 of 10000 with 98.89% 	 Time used:  0.00 sec
2023-03-30 15:26:38,399 		2640 of 10000 with 98.90% 	 Time used:  0.00 sec
2023-03-30 15:26:38,402 		2664 of 10000 with 98.87% 	 Time used:  0.00 sec
2023-03-30 15:26:38,404 		2688 of 10000 with 98.88% 	 Time used:  0.00 sec
2023-03-30 15:26:38,406 		2712 of 10000 with 98.89% 	 Time used:  0.00 sec
2023-03-30 15:26:38,408 		2736 of 10000 with 98.90% 	 Time used:  0.00 sec
2023-03-30 15:26:38,410 		2760 of 10000 with 98.91% 	 Time used:  0.00 sec
2023-03-30 15:26:38,412 		2784 of 10000 with 98.89% 	 Time used:  0.00 sec
2023-03-30 15:26:38,414 		2808 of 10000 with 98.90% 	 Time used:  0.00 sec
2023-03-30 15:26:38,417 		2832 of 10000 with 98.91% 	 Time used:  0.00 sec
2023-03-30 15:26:38,419 		2856 of 10000 with 98.91% 	 Time used:  0.00 sec
2023-03-30 15:26:38,421 		2880 of 10000 with 98.92% 	 Time used:  0.00 sec
2023-03-30 15:26:38,423 		2904 of 10000 with 98.93% 	 Time used:  0.00 sec
2023-03-30 15:26:38,425 		2928 of 10000 with 98.91% 	 Time used:  0.00 sec
2023-03-30 15:26:38,427 		2952 of 10000 with 98.92% 	 Time used:  0.00 sec
2023-03-30 15:26:38,430 		2976 of 10000 with 98.92% 	 Time used:  0.00 sec
2023-03-30 15:26:38,432 		3000 of 10000 with 98.93% 	 Time used:  0.00 sec
2023-03-30 15:26:38,434 		3024 of 10000 with 98.94% 	 Time used:  0.00 sec
2023-03-30 15:26:38,436 		3048 of 10000 with 98.95% 	 Time used:  0.00 sec
2023-03-30 15:26:38,438 		3072 of 10000 with 98.96% 	 Time used:  0.00 sec
2023-03-30 15:26:38,440 		3096 of 10000 with 98.97% 	 Time used:  0.00 sec
2023-03-30 15:26:38,442 		3120 of 10000 with 98.97% 	 Time used:  0.00 sec
2023-03-30 15:26:38,445 		3144 of 10000 with 98.98% 	 Time used:  0.00 sec
2023-03-30 15:26:38,447 		3168 of 10000 with 98.99% 	 Time used:  0.00 sec
2023-03-30 15:26:38,449 		3192 of 10000 with 99.00% 	 Time used:  0.00 sec
2023-03-30 15:26:38,451 		3216 of 10000 with 99.00% 	 Time used:  0.00 sec
2023-03-30 15:26:38,453 		3240 of 10000 with 98.98% 	 Time used:  0.00 sec
2023-03-30 15:26:38,455 		3264 of 10000 with 98.99% 	 Time used:  0.00 sec
2023-03-30 15:26:38,457 		3288 of 10000 with 99.00% 	 Time used:  0.00 sec
2023-03-30 15:26:38,460 		3312 of 10000 with 99.00% 	 Time used:  0.00 sec
2023-03-30 15:26:38,462 		3336 of 10000 with 99.01% 	 Time used:  0.00 sec
2023-03-30 15:26:38,464 		3360 of 10000 with 99.02% 	 Time used:  0.00 sec
2023-03-30 15:26:38,466 		3384 of 10000 with 99.02% 	 Time used:  0.00 sec
2023-03-30 15:26:38,468 		3408 of 10000 with 99.03% 	 Time used:  0.00 sec
2023-03-30 15:26:38,470 		3432 of 10000 with 99.01% 	 Time used:  0.00 sec
2023-03-30 15:26:38,472 		3456 of 10000 with 99.02% 	 Time used:  0.00 sec
2023-03-30 15:26:38,475 		3480 of 10000 with 99.02% 	 Time used:  0.00 sec
2023-03-30 15:26:38,477 		3504 of 10000 with 99.03% 	 Time used:  0.00 sec
2023-03-30 15:26:38,479 		3528 of 10000 with 99.04% 	 Time used:  0.00 sec
2023-03-30 15:26:38,481 		3552 of 10000 with 99.04% 	 Time used:  0.00 sec
2023-03-30 15:26:38,483 		3576 of 10000 with 99.05% 	 Time used:  0.00 sec
2023-03-30 15:26:38,485 		3600 of 10000 with 99.06% 	 Time used:  0.00 sec
2023-03-30 15:26:38,488 		3624 of 10000 with 99.06% 	 Time used:  0.00 sec
2023-03-30 15:26:38,490 		3648 of 10000 with 99.07% 	 Time used:  0.00 sec
2023-03-30 15:26:38,492 		3672 of 10000 with 99.07% 	 Time used:  0.00 sec
2023-03-30 15:26:38,494 		3696 of 10000 with 99.08% 	 Time used:  0.00 sec
2023-03-30 15:26:38,496 		3720 of 10000 with 99.09% 	 Time used:  0.00 sec
2023-03-30 15:26:38,498 		3744 of 10000 with 99.09% 	 Time used:  0.00 sec
2023-03-30 15:26:38,500 		3768 of 10000 with 99.10% 	 Time used:  0.00 sec
2023-03-30 15:26:38,503 		3792 of 10000 with 99.10% 	 Time used:  0.00 sec
2023-03-30 15:26:38,505 		3816 of 10000 with 99.11% 	 Time used:  0.00 sec
2023-03-30 15:26:38,507 		3840 of 10000 with 99.09% 	 Time used:  0.00 sec
2023-03-30 15:26:38,509 		3864 of 10000 with 99.04% 	 Time used:  0.00 sec
2023-03-30 15:26:38,511 		3888 of 10000 with 99.02% 	 Time used:  0.00 sec
2023-03-30 15:26:38,513 		3912 of 10000 with 99.03% 	 Time used:  0.00 sec
2023-03-30 15:26:38,515 		3936 of 10000 with 99.03% 	 Time used:  0.00 sec
2023-03-30 15:26:38,518 		3960 of 10000 with 99.04% 	 Time used:  0.00 sec
2023-03-30 15:26:38,520 		3984 of 10000 with 99.05% 	 Time used:  0.00 sec
2023-03-30 15:26:38,522 		4008 of 10000 with 99.03% 	 Time used:  0.00 sec
2023-03-30 15:26:38,524 		4032 of 10000 with 99.01% 	 Time used:  0.00 sec
2023-03-30 15:26:38,526 		4056 of 10000 with 99.01% 	 Time used:  0.00 sec
2023-03-30 15:26:38,528 		4080 of 10000 with 99.00% 	 Time used:  0.00 sec
2023-03-30 15:26:38,530 		4104 of 10000 with 99.00% 	 Time used:  0.00 sec
2023-03-30 15:26:38,533 		4128 of 10000 with 99.01% 	 Time used:  0.00 sec
2023-03-30 15:26:38,535 		4152 of 10000 with 99.01% 	 Time used:  0.00 sec
2023-03-30 15:26:38,537 		4176 of 10000 with 99.02% 	 Time used:  0.00 sec
2023-03-30 15:26:38,539 		4200 of 10000 with 99.00% 	 Time used:  0.00 sec
2023-03-30 15:26:38,541 		4224 of 10000 with 99.01% 	 Time used:  0.00 sec
2023-03-30 15:26:38,543 		4248 of 10000 with 99.01% 	 Time used:  0.00 sec
2023-03-30 15:26:38,545 		4272 of 10000 with 99.02% 	 Time used:  0.00 sec
2023-03-30 15:26:38,548 		4296 of 10000 with 99.02% 	 Time used:  0.00 sec
2023-03-30 15:26:38,550 		4320 of 10000 with 99.03% 	 Time used:  0.00 sec
2023-03-30 15:26:38,552 		4344 of 10000 with 99.03% 	 Time used:  0.00 sec
2023-03-30 15:26:38,554 		4368 of 10000 with 99.04% 	 Time used:  0.00 sec
2023-03-30 15:26:38,556 		4392 of 10000 with 99.04% 	 Time used:  0.00 sec
2023-03-30 15:26:38,558 		4416 of 10000 with 99.05% 	 Time used:  0.00 sec
2023-03-30 15:26:38,561 		4440 of 10000 with 99.03% 	 Time used:  0.00 sec
2023-03-30 15:26:38,563 		4464 of 10000 with 99.01% 	 Time used:  0.00 sec
2023-03-30 15:26:38,565 		4488 of 10000 with 99.02% 	 Time used:  0.00 sec
2023-03-30 15:26:38,567 		4512 of 10000 with 98.98% 	 Time used:  0.00 sec
2023-03-30 15:26:38,569 		4536 of 10000 with 98.99% 	 Time used:  0.00 sec
2023-03-30 15:26:38,571 		4560 of 10000 with 98.99% 	 Time used:  0.00 sec
2023-03-30 15:26:38,573 		4584 of 10000 with 99.00% 	 Time used:  0.00 sec
2023-03-30 15:26:38,576 		4608 of 10000 with 99.00% 	 Time used:  0.00 sec
2023-03-30 15:26:38,578 		4632 of 10000 with 99.01% 	 Time used:  0.00 sec
2023-03-30 15:26:38,580 		4656 of 10000 with 99.01% 	 Time used:  0.00 sec
2023-03-30 15:26:38,582 		4680 of 10000 with 99.02% 	 Time used:  0.00 sec
2023-03-30 15:26:38,584 		4704 of 10000 with 99.02% 	 Time used:  0.00 sec
2023-03-30 15:26:38,586 		4728 of 10000 with 99.03% 	 Time used:  0.00 sec
2023-03-30 15:26:38,588 		4752 of 10000 with 99.03% 	 Time used:  0.00 sec
2023-03-30 15:26:38,591 		4776 of 10000 with 99.04% 	 Time used:  0.00 sec
2023-03-30 15:26:38,593 		4800 of 10000 with 99.04% 	 Time used:  0.00 sec
2023-03-30 15:26:38,595 		4824 of 10000 with 99.03% 	 Time used:  0.00 sec
2023-03-30 15:26:38,597 		4848 of 10000 with 99.03% 	 Time used:  0.00 sec
2023-03-30 15:26:38,599 		4872 of 10000 with 99.04% 	 Time used:  0.00 sec
2023-03-30 15:26:38,601 		4896 of 10000 with 99.04% 	 Time used:  0.00 sec
2023-03-30 15:26:38,603 		4920 of 10000 with 99.04% 	 Time used:  0.00 sec
2023-03-30 15:26:38,606 		4944 of 10000 with 99.05% 	 Time used:  0.00 sec
2023-03-30 15:26:38,608 		4968 of 10000 with 99.05% 	 Time used:  0.00 sec
2023-03-30 15:26:38,610 		4992 of 10000 with 99.06% 	 Time used:  0.00 sec
2023-03-30 15:26:38,612 		5016 of 10000 with 99.06% 	 Time used:  0.00 sec
2023-03-30 15:26:38,614 		5040 of 10000 with 99.07% 	 Time used:  0.00 sec
2023-03-30 15:26:38,616 		5064 of 10000 with 99.07% 	 Time used:  0.00 sec
2023-03-30 15:26:38,618 		5088 of 10000 with 99.08% 	 Time used:  0.00 sec
2023-03-30 15:26:38,621 		5112 of 10000 with 99.08% 	 Time used:  0.00 sec
2023-03-30 15:26:38,623 		5136 of 10000 with 99.08% 	 Time used:  0.00 sec
2023-03-30 15:26:38,625 		5160 of 10000 with 99.09% 	 Time used:  0.00 sec
2023-03-30 15:26:38,627 		5184 of 10000 with 99.09% 	 Time used:  0.00 sec
2023-03-30 15:26:38,629 		5208 of 10000 with 99.10% 	 Time used:  0.00 sec
2023-03-30 15:26:38,631 		5232 of 10000 with 99.10% 	 Time used:  0.00 sec
2023-03-30 15:26:38,634 		5256 of 10000 with 99.11% 	 Time used:  0.00 sec
2023-03-30 15:26:38,636 		5280 of 10000 with 99.11% 	 Time used:  0.00 sec
2023-03-30 15:26:38,638 		5304 of 10000 with 99.11% 	 Time used:  0.00 sec
2023-03-30 15:26:38,640 		5328 of 10000 with 99.12% 	 Time used:  0.00 sec
2023-03-30 15:26:38,642 		5352 of 10000 with 99.12% 	 Time used:  0.00 sec
2023-03-30 15:26:38,644 		5376 of 10000 with 99.13% 	 Time used:  0.00 sec
2023-03-30 15:26:38,647 		5400 of 10000 with 99.13% 	 Time used:  0.00 sec
2023-03-30 15:26:38,649 		5424 of 10000 with 99.13% 	 Time used:  0.00 sec
2023-03-30 15:26:38,651 		5448 of 10000 with 99.14% 	 Time used:  0.00 sec
2023-03-30 15:26:38,653 		5472 of 10000 with 99.14% 	 Time used:  0.00 sec
2023-03-30 15:26:38,655 		5496 of 10000 with 99.14% 	 Time used:  0.00 sec
2023-03-30 15:26:38,657 		5520 of 10000 with 99.15% 	 Time used:  0.00 sec
2023-03-30 15:26:38,659 		5544 of 10000 with 99.15% 	 Time used:  0.00 sec
2023-03-30 15:26:38,661 		5568 of 10000 with 99.16% 	 Time used:  0.00 sec
2023-03-30 15:26:38,664 		5592 of 10000 with 99.16% 	 Time used:  0.00 sec
2023-03-30 15:26:38,666 		5616 of 10000 with 99.16% 	 Time used:  0.00 sec
2023-03-30 15:26:38,668 		5640 of 10000 with 99.17% 	 Time used:  0.00 sec
2023-03-30 15:26:38,670 		5664 of 10000 with 99.15% 	 Time used:  0.00 sec
2023-03-30 15:26:38,672 		5688 of 10000 with 99.16% 	 Time used:  0.00 sec
2023-03-30 15:26:38,674 		5712 of 10000 with 99.16% 	 Time used:  0.00 sec
2023-03-30 15:26:38,677 		5736 of 10000 with 99.16% 	 Time used:  0.00 sec
2023-03-30 15:26:38,679 		5760 of 10000 with 99.17% 	 Time used:  0.00 sec
2023-03-30 15:26:38,681 		5784 of 10000 with 99.17% 	 Time used:  0.00 sec
2023-03-30 15:26:38,683 		5808 of 10000 with 99.17% 	 Time used:  0.00 sec
2023-03-30 15:26:38,685 		5832 of 10000 with 99.18% 	 Time used:  0.00 sec
2023-03-30 15:26:38,687 		5856 of 10000 with 99.18% 	 Time used:  0.00 sec
2023-03-30 15:26:38,689 		5880 of 10000 with 99.18% 	 Time used:  0.00 sec
2023-03-30 15:26:38,692 		5904 of 10000 with 99.19% 	 Time used:  0.00 sec
2023-03-30 15:26:38,694 		5928 of 10000 with 99.19% 	 Time used:  0.00 sec
2023-03-30 15:26:38,696 		5952 of 10000 with 99.19% 	 Time used:  0.00 sec
2023-03-30 15:26:38,698 		5976 of 10000 with 99.20% 	 Time used:  0.00 sec
2023-03-30 15:26:38,700 		6000 of 10000 with 99.20% 	 Time used:  0.00 sec
2023-03-30 15:26:38,702 		6024 of 10000 with 99.20% 	 Time used:  0.00 sec
2023-03-30 15:26:38,704 		6048 of 10000 with 99.21% 	 Time used:  0.00 sec
2023-03-30 15:26:38,707 		6072 of 10000 with 99.21% 	 Time used:  0.00 sec
2023-03-30 15:26:38,709 		6096 of 10000 with 99.21% 	 Time used:  0.00 sec
2023-03-30 15:26:38,711 		6120 of 10000 with 99.22% 	 Time used:  0.00 sec
2023-03-30 15:26:38,713 		6144 of 10000 with 99.22% 	 Time used:  0.00 sec
2023-03-30 15:26:38,715 		6168 of 10000 with 99.22% 	 Time used:  0.00 sec
2023-03-30 15:26:38,717 		6192 of 10000 with 99.22% 	 Time used:  0.00 sec
2023-03-30 15:26:38,719 		6216 of 10000 with 99.23% 	 Time used:  0.00 sec
2023-03-30 15:26:38,722 		6240 of 10000 with 99.23% 	 Time used:  0.00 sec
2023-03-30 15:26:38,724 		6264 of 10000 with 99.23% 	 Time used:  0.00 sec
2023-03-30 15:26:38,726 		6288 of 10000 with 99.24% 	 Time used:  0.00 sec
2023-03-30 15:26:38,728 		6312 of 10000 with 99.24% 	 Time used:  0.00 sec
2023-03-30 15:26:38,730 		6336 of 10000 with 99.24% 	 Time used:  0.00 sec
2023-03-30 15:26:38,732 		6360 of 10000 with 99.25% 	 Time used:  0.00 sec
2023-03-30 15:26:38,735 		6384 of 10000 with 99.25% 	 Time used:  0.00 sec
2023-03-30 15:26:38,737 		6408 of 10000 with 99.25% 	 Time used:  0.00 sec
2023-03-30 15:26:38,739 		6432 of 10000 with 99.25% 	 Time used:  0.00 sec
2023-03-30 15:26:38,741 		6456 of 10000 with 99.26% 	 Time used:  0.00 sec
2023-03-30 15:26:38,743 		6480 of 10000 with 99.26% 	 Time used:  0.00 sec
2023-03-30 15:26:38,745 		6504 of 10000 with 99.26% 	 Time used:  0.00 sec
2023-03-30 15:26:38,748 		6528 of 10000 with 99.26% 	 Time used:  0.00 sec
2023-03-30 15:26:38,750 		6552 of 10000 with 99.27% 	 Time used:  0.00 sec
2023-03-30 15:26:38,752 		6576 of 10000 with 99.24% 	 Time used:  0.00 sec
2023-03-30 15:26:38,754 		6600 of 10000 with 99.21% 	 Time used:  0.00 sec
2023-03-30 15:26:38,756 		6624 of 10000 with 99.20% 	 Time used:  0.00 sec
2023-03-30 15:26:38,758 		6648 of 10000 with 99.19% 	 Time used:  0.00 sec
2023-03-30 15:26:38,760 		6672 of 10000 with 99.19% 	 Time used:  0.00 sec
2023-03-30 15:26:38,763 		6696 of 10000 with 99.19% 	 Time used:  0.00 sec
2023-03-30 15:26:38,765 		6720 of 10000 with 99.20% 	 Time used:  0.00 sec
2023-03-30 15:26:38,767 		6744 of 10000 with 99.20% 	 Time used:  0.00 sec
2023-03-30 15:26:38,769 		6768 of 10000 with 99.20% 	 Time used:  0.00 sec
2023-03-30 15:26:38,771 		6792 of 10000 with 99.20% 	 Time used:  0.00 sec
2023-03-30 15:26:38,773 		6816 of 10000 with 99.21% 	 Time used:  0.00 sec
2023-03-30 15:26:38,775 		6840 of 10000 with 99.21% 	 Time used:  0.00 sec
2023-03-30 15:26:38,778 		6864 of 10000 with 99.21% 	 Time used:  0.00 sec
2023-03-30 15:26:38,780 		6888 of 10000 with 99.22% 	 Time used:  0.00 sec
2023-03-30 15:26:38,782 		6912 of 10000 with 99.22% 	 Time used:  0.00 sec
2023-03-30 15:26:38,784 		6936 of 10000 with 99.22% 	 Time used:  0.00 sec
2023-03-30 15:26:38,786 		6960 of 10000 with 99.22% 	 Time used:  0.00 sec
2023-03-30 15:26:38,788 		6984 of 10000 with 99.23% 	 Time used:  0.00 sec
2023-03-30 15:26:38,790 		7008 of 10000 with 99.23% 	 Time used:  0.00 sec
2023-03-30 15:26:38,793 		7032 of 10000 with 99.23% 	 Time used:  0.00 sec
2023-03-30 15:26:38,795 		7056 of 10000 with 99.23% 	 Time used:  0.00 sec
2023-03-30 15:26:38,797 		7080 of 10000 with 99.24% 	 Time used:  0.00 sec
2023-03-30 15:26:38,799 		7104 of 10000 with 99.24% 	 Time used:  0.00 sec
2023-03-30 15:26:38,801 		7128 of 10000 with 99.24% 	 Time used:  0.00 sec
2023-03-30 15:26:38,803 		7152 of 10000 with 99.24% 	 Time used:  0.00 sec
2023-03-30 15:26:38,806 		7176 of 10000 with 99.25% 	 Time used:  0.00 sec
2023-03-30 15:26:38,808 		7200 of 10000 with 99.25% 	 Time used:  0.00 sec
2023-03-30 15:26:38,810 		7224 of 10000 with 99.25% 	 Time used:  0.00 sec
2023-03-30 15:26:38,812 		7248 of 10000 with 99.25% 	 Time used:  0.00 sec
2023-03-30 15:26:38,814 		7272 of 10000 with 99.26% 	 Time used:  0.00 sec
2023-03-30 15:26:38,816 		7296 of 10000 with 99.26% 	 Time used:  0.00 sec
2023-03-30 15:26:38,818 		7320 of 10000 with 99.26% 	 Time used:  0.00 sec
2023-03-30 15:26:38,821 		7344 of 10000 with 99.26% 	 Time used:  0.00 sec
2023-03-30 15:26:38,823 		7368 of 10000 with 99.27% 	 Time used:  0.00 sec
2023-03-30 15:26:38,825 		7392 of 10000 with 99.27% 	 Time used:  0.00 sec
2023-03-30 15:26:38,827 		7416 of 10000 with 99.27% 	 Time used:  0.00 sec
2023-03-30 15:26:38,829 		7440 of 10000 with 99.27% 	 Time used:  0.00 sec
2023-03-30 15:26:38,831 		7464 of 10000 with 99.28% 	 Time used:  0.00 sec
2023-03-30 15:26:38,834 		7488 of 10000 with 99.28% 	 Time used:  0.00 sec
2023-03-30 15:26:38,836 		7512 of 10000 with 99.28% 	 Time used:  0.00 sec
2023-03-30 15:26:38,838 		7536 of 10000 with 99.28% 	 Time used:  0.00 sec
2023-03-30 15:26:38,840 		7560 of 10000 with 99.29% 	 Time used:  0.00 sec
2023-03-30 15:26:38,842 		7584 of 10000 with 99.27% 	 Time used:  0.00 sec
2023-03-30 15:26:38,844 		7608 of 10000 with 99.28% 	 Time used:  0.00 sec
2023-03-30 15:26:38,846 		7632 of 10000 with 99.28% 	 Time used:  0.00 sec
2023-03-30 15:26:38,849 		7656 of 10000 with 99.28% 	 Time used:  0.00 sec
2023-03-30 15:26:38,851 		7680 of 10000 with 99.28% 	 Time used:  0.00 sec
2023-03-30 15:26:38,853 		7704 of 10000 with 99.29% 	 Time used:  0.00 sec
2023-03-30 15:26:38,855 		7728 of 10000 with 99.29% 	 Time used:  0.00 sec
2023-03-30 15:26:38,857 		7752 of 10000 with 99.29% 	 Time used:  0.00 sec
2023-03-30 15:26:38,859 		7776 of 10000 with 99.29% 	 Time used:  0.00 sec
2023-03-30 15:26:38,862 		7800 of 10000 with 99.29% 	 Time used:  0.00 sec
2023-03-30 15:26:38,864 		7824 of 10000 with 99.30% 	 Time used:  0.00 sec
2023-03-30 15:26:38,866 		7848 of 10000 with 99.30% 	 Time used:  0.00 sec
2023-03-30 15:26:38,868 		7872 of 10000 with 99.30% 	 Time used:  0.00 sec
2023-03-30 15:26:38,870 		7896 of 10000 with 99.30% 	 Time used:  0.00 sec
2023-03-30 15:26:38,872 		7920 of 10000 with 99.31% 	 Time used:  0.00 sec
2023-03-30 15:26:38,874 		7944 of 10000 with 99.31% 	 Time used:  0.00 sec
2023-03-30 15:26:38,877 		7968 of 10000 with 99.31% 	 Time used:  0.00 sec
2023-03-30 15:26:38,879 		7992 of 10000 with 99.31% 	 Time used:  0.00 sec
2023-03-30 15:26:38,881 		8016 of 10000 with 99.31% 	 Time used:  0.00 sec
2023-03-30 15:26:38,883 		8040 of 10000 with 99.32% 	 Time used:  0.00 sec
2023-03-30 15:26:38,885 		8064 of 10000 with 99.32% 	 Time used:  0.00 sec
2023-03-30 15:26:38,887 		8088 of 10000 with 99.32% 	 Time used:  0.00 sec
2023-03-30 15:26:38,889 		8112 of 10000 with 99.32% 	 Time used:  0.00 sec
2023-03-30 15:26:38,892 		8136 of 10000 with 99.32% 	 Time used:  0.00 sec
2023-03-30 15:26:38,894 		8160 of 10000 with 99.33% 	 Time used:  0.00 sec
2023-03-30 15:26:38,896 		8184 of 10000 with 99.33% 	 Time used:  0.00 sec
2023-03-30 15:26:38,898 		8208 of 10000 with 99.33% 	 Time used:  0.00 sec
2023-03-30 15:26:38,900 		8232 of 10000 with 99.33% 	 Time used:  0.00 sec
2023-03-30 15:26:38,902 		8256 of 10000 with 99.33% 	 Time used:  0.00 sec
2023-03-30 15:26:38,905 		8280 of 10000 with 99.34% 	 Time used:  0.00 sec
2023-03-30 15:26:38,907 		8304 of 10000 with 99.34% 	 Time used:  0.00 sec
2023-03-30 15:26:38,909 		8328 of 10000 with 99.30% 	 Time used:  0.00 sec
2023-03-30 15:26:38,911 		8352 of 10000 with 99.31% 	 Time used:  0.00 sec
2023-03-30 15:26:38,913 		8376 of 10000 with 99.31% 	 Time used:  0.00 sec
2023-03-30 15:26:38,915 		8400 of 10000 with 99.30% 	 Time used:  0.00 sec
2023-03-30 15:26:38,917 		8424 of 10000 with 99.29% 	 Time used:  0.00 sec
2023-03-30 15:26:38,920 		8448 of 10000 with 99.29% 	 Time used:  0.00 sec
2023-03-30 15:26:38,922 		8472 of 10000 with 99.29% 	 Time used:  0.00 sec
2023-03-30 15:26:38,924 		8496 of 10000 with 99.29% 	 Time used:  0.00 sec
2023-03-30 15:26:38,926 		8520 of 10000 with 99.30% 	 Time used:  0.00 sec
2023-03-30 15:26:38,928 		8544 of 10000 with 99.30% 	 Time used:  0.00 sec
2023-03-30 15:26:38,930 		8568 of 10000 with 99.30% 	 Time used:  0.00 sec
2023-03-30 15:26:38,932 		8592 of 10000 with 99.30% 	 Time used:  0.00 sec
2023-03-30 15:26:38,935 		8616 of 10000 with 99.30% 	 Time used:  0.00 sec
2023-03-30 15:26:38,937 		8640 of 10000 with 99.31% 	 Time used:  0.00 sec
2023-03-30 15:26:38,939 		8664 of 10000 with 99.31% 	 Time used:  0.00 sec
2023-03-30 15:26:38,941 		8688 of 10000 with 99.31% 	 Time used:  0.00 sec
2023-03-30 15:26:38,943 		8712 of 10000 with 99.31% 	 Time used:  0.00 sec
2023-03-30 15:26:38,945 		8736 of 10000 with 99.31% 	 Time used:  0.00 sec
2023-03-30 15:26:38,947 		8760 of 10000 with 99.32% 	 Time used:  0.00 sec
2023-03-30 15:26:38,949 		8784 of 10000 with 99.32% 	 Time used:  0.00 sec
2023-03-30 15:26:38,952 		8808 of 10000 with 99.32% 	 Time used:  0.00 sec
2023-03-30 15:26:38,954 		8832 of 10000 with 99.32% 	 Time used:  0.00 sec
2023-03-30 15:26:38,956 		8856 of 10000 with 99.32% 	 Time used:  0.00 sec
2023-03-30 15:26:38,958 		8880 of 10000 with 99.32% 	 Time used:  0.00 sec
2023-03-30 15:26:38,960 		8904 of 10000 with 99.33% 	 Time used:  0.00 sec
2023-03-30 15:26:38,962 		8928 of 10000 with 99.33% 	 Time used:  0.00 sec
2023-03-30 15:26:38,965 		8952 of 10000 with 99.33% 	 Time used:  0.00 sec
2023-03-30 15:26:38,967 		8976 of 10000 with 99.33% 	 Time used:  0.00 sec
2023-03-30 15:26:38,969 		9000 of 10000 with 99.33% 	 Time used:  0.00 sec
2023-03-30 15:26:38,971 		9024 of 10000 with 99.34% 	 Time used:  0.00 sec
2023-03-30 15:26:38,973 		9048 of 10000 with 99.34% 	 Time used:  0.00 sec
2023-03-30 15:26:38,975 		9072 of 10000 with 99.34% 	 Time used:  0.00 sec
2023-03-30 15:26:38,977 		9096 of 10000 with 99.34% 	 Time used:  0.00 sec
2023-03-30 15:26:38,980 		9120 of 10000 with 99.34% 	 Time used:  0.00 sec
2023-03-30 15:26:38,982 		9144 of 10000 with 99.34% 	 Time used:  0.00 sec
2023-03-30 15:26:38,984 		9168 of 10000 with 99.35% 	 Time used:  0.00 sec
2023-03-30 15:26:38,986 		9192 of 10000 with 99.35% 	 Time used:  0.00 sec
2023-03-30 15:26:38,988 		9216 of 10000 with 99.35% 	 Time used:  0.00 sec
2023-03-30 15:26:38,990 		9240 of 10000 with 99.35% 	 Time used:  0.00 sec
2023-03-30 15:26:38,993 		9264 of 10000 with 99.35% 	 Time used:  0.00 sec
2023-03-30 15:26:38,995 		9288 of 10000 with 99.35% 	 Time used:  0.00 sec
2023-03-30 15:26:38,997 		9312 of 10000 with 99.36% 	 Time used:  0.00 sec
2023-03-30 15:26:38,999 		9336 of 10000 with 99.36% 	 Time used:  0.00 sec
2023-03-30 15:26:39,001 		9360 of 10000 with 99.36% 	 Time used:  0.00 sec
2023-03-30 15:26:39,003 		9384 of 10000 with 99.36% 	 Time used:  0.00 sec
2023-03-30 15:26:39,005 		9408 of 10000 with 99.36% 	 Time used:  0.00 sec
2023-03-30 15:26:39,008 		9432 of 10000 with 99.36% 	 Time used:  0.00 sec
2023-03-30 15:26:39,010 		9456 of 10000 with 99.37% 	 Time used:  0.00 sec
2023-03-30 15:26:39,012 		9480 of 10000 with 99.37% 	 Time used:  0.00 sec
2023-03-30 15:26:39,014 		9504 of 10000 with 99.37% 	 Time used:  0.00 sec
2023-03-30 15:26:39,016 		9528 of 10000 with 99.37% 	 Time used:  0.00 sec
2023-03-30 15:26:39,018 		9552 of 10000 with 99.37% 	 Time used:  0.00 sec
2023-03-30 15:26:39,021 		9576 of 10000 with 99.37% 	 Time used:  0.00 sec
2023-03-30 15:26:39,023 		9600 of 10000 with 99.38% 	 Time used:  0.00 sec
2023-03-30 15:26:39,025 		9624 of 10000 with 99.38% 	 Time used:  0.00 sec
2023-03-30 15:26:39,027 		9648 of 10000 with 99.37% 	 Time used:  0.00 sec
2023-03-30 15:26:39,029 		9672 of 10000 with 99.36% 	 Time used:  0.00 sec
2023-03-30 15:26:39,031 		9696 of 10000 with 99.35% 	 Time used:  0.00 sec
2023-03-30 15:26:39,034 		9720 of 10000 with 99.34% 	 Time used:  0.00 sec
2023-03-30 15:26:39,036 		9744 of 10000 with 99.33% 	 Time used:  0.00 sec
2023-03-30 15:26:39,038 		9768 of 10000 with 99.33% 	 Time used:  0.00 sec
2023-03-30 15:26:39,040 		9792 of 10000 with 99.34% 	 Time used:  0.00 sec
2023-03-30 15:26:39,042 		9816 of 10000 with 99.34% 	 Time used:  0.00 sec
2023-03-30 15:26:39,044 		9840 of 10000 with 99.34% 	 Time used:  0.00 sec
2023-03-30 15:26:39,046 		9864 of 10000 with 99.34% 	 Time used:  0.00 sec
2023-03-30 15:26:39,049 		9888 of 10000 with 99.34% 	 Time used:  0.00 sec
2023-03-30 15:26:39,051 		9912 of 10000 with 99.34% 	 Time used:  0.00 sec
2023-03-30 15:26:39,053 		9936 of 10000 with 99.35% 	 Time used:  0.00 sec
2023-03-30 15:26:39,055 		9960 of 10000 with 99.35% 	 Time used:  0.00 sec
2023-03-30 15:26:39,057 		9984 of 10000 with 99.35% 	 Time used:  0.00 sec
2023-03-30 15:26:39,059 		10000 of 10000 with 99.35% 	 Time used:  0.00 sec
2023-03-30 15:26:39,059 
2023-03-30 15:26:39,061 			Learning rate: weights:   1.000e-03    
2023-03-30 15:26:39,061 			Last test performance: 99.35%
2023-03-30 15:26:39,061 ----------------
2023-03-30 15:26:39,125   28  =>  0    		Training 486 pattern with 99.58% 	Forward time: 	 0.05 sec
2023-03-30 15:26:39,125 			Loss:    4.930e-04    			Backward time: 	 0.01 sec 
2023-03-30 15:26:39,163 			Learning rate: weights:   1.000e-03    
2023-03-30 15:26:39,164 			Last test performance: 99.35%
2023-03-30 15:26:39,164 ----------------
2023-03-30 15:26:39,248   28  =>  1    		Training 486 pattern with 99.17% 	Forward time: 	 0.07 sec
2023-03-30 15:26:39,248 			Loss:    1.130e-03    			Backward time: 	 0.01 sec 
2023-03-30 15:26:39,356 			Learning rate: weights:   1.000e-03    
2023-03-30 15:26:39,356 			Last test performance: 99.35%
2023-03-30 15:26:39,357 ----------------
2023-03-30 15:26:39,441   28  =>  2    		Training 486 pattern with 98.96% 	Forward time: 	 0.07 sec
2023-03-30 15:26:39,441 			Loss:    9.561e-04    			Backward time: 	 0.01 sec 
2023-03-30 15:26:39,489 			Learning rate: weights:   1.000e-03    
2023-03-30 15:26:39,489 			Last test performance: 99.35%
2023-03-30 15:26:39,489 ----------------
2023-03-30 15:26:39,573   28  =>  3    		Training 486 pattern with 100.00% 	Forward time: 	 0.07 sec
2023-03-30 15:26:39,573 			Loss:    4.305e-04    			Backward time: 	 0.01 sec 
2023-03-30 15:26:39,652 			Learning rate: weights:   1.000e-03    
2023-03-30 15:26:39,652 			Last test performance: 99.35%
2023-03-30 15:26:39,652 ----------------
2023-03-30 15:26:39,736   28  =>  4    		Training 486 pattern with 99.79% 	Forward time: 	 0.07 sec
2023-03-30 15:26:39,736 			Loss:    4.920e-04    			Backward time: 	 0.01 sec 
2023-03-30 15:26:39,831 			Learning rate: weights:   1.000e-03    
2023-03-30 15:26:39,831 			Last test performance: 99.35%
2023-03-30 15:26:39,831 ----------------
2023-03-30 15:26:39,914   28  =>  5    		Training 486 pattern with 98.96% 	Forward time: 	 0.07 sec
2023-03-30 15:26:39,915 			Loss:    1.738e-03    			Backward time: 	 0.01 sec 
2023-03-30 15:26:40,024 			Learning rate: weights:   1.000e-03    
2023-03-30 15:26:40,024 			Last test performance: 99.35%
2023-03-30 15:26:40,024 ----------------
2023-03-30 15:26:40,110   28  =>  6    		Training 486 pattern with 99.58% 	Forward time: 	 0.07 sec
2023-03-30 15:26:40,110 			Loss:    5.066e-04    			Backward time: 	 0.01 sec 
2023-03-30 15:26:40,214 			Learning rate: weights:   1.000e-03    
2023-03-30 15:26:40,214 			Last test performance: 99.35%
2023-03-30 15:26:40,214 ----------------
2023-03-30 15:26:40,298   28  =>  7    		Training 486 pattern with 98.75% 	Forward time: 	 0.07 sec
2023-03-30 15:26:40,298 			Loss:    1.613e-03    			Backward time: 	 0.01 sec 
2023-03-30 15:26:40,372 			Learning rate: weights:   1.000e-03    
2023-03-30 15:26:40,372 			Last test performance: 99.35%
2023-03-30 15:26:40,372 ----------------
2023-03-30 15:26:40,456   28  =>  8    		Training 486 pattern with 99.38% 	Forward time: 	 0.07 sec
2023-03-30 15:26:40,457 			Loss:    7.915e-04    			Backward time: 	 0.01 sec 
2023-03-30 15:26:40,561 			Learning rate: weights:   1.000e-03    
2023-03-30 15:26:40,561 			Last test performance: 99.35%
2023-03-30 15:26:40,561 ----------------
2023-03-30 15:26:40,644   28  =>  9    		Training 486 pattern with 99.38% 	Forward time: 	 0.07 sec
2023-03-30 15:26:40,644 			Loss:    7.416e-04    			Backward time: 	 0.01 sec 
2023-03-30 15:26:40,689 			Learning rate: weights:   1.000e-03    
2023-03-30 15:26:40,689 			Last test performance: 99.35%
2023-03-30 15:26:40,689 ----------------
2023-03-30 15:26:40,774   28  =>  10   		Training 486 pattern with 99.38% 	Forward time: 	 0.07 sec
2023-03-30 15:26:40,774 			Loss:    7.297e-04    			Backward time: 	 0.01 sec 
2023-03-30 15:26:40,824 			Learning rate: weights:   1.000e-03    
2023-03-30 15:26:40,824 			Last test performance: 99.35%
2023-03-30 15:26:40,824 ----------------
2023-03-30 15:26:40,908   28  =>  11   		Training 486 pattern with 99.58% 	Forward time: 	 0.07 sec
2023-03-30 15:26:40,908 			Loss:    4.644e-04    			Backward time: 	 0.01 sec 
2023-03-30 15:26:40,996 			Learning rate: weights:   1.000e-03    
2023-03-30 15:26:40,996 			Last test performance: 99.35%
2023-03-30 15:26:40,996 ----------------
2023-03-30 15:26:41,079   28  =>  12   		Training 486 pattern with 99.79% 	Forward time: 	 0.07 sec
2023-03-30 15:26:41,079 			Loss:    4.826e-04    			Backward time: 	 0.01 sec 
2023-03-30 15:26:41,145 			Learning rate: weights:   1.000e-03    
2023-03-30 15:26:41,146 			Last test performance: 99.35%
2023-03-30 15:26:41,146 ----------------
2023-03-30 15:26:41,232   28  =>  13   		Training 486 pattern with 98.75% 	Forward time: 	 0.07 sec
2023-03-30 15:26:41,232 			Loss:    1.196e-03    			Backward time: 	 0.01 sec 
2023-03-30 15:26:41,333 			Learning rate: weights:   1.000e-03    
2023-03-30 15:26:41,334 			Last test performance: 99.35%
2023-03-30 15:26:41,334 ----------------
2023-03-30 15:26:41,417   28  =>  14   		Training 486 pattern with 98.54% 	Forward time: 	 0.07 sec
2023-03-30 15:26:41,417 			Loss:    1.513e-03    			Backward time: 	 0.01 sec 
2023-03-30 15:26:41,502 			Learning rate: weights:   1.000e-03    
2023-03-30 15:26:41,502 			Last test performance: 99.35%
2023-03-30 15:26:41,502 ----------------
2023-03-30 15:26:41,586   28  =>  15   		Training 486 pattern with 98.12% 	Forward time: 	 0.07 sec
2023-03-30 15:26:41,586 			Loss:    1.557e-03    			Backward time: 	 0.01 sec 
2023-03-30 15:26:41,689 			Learning rate: weights:   1.000e-03    
2023-03-30 15:26:41,689 			Last test performance: 99.35%
2023-03-30 15:26:41,689 ----------------
2023-03-30 15:26:41,774   28  =>  16   		Training 486 pattern with 99.17% 	Forward time: 	 0.07 sec
2023-03-30 15:26:41,774 			Loss:    1.261e-03    			Backward time: 	 0.01 sec 
2023-03-30 15:26:41,886 			Learning rate: weights:   1.000e-03    
2023-03-30 15:26:41,886 			Last test performance: 99.35%
2023-03-30 15:26:41,886 ----------------
2023-03-30 15:26:41,968   28  =>  17   		Training 486 pattern with 99.17% 	Forward time: 	 0.07 sec
2023-03-30 15:26:41,968 			Loss:    8.183e-04    			Backward time: 	 0.01 sec 
2023-03-30 15:26:42,053 			Learning rate: weights:   1.000e-03    
2023-03-30 15:26:42,053 			Last test performance: 99.35%
2023-03-30 15:26:42,053 ----------------
2023-03-30 15:26:42,138   28  =>  18   		Training 486 pattern with 98.96% 	Forward time: 	 0.07 sec
2023-03-30 15:26:42,138 			Loss:    2.161e-03    			Backward time: 	 0.01 sec 
2023-03-30 15:26:42,226 			Learning rate: weights:   1.000e-03    
2023-03-30 15:26:42,226 			Last test performance: 99.35%
2023-03-30 15:26:42,226 ----------------
2023-03-30 15:26:42,310   28  =>  19   		Training 486 pattern with 99.58% 	Forward time: 	 0.07 sec
2023-03-30 15:26:42,310 			Loss:    6.908e-04    			Backward time: 	 0.01 sec 
2023-03-30 15:26:42,361 			Learning rate: weights:   1.000e-03    
2023-03-30 15:26:42,361 			Last test performance: 99.35%
2023-03-30 15:26:42,361 ----------------
2023-03-30 15:26:42,446   28  =>  20   		Training 486 pattern with 98.96% 	Forward time: 	 0.07 sec
2023-03-30 15:26:42,446 			Loss:    1.441e-03    			Backward time: 	 0.01 sec 
2023-03-30 15:26:42,554 			Learning rate: weights:   1.000e-03    
2023-03-30 15:26:42,554 			Last test performance: 99.35%
2023-03-30 15:26:42,554 ----------------
2023-03-30 15:26:42,638   28  =>  21   		Training 486 pattern with 99.79% 	Forward time: 	 0.07 sec
2023-03-30 15:26:42,638 			Loss:    3.174e-04    			Backward time: 	 0.01 sec 
2023-03-30 15:26:42,748 			Learning rate: weights:   1.000e-03    
2023-03-30 15:26:42,748 			Last test performance: 99.35%
2023-03-30 15:26:42,748 ----------------
2023-03-30 15:26:42,831   28  =>  22   		Training 486 pattern with 99.79% 	Forward time: 	 0.07 sec
2023-03-30 15:26:42,831 			Loss:    3.647e-04    			Backward time: 	 0.01 sec 
2023-03-30 15:26:42,909 			Learning rate: weights:   1.000e-03    
2023-03-30 15:26:42,909 			Last test performance: 99.35%
2023-03-30 15:26:42,909 ----------------
2023-03-30 15:26:42,993   28  =>  23   		Training 486 pattern with 100.00% 	Forward time: 	 0.07 sec
2023-03-30 15:26:42,993 			Loss:    3.128e-04    			Backward time: 	 0.01 sec 
2023-03-30 15:26:43,115 			Learning rate: weights:   1.000e-03    
2023-03-30 15:26:43,115 			Last test performance: 99.35%
2023-03-30 15:26:43,115 ----------------
2023-03-30 15:26:43,199   28  =>  24   		Training 486 pattern with 98.12% 	Forward time: 	 0.07 sec
2023-03-30 15:26:43,199 			Loss:    2.239e-03    			Backward time: 	 0.01 sec 
2023-03-30 15:26:43,237 			Learning rate: weights:   1.000e-03    
2023-03-30 15:26:43,237 			Last test performance: 99.35%
2023-03-30 15:26:43,238 ----------------
2023-03-30 15:26:43,304   28  =>  25   		Training 486 pattern with 98.75% 	Forward time: 	 0.06 sec
2023-03-30 15:26:43,304 			Loss:    1.513e-03    			Backward time: 	 0.01 sec 
2023-03-30 15:26:43,337 			Learning rate: weights:   1.000e-03    
2023-03-30 15:26:43,337 			Last test performance: 99.35%
2023-03-30 15:26:43,337 ----------------
2023-03-30 15:26:43,422   28  =>  26   		Training 486 pattern with 99.79% 	Forward time: 	 0.07 sec
2023-03-30 15:26:43,422 			Loss:    4.967e-04    			Backward time: 	 0.01 sec 
2023-03-30 15:26:43,462 			Learning rate: weights:   1.000e-03    
2023-03-30 15:26:43,462 			Last test performance: 99.35%
2023-03-30 15:26:43,462 ----------------
2023-03-30 15:26:43,546   28  =>  27   		Training 486 pattern with 98.75% 	Forward time: 	 0.07 sec
2023-03-30 15:26:43,546 			Loss:    1.298e-03    			Backward time: 	 0.01 sec 
2023-03-30 15:26:43,627 			Learning rate: weights:   1.000e-03    
2023-03-30 15:26:43,627 			Last test performance: 99.35%
2023-03-30 15:26:43,627 ----------------
2023-03-30 15:26:43,711   28  =>  28   		Training 486 pattern with 98.75% 	Forward time: 	 0.07 sec
2023-03-30 15:26:43,711 			Loss:    1.475e-03    			Backward time: 	 0.01 sec 
2023-03-30 15:26:43,757 			Learning rate: weights:   1.000e-03    
2023-03-30 15:26:43,757 			Last test performance: 99.35%
2023-03-30 15:26:43,757 ----------------
2023-03-30 15:26:43,841   28  =>  29   		Training 486 pattern with 99.79% 	Forward time: 	 0.07 sec
2023-03-30 15:26:43,841 			Loss:    3.575e-04    			Backward time: 	 0.01 sec 
2023-03-30 15:26:43,932 			Learning rate: weights:   1.000e-03    
2023-03-30 15:26:43,933 			Last test performance: 99.35%
2023-03-30 15:26:43,933 ----------------
2023-03-30 15:26:44,017   28  =>  30   		Training 486 pattern with 99.79% 	Forward time: 	 0.07 sec
2023-03-30 15:26:44,017 			Loss:    4.958e-04    			Backward time: 	 0.01 sec 
2023-03-30 15:26:44,060 			Learning rate: weights:   1.000e-03    
2023-03-30 15:26:44,060 			Last test performance: 99.35%
2023-03-30 15:26:44,060 ----------------
2023-03-30 15:26:44,144   28  =>  31   		Training 486 pattern with 99.79% 	Forward time: 	 0.07 sec
2023-03-30 15:26:44,144 			Loss:    1.077e-03    			Backward time: 	 0.01 sec 
2023-03-30 15:26:44,185 			Learning rate: weights:   1.000e-03    
2023-03-30 15:26:44,185 			Last test performance: 99.35%
2023-03-30 15:26:44,185 ----------------
2023-03-30 15:26:44,270   28  =>  32   		Training 486 pattern with 99.58% 	Forward time: 	 0.07 sec
2023-03-30 15:26:44,271 			Loss:    1.048e-03    			Backward time: 	 0.01 sec 
2023-03-30 15:26:44,332 			Learning rate: weights:   1.000e-03    
2023-03-30 15:26:44,332 			Last test performance: 99.35%
2023-03-30 15:26:44,332 ----------------
2023-03-30 15:26:44,416   28  =>  33   		Training 486 pattern with 99.38% 	Forward time: 	 0.07 sec
2023-03-30 15:26:44,416 			Loss:    1.380e-03    			Backward time: 	 0.01 sec 
2023-03-30 15:26:44,520 			Learning rate: weights:   1.000e-03    
2023-03-30 15:26:44,520 			Last test performance: 99.35%
2023-03-30 15:26:44,521 ----------------
2023-03-30 15:26:44,606   28  =>  34   		Training 486 pattern with 99.17% 	Forward time: 	 0.07 sec
2023-03-30 15:26:44,606 			Loss:    9.565e-04    			Backward time: 	 0.01 sec 
2023-03-30 15:26:44,656 			Learning rate: weights:   1.000e-03    
2023-03-30 15:26:44,656 			Last test performance: 99.35%
2023-03-30 15:26:44,656 ----------------
2023-03-30 15:26:44,739   28  =>  35   		Training 486 pattern with 100.00% 	Forward time: 	 0.07 sec
2023-03-30 15:26:44,739 			Loss:    2.101e-04    			Backward time: 	 0.01 sec 
2023-03-30 15:26:44,847 			Learning rate: weights:   1.000e-03    
2023-03-30 15:26:44,847 			Last test performance: 99.35%
2023-03-30 15:26:44,847 ----------------
2023-03-30 15:26:44,931   28  =>  36   		Training 486 pattern with 99.58% 	Forward time: 	 0.07 sec
2023-03-30 15:26:44,931 			Loss:    7.577e-04    			Backward time: 	 0.01 sec 
2023-03-30 15:26:45,035 			Learning rate: weights:   1.000e-03    
2023-03-30 15:26:45,035 			Last test performance: 99.35%
2023-03-30 15:26:45,035 ----------------
2023-03-30 15:26:45,120   28  =>  37   		Training 486 pattern with 98.96% 	Forward time: 	 0.07 sec
2023-03-30 15:26:45,120 			Loss:    9.726e-04    			Backward time: 	 0.01 sec 
2023-03-30 15:26:45,218 			Learning rate: weights:   1.000e-03    
2023-03-30 15:26:45,218 			Last test performance: 99.35%
2023-03-30 15:26:45,218 ----------------
2023-03-30 15:26:45,301   28  =>  38   		Training 486 pattern with 99.17% 	Forward time: 	 0.07 sec
2023-03-30 15:26:45,301 			Loss:    1.027e-03    			Backward time: 	 0.01 sec 
2023-03-30 15:26:45,347 			Learning rate: weights:   1.000e-03    
2023-03-30 15:26:45,347 			Last test performance: 99.35%
2023-03-30 15:26:45,347 ----------------
2023-03-30 15:26:45,416   28  =>  39   		Training 486 pattern with 98.96% 	Forward time: 	 0.06 sec
2023-03-30 15:26:45,416 			Loss:    8.417e-04    			Backward time: 	 0.01 sec 
2023-03-30 15:26:45,506 			Learning rate: weights:   1.000e-03    
2023-03-30 15:26:45,506 			Last test performance: 99.35%
2023-03-30 15:26:45,506 ----------------
2023-03-30 15:26:45,590   28  =>  40   		Training 486 pattern with 98.96% 	Forward time: 	 0.07 sec
2023-03-30 15:26:45,590 			Loss:    7.183e-04    			Backward time: 	 0.01 sec 
2023-03-30 15:26:45,634 			Learning rate: weights:   1.000e-03    
2023-03-30 15:26:45,634 			Last test performance: 99.35%
2023-03-30 15:26:45,634 ----------------
2023-03-30 15:26:45,718   28  =>  41   		Training 486 pattern with 99.58% 	Forward time: 	 0.07 sec
2023-03-30 15:26:45,718 			Loss:    4.968e-04    			Backward time: 	 0.01 sec 
2023-03-30 15:26:45,820 			Learning rate: weights:   1.000e-03    
2023-03-30 15:26:45,820 			Last test performance: 99.35%
2023-03-30 15:26:45,820 ----------------
2023-03-30 15:26:45,903   28  =>  42   		Training 486 pattern with 99.38% 	Forward time: 	 0.07 sec
2023-03-30 15:26:45,903 			Loss:    6.771e-04    			Backward time: 	 0.01 sec 
2023-03-30 15:26:45,963 			Learning rate: weights:   1.000e-03    
2023-03-30 15:26:45,963 			Last test performance: 99.35%
2023-03-30 15:26:45,963 ----------------
2023-03-30 15:26:46,047   28  =>  43   		Training 486 pattern with 99.38% 	Forward time: 	 0.07 sec
2023-03-30 15:26:46,047 			Loss:    9.008e-04    			Backward time: 	 0.01 sec 
2023-03-30 15:26:46,107 			Learning rate: weights:   1.000e-03    
2023-03-30 15:26:46,107 			Last test performance: 99.35%
2023-03-30 15:26:46,107 ----------------
2023-03-30 15:26:46,192   28  =>  44   		Training 486 pattern with 99.58% 	Forward time: 	 0.07 sec
2023-03-30 15:26:46,192 			Loss:    6.430e-04    			Backward time: 	 0.01 sec 
2023-03-30 15:26:46,291 			Learning rate: weights:   1.000e-03    
2023-03-30 15:26:46,292 			Last test performance: 99.35%
2023-03-30 15:26:46,292 ----------------
2023-03-30 15:26:46,375   28  =>  45   		Training 486 pattern with 99.58% 	Forward time: 	 0.07 sec
2023-03-30 15:26:46,375 			Loss:    9.061e-04    			Backward time: 	 0.01 sec 
2023-03-30 15:26:46,482 			Learning rate: weights:   1.000e-03    
2023-03-30 15:26:46,482 			Last test performance: 99.35%
2023-03-30 15:26:46,482 ----------------
2023-03-30 15:26:46,567   28  =>  46   		Training 486 pattern with 99.38% 	Forward time: 	 0.07 sec
2023-03-30 15:26:46,567 			Loss:    6.172e-04    			Backward time: 	 0.01 sec 
2023-03-30 15:26:46,695 			Learning rate: weights:   1.000e-03    
2023-03-30 15:26:46,695 			Last test performance: 99.35%
2023-03-30 15:26:46,695 ----------------
2023-03-30 15:26:46,776   28  =>  47   		Training 486 pattern with 99.38% 	Forward time: 	 0.07 sec
2023-03-30 15:26:46,776 			Loss:    6.629e-04    			Backward time: 	 0.01 sec 
2023-03-30 15:26:46,845 			Learning rate: weights:   1.000e-03    
2023-03-30 15:26:46,846 			Last test performance: 99.35%
2023-03-30 15:26:46,846 ----------------
2023-03-30 15:26:46,930   28  =>  48   		Training 486 pattern with 99.17% 	Forward time: 	 0.07 sec
2023-03-30 15:26:46,930 			Loss:    5.253e-04    			Backward time: 	 0.01 sec 
2023-03-30 15:26:47,045 			Learning rate: weights:   1.000e-03    
2023-03-30 15:26:47,046 			Last test performance: 99.35%
2023-03-30 15:26:47,046 ----------------
2023-03-30 15:26:47,127   28  =>  49   		Training 486 pattern with 99.58% 	Forward time: 	 0.07 sec
2023-03-30 15:26:47,127 			Loss:    9.092e-04    			Backward time: 	 0.01 sec 
2023-03-30 15:26:47,184 			Learning rate: weights:   1.000e-03    
2023-03-30 15:26:47,184 			Last test performance: 99.35%
2023-03-30 15:26:47,184 ----------------
2023-03-30 15:26:47,269   28  =>  50   		Training 486 pattern with 99.79% 	Forward time: 	 0.07 sec
2023-03-30 15:26:47,269 			Loss:    4.786e-04    			Backward time: 	 0.01 sec 
2023-03-30 15:26:47,358 			Learning rate: weights:   1.000e-03    
2023-03-30 15:26:47,358 			Last test performance: 99.35%
2023-03-30 15:26:47,358 ----------------
2023-03-30 15:26:47,441   28  =>  51   		Training 486 pattern with 99.17% 	Forward time: 	 0.07 sec
2023-03-30 15:26:47,441 			Loss:    1.179e-03    			Backward time: 	 0.01 sec 
2023-03-30 15:26:47,528 			Learning rate: weights:   1.000e-03    
2023-03-30 15:26:47,528 			Last test performance: 99.35%
2023-03-30 15:26:47,528 ----------------
2023-03-30 15:26:47,612   28  =>  52   		Training 486 pattern with 99.38% 	Forward time: 	 0.07 sec
2023-03-30 15:26:47,612 			Loss:    9.818e-04    			Backward time: 	 0.01 sec 
2023-03-30 15:26:47,693 			Learning rate: weights:   1.000e-03    
2023-03-30 15:26:47,694 			Last test performance: 99.35%
2023-03-30 15:26:47,694 ----------------
2023-03-30 15:26:47,778   28  =>  53   		Training 486 pattern with 99.38% 	Forward time: 	 0.07 sec
2023-03-30 15:26:47,778 			Loss:    6.557e-04    			Backward time: 	 0.01 sec 
2023-03-30 15:26:47,814 			Learning rate: weights:   1.000e-03    
2023-03-30 15:26:47,814 			Last test performance: 99.35%
2023-03-30 15:26:47,814 ----------------
2023-03-30 15:26:47,896   28  =>  54   		Training 486 pattern with 98.96% 	Forward time: 	 0.07 sec
2023-03-30 15:26:47,896 			Loss:    1.592e-03    			Backward time: 	 0.01 sec 
2023-03-30 15:26:48,014 			Learning rate: weights:   1.000e-03    
2023-03-30 15:26:48,014 			Last test performance: 99.35%
2023-03-30 15:26:48,014 ----------------
2023-03-30 15:26:48,099   28  =>  55   		Training 486 pattern with 99.38% 	Forward time: 	 0.07 sec
2023-03-30 15:26:48,099 			Loss:    6.145e-04    			Backward time: 	 0.01 sec 
2023-03-30 15:26:48,193 			Learning rate: weights:   1.000e-03    
2023-03-30 15:26:48,193 			Last test performance: 99.35%
2023-03-30 15:26:48,193 ----------------
2023-03-30 15:26:48,276   28  =>  56   		Training 486 pattern with 99.38% 	Forward time: 	 0.07 sec
2023-03-30 15:26:48,276 			Loss:    5.191e-04    			Backward time: 	 0.01 sec 
2023-03-30 15:26:48,360 			Learning rate: weights:   1.000e-03    
2023-03-30 15:26:48,360 			Last test performance: 99.35%
2023-03-30 15:26:48,361 ----------------
2023-03-30 15:26:48,445   28  =>  57   		Training 486 pattern with 99.17% 	Forward time: 	 0.07 sec
2023-03-30 15:26:48,445 			Loss:    1.033e-03    			Backward time: 	 0.01 sec 
2023-03-30 15:26:48,500 			Learning rate: weights:   1.000e-03    
2023-03-30 15:26:48,500 			Last test performance: 99.35%
2023-03-30 15:26:48,500 ----------------
2023-03-30 15:26:48,585   28  =>  58   		Training 486 pattern with 99.79% 	Forward time: 	 0.07 sec
2023-03-30 15:26:48,585 			Loss:    1.086e-03    			Backward time: 	 0.01 sec 
2023-03-30 15:26:48,689 			Learning rate: weights:   1.000e-03    
2023-03-30 15:26:48,689 			Last test performance: 99.35%
2023-03-30 15:26:48,689 ----------------
2023-03-30 15:26:48,775   28  =>  59   		Training 486 pattern with 99.17% 	Forward time: 	 0.07 sec
2023-03-30 15:26:48,775 			Loss:    8.270e-04    			Backward time: 	 0.01 sec 
2023-03-30 15:26:48,836 			Learning rate: weights:   1.000e-03    
2023-03-30 15:26:48,836 			Last test performance: 99.35%
2023-03-30 15:26:48,836 ----------------
2023-03-30 15:26:48,924   28  =>  60   		Training 486 pattern with 99.38% 	Forward time: 	 0.07 sec
2023-03-30 15:26:48,924 			Loss:    6.822e-04    			Backward time: 	 0.01 sec 
2023-03-30 15:26:48,980 			Learning rate: weights:   1.000e-03    
2023-03-30 15:26:48,980 			Last test performance: 99.35%
2023-03-30 15:26:48,980 ----------------
2023-03-30 15:26:49,067   28  =>  61   		Training 486 pattern with 99.79% 	Forward time: 	 0.07 sec
2023-03-30 15:26:49,067 			Loss:    4.809e-04    			Backward time: 	 0.01 sec 
2023-03-30 15:26:49,156 			Learning rate: weights:   1.000e-03    
2023-03-30 15:26:49,157 			Last test performance: 99.35%
2023-03-30 15:26:49,157 ----------------
2023-03-30 15:26:49,241   28  =>  62   		Training 486 pattern with 99.38% 	Forward time: 	 0.07 sec
2023-03-30 15:26:49,241 			Loss:    3.842e-04    			Backward time: 	 0.01 sec 
2023-03-30 15:26:49,343 			Learning rate: weights:   1.000e-03    
2023-03-30 15:26:49,343 			Last test performance: 99.35%
2023-03-30 15:26:49,343 ----------------
2023-03-30 15:26:49,427   28  =>  63   		Training 486 pattern with 99.38% 	Forward time: 	 0.07 sec
2023-03-30 15:26:49,427 			Loss:    7.215e-04    			Backward time: 	 0.01 sec 
2023-03-30 15:26:49,497 			Learning rate: weights:   1.000e-03    
2023-03-30 15:26:49,497 			Last test performance: 99.35%
2023-03-30 15:26:49,497 ----------------
2023-03-30 15:26:49,581   28  =>  64   		Training 486 pattern with 98.96% 	Forward time: 	 0.07 sec
2023-03-30 15:26:49,581 			Loss:    1.143e-03    			Backward time: 	 0.01 sec 
2023-03-30 15:26:49,680 			Learning rate: weights:   1.000e-03    
2023-03-30 15:26:49,680 			Last test performance: 99.35%
2023-03-30 15:26:49,680 ----------------
2023-03-30 15:26:49,764   28  =>  65   		Training 486 pattern with 99.58% 	Forward time: 	 0.07 sec
2023-03-30 15:26:49,764 			Loss:    4.860e-04    			Backward time: 	 0.01 sec 
2023-03-30 15:26:49,814 			Learning rate: weights:   1.000e-03    
2023-03-30 15:26:49,814 			Last test performance: 99.35%
2023-03-30 15:26:49,814 ----------------
2023-03-30 15:26:49,899   28  =>  66   		Training 486 pattern with 99.79% 	Forward time: 	 0.07 sec
2023-03-30 15:26:49,899 			Loss:    4.489e-04    			Backward time: 	 0.01 sec 
2023-03-30 15:26:49,969 			Learning rate: weights:   1.000e-03    
2023-03-30 15:26:49,969 			Last test performance: 99.35%
2023-03-30 15:26:49,969 ----------------
2023-03-30 15:26:50,054   28  =>  67   		Training 486 pattern with 99.58% 	Forward time: 	 0.07 sec
2023-03-30 15:26:50,054 			Loss:    1.146e-03    			Backward time: 	 0.01 sec 
2023-03-30 15:26:50,150 			Learning rate: weights:   1.000e-03    
2023-03-30 15:26:50,150 			Last test performance: 99.35%
2023-03-30 15:26:50,150 ----------------
2023-03-30 15:26:50,231   28  =>  68   		Training 486 pattern with 98.33% 	Forward time: 	 0.07 sec
2023-03-30 15:26:50,231 			Loss:    1.578e-03    			Backward time: 	 0.01 sec 
2023-03-30 15:26:50,329 			Learning rate: weights:   1.000e-03    
2023-03-30 15:26:50,329 			Last test performance: 99.35%
2023-03-30 15:26:50,329 ----------------
2023-03-30 15:26:50,413   28  =>  69   		Training 486 pattern with 99.58% 	Forward time: 	 0.07 sec
2023-03-30 15:26:50,413 			Loss:    5.893e-04    			Backward time: 	 0.01 sec 
2023-03-30 15:26:50,470 			Learning rate: weights:   1.000e-03    
2023-03-30 15:26:50,470 			Last test performance: 99.35%
2023-03-30 15:26:50,470 ----------------
2023-03-30 15:26:50,554   28  =>  70   		Training 486 pattern with 99.38% 	Forward time: 	 0.07 sec
2023-03-30 15:26:50,554 			Loss:    9.052e-04    			Backward time: 	 0.01 sec 
2023-03-30 15:26:50,592 			Learning rate: weights:   1.000e-03    
2023-03-30 15:26:50,592 			Last test performance: 99.35%
2023-03-30 15:26:50,592 ----------------
2023-03-30 15:26:50,670   28  =>  71   		Training 486 pattern with 100.00% 	Forward time: 	 0.07 sec
2023-03-30 15:26:50,670 			Loss:    1.442e-04    			Backward time: 	 0.01 sec 
2023-03-30 15:26:50,728 			Learning rate: weights:   1.000e-03    
2023-03-30 15:26:50,728 			Last test performance: 99.35%
2023-03-30 15:26:50,728 ----------------
2023-03-30 15:26:50,830   28  =>  72   		Training 486 pattern with 99.17% 	Forward time: 	 0.08 sec
2023-03-30 15:26:50,830 			Loss:    1.311e-03    			Backward time: 	 0.01 sec 
2023-03-30 15:26:50,930 			Learning rate: weights:   1.000e-03    
2023-03-30 15:26:50,930 			Last test performance: 99.35%
2023-03-30 15:26:50,930 ----------------
2023-03-30 15:26:51,015   28  =>  73   		Training 486 pattern with 99.38% 	Forward time: 	 0.07 sec
2023-03-30 15:26:51,015 			Loss:    6.641e-04    			Backward time: 	 0.01 sec 
2023-03-30 15:26:51,092 			Learning rate: weights:   1.000e-03    
2023-03-30 15:26:51,093 			Last test performance: 99.35%
2023-03-30 15:26:51,093 ----------------
2023-03-30 15:26:51,176   28  =>  74   		Training 486 pattern with 99.38% 	Forward time: 	 0.07 sec
2023-03-30 15:26:51,176 			Loss:    7.229e-04    			Backward time: 	 0.01 sec 
2023-03-30 15:26:51,220 			Learning rate: weights:   1.000e-03    
2023-03-30 15:26:51,220 			Last test performance: 99.35%
2023-03-30 15:26:51,220 ----------------
2023-03-30 15:26:51,304   28  =>  75   		Training 486 pattern with 99.58% 	Forward time: 	 0.07 sec
2023-03-30 15:26:51,304 			Loss:    5.096e-04    			Backward time: 	 0.01 sec 
2023-03-30 15:26:51,380 			Learning rate: weights:   1.000e-03    
2023-03-30 15:26:51,380 			Last test performance: 99.35%
2023-03-30 15:26:51,380 ----------------
2023-03-30 15:26:51,465   28  =>  76   		Training 486 pattern with 99.58% 	Forward time: 	 0.07 sec
2023-03-30 15:26:51,465 			Loss:    3.808e-04    			Backward time: 	 0.01 sec 
2023-03-30 15:26:51,514 			Learning rate: weights:   1.000e-03    
2023-03-30 15:26:51,514 			Last test performance: 99.35%
2023-03-30 15:26:51,514 ----------------
2023-03-30 15:26:51,598   28  =>  77   		Training 486 pattern with 99.17% 	Forward time: 	 0.07 sec
2023-03-30 15:26:51,598 			Loss:    6.096e-04    			Backward time: 	 0.01 sec 
2023-03-30 15:26:51,641 			Learning rate: weights:   1.000e-03    
2023-03-30 15:26:51,641 			Last test performance: 99.35%
2023-03-30 15:26:51,641 ----------------
2023-03-30 15:26:51,725   28  =>  78   		Training 486 pattern with 98.75% 	Forward time: 	 0.07 sec
2023-03-30 15:26:51,725 			Loss:    1.202e-03    			Backward time: 	 0.01 sec 
2023-03-30 15:26:51,823 			Learning rate: weights:   1.000e-03    
2023-03-30 15:26:51,824 			Last test performance: 99.35%
2023-03-30 15:26:51,824 ----------------
2023-03-30 15:26:51,909   28  =>  79   		Training 486 pattern with 99.58% 	Forward time: 	 0.07 sec
2023-03-30 15:26:51,909 			Loss:    4.508e-04    			Backward time: 	 0.01 sec 
2023-03-30 15:26:51,965 			Learning rate: weights:   1.000e-03    
2023-03-30 15:26:51,965 			Last test performance: 99.35%
2023-03-30 15:26:51,965 ----------------
2023-03-30 15:26:52,050   28  =>  80   		Training 486 pattern with 100.00% 	Forward time: 	 0.07 sec
2023-03-30 15:26:52,050 			Loss:    3.623e-04    			Backward time: 	 0.01 sec 
2023-03-30 15:26:52,093 			Learning rate: weights:   1.000e-03    
2023-03-30 15:26:52,094 			Last test performance: 99.35%
2023-03-30 15:26:52,094 ----------------
2023-03-30 15:26:52,178   28  =>  81   		Training 486 pattern with 99.38% 	Forward time: 	 0.07 sec
2023-03-30 15:26:52,178 			Loss:    3.637e-04    			Backward time: 	 0.01 sec 
2023-03-30 15:26:52,235 			Learning rate: weights:   1.000e-03    
2023-03-30 15:26:52,235 			Last test performance: 99.35%
2023-03-30 15:26:52,235 ----------------
2023-03-30 15:26:52,319   28  =>  82   		Training 486 pattern with 99.38% 	Forward time: 	 0.07 sec
2023-03-30 15:26:52,319 			Loss:    1.457e-03    			Backward time: 	 0.01 sec 
2023-03-30 15:26:52,374 			Learning rate: weights:   1.000e-03    
2023-03-30 15:26:52,374 			Last test performance: 99.35%
2023-03-30 15:26:52,374 ----------------
2023-03-30 15:26:52,459   28  =>  83   		Training 486 pattern with 99.58% 	Forward time: 	 0.07 sec
2023-03-30 15:26:52,459 			Loss:    1.159e-03    			Backward time: 	 0.01 sec 
2023-03-30 15:26:52,533 			Learning rate: weights:   1.000e-03    
2023-03-30 15:26:52,533 			Last test performance: 99.35%
2023-03-30 15:26:52,534 ----------------
2023-03-30 15:26:52,617   28  =>  84   		Training 486 pattern with 99.38% 	Forward time: 	 0.07 sec
2023-03-30 15:26:52,617 			Loss:    1.522e-03    			Backward time: 	 0.01 sec 
2023-03-30 15:26:52,657 			Learning rate: weights:   1.000e-03    
2023-03-30 15:26:52,657 			Last test performance: 99.35%
2023-03-30 15:26:52,657 ----------------
2023-03-30 15:26:52,741   28  =>  85   		Training 486 pattern with 99.17% 	Forward time: 	 0.07 sec
2023-03-30 15:26:52,741 			Loss:    1.101e-03    			Backward time: 	 0.01 sec 
2023-03-30 15:26:52,780 			Learning rate: weights:   1.000e-03    
2023-03-30 15:26:52,780 			Last test performance: 99.35%
2023-03-30 15:26:52,780 ----------------
2023-03-30 15:26:52,865   28  =>  86   		Training 486 pattern with 98.96% 	Forward time: 	 0.07 sec
2023-03-30 15:26:52,865 			Loss:    1.078e-03    			Backward time: 	 0.01 sec 
2023-03-30 15:26:52,962 			Learning rate: weights:   1.000e-03    
2023-03-30 15:26:52,963 			Last test performance: 99.35%
2023-03-30 15:26:52,963 ----------------
2023-03-30 15:26:53,046   28  =>  87   		Training 486 pattern with 99.58% 	Forward time: 	 0.07 sec
2023-03-30 15:26:53,046 			Loss:    1.175e-03    			Backward time: 	 0.01 sec 
2023-03-30 15:26:53,088 			Learning rate: weights:   1.000e-03    
2023-03-30 15:26:53,088 			Last test performance: 99.35%
2023-03-30 15:26:53,089 ----------------
2023-03-30 15:26:53,172   28  =>  88   		Training 486 pattern with 99.38% 	Forward time: 	 0.07 sec
2023-03-30 15:26:53,172 			Loss:    5.366e-04    			Backward time: 	 0.01 sec 
2023-03-30 15:26:53,237 			Learning rate: weights:   1.000e-03    
2023-03-30 15:26:53,238 			Last test performance: 99.35%
2023-03-30 15:26:53,238 ----------------
2023-03-30 15:26:53,323   28  =>  89   		Training 486 pattern with 99.38% 	Forward time: 	 0.07 sec
2023-03-30 15:26:53,323 			Loss:    6.111e-04    			Backward time: 	 0.01 sec 
2023-03-30 15:26:53,380 			Learning rate: weights:   1.000e-03    
2023-03-30 15:26:53,380 			Last test performance: 99.35%
2023-03-30 15:26:53,380 ----------------
2023-03-30 15:26:53,467   28  =>  90   		Training 486 pattern with 99.58% 	Forward time: 	 0.07 sec
2023-03-30 15:26:53,467 			Loss:    1.258e-03    			Backward time: 	 0.01 sec 
2023-03-30 15:26:53,568 			Learning rate: weights:   1.000e-03    
2023-03-30 15:26:53,568 			Last test performance: 99.35%
2023-03-30 15:26:53,568 ----------------
2023-03-30 15:26:53,652   28  =>  91   		Training 486 pattern with 98.96% 	Forward time: 	 0.07 sec
2023-03-30 15:26:53,652 			Loss:    2.393e-03    			Backward time: 	 0.01 sec 
2023-03-30 15:26:53,706 			Learning rate: weights:   1.000e-03    
2023-03-30 15:26:53,707 			Last test performance: 99.35%
2023-03-30 15:26:53,707 ----------------
2023-03-30 15:26:53,790   28  =>  92   		Training 486 pattern with 99.58% 	Forward time: 	 0.07 sec
2023-03-30 15:26:53,790 			Loss:    7.880e-04    			Backward time: 	 0.01 sec 
2023-03-30 15:26:53,925 			Learning rate: weights:   1.000e-03    
2023-03-30 15:26:53,925 			Last test performance: 99.35%
2023-03-30 15:26:53,925 ----------------
2023-03-30 15:26:54,010   28  =>  93   		Training 486 pattern with 99.17% 	Forward time: 	 0.07 sec
2023-03-30 15:26:54,010 			Loss:    8.087e-04    			Backward time: 	 0.01 sec 
2023-03-30 15:26:54,049 			Learning rate: weights:   1.000e-03    
2023-03-30 15:26:54,049 			Last test performance: 99.35%
2023-03-30 15:26:54,049 ----------------
2023-03-30 15:26:54,129   28  =>  94   		Training 486 pattern with 99.38% 	Forward time: 	 0.07 sec
2023-03-30 15:26:54,129 			Loss:    5.078e-04    			Backward time: 	 0.01 sec 
2023-03-30 15:26:54,232 			Learning rate: weights:   1.000e-03    
2023-03-30 15:26:54,232 			Last test performance: 99.35%
2023-03-30 15:26:54,232 ----------------
2023-03-30 15:26:54,316   28  =>  95   		Training 486 pattern with 100.00% 	Forward time: 	 0.07 sec
2023-03-30 15:26:54,316 			Loss:    2.279e-04    			Backward time: 	 0.01 sec 
2023-03-30 15:26:54,365 			Learning rate: weights:   1.000e-03    
2023-03-30 15:26:54,365 			Last test performance: 99.35%
2023-03-30 15:26:54,365 ----------------
2023-03-30 15:26:54,450   28  =>  96   		Training 486 pattern with 99.58% 	Forward time: 	 0.07 sec
2023-03-30 15:26:54,450 			Loss:    4.361e-04    			Backward time: 	 0.01 sec 
2023-03-30 15:26:54,521 			Learning rate: weights:   1.000e-03    
2023-03-30 15:26:54,521 			Last test performance: 99.35%
2023-03-30 15:26:54,522 ----------------
2023-03-30 15:26:54,605   28  =>  97   		Training 486 pattern with 99.38% 	Forward time: 	 0.07 sec
2023-03-30 15:26:54,605 			Loss:    7.850e-04    			Backward time: 	 0.01 sec 
2023-03-30 15:26:54,660 			Learning rate: weights:   1.000e-03    
2023-03-30 15:26:54,660 			Last test performance: 99.35%
2023-03-30 15:26:54,660 ----------------
2023-03-30 15:26:54,744   28  =>  98   		Training 486 pattern with 99.38% 	Forward time: 	 0.07 sec
2023-03-30 15:26:54,744 			Loss:    9.487e-04    			Backward time: 	 0.01 sec 
2023-03-30 15:26:54,796 			Learning rate: weights:   1.000e-03    
2023-03-30 15:26:54,796 			Last test performance: 99.35%
2023-03-30 15:26:54,796 ----------------
2023-03-30 15:26:54,880   28  =>  99   		Training 486 pattern with 99.79% 	Forward time: 	 0.07 sec
2023-03-30 15:26:54,880 			Loss:    5.748e-04    			Backward time: 	 0.01 sec 
2023-03-30 15:26:54,925 			Learning rate: weights:   1.000e-03    
2023-03-30 15:26:54,925 			Last test performance: 99.35%
2023-03-30 15:26:54,925 ----------------
2023-03-30 15:26:55,009   28  => 100   		Training 486 pattern with 99.58% 	Forward time: 	 0.07 sec
2023-03-30 15:26:55,009 			Loss:    4.897e-04    			Backward time: 	 0.01 sec 
2023-03-30 15:26:55,046 			Learning rate: weights:   1.000e-03    
2023-03-30 15:26:55,046 			Last test performance: 99.35%
2023-03-30 15:26:55,046 ----------------
2023-03-30 15:26:55,131   28  => 101   		Training 486 pattern with 98.54% 	Forward time: 	 0.07 sec
2023-03-30 15:26:55,131 			Loss:    2.022e-03    			Backward time: 	 0.01 sec 
2023-03-30 15:26:55,241 			Learning rate: weights:   1.000e-03    
2023-03-30 15:26:55,241 			Last test performance: 99.35%
2023-03-30 15:26:55,241 ----------------
2023-03-30 15:26:55,326   28  => 102   		Training 486 pattern with 98.96% 	Forward time: 	 0.07 sec
2023-03-30 15:26:55,326 			Loss:    1.137e-03    			Backward time: 	 0.01 sec 
2023-03-30 15:26:55,379 			Learning rate: weights:   1.000e-03    
2023-03-30 15:26:55,379 			Last test performance: 99.35%
2023-03-30 15:26:55,379 ----------------
2023-03-30 15:26:55,465   28  => 103   		Training 486 pattern with 98.96% 	Forward time: 	 0.07 sec
2023-03-30 15:26:55,465 			Loss:    9.266e-04    			Backward time: 	 0.01 sec 
2023-03-30 15:26:55,527 			Learning rate: weights:   1.000e-03    
2023-03-30 15:26:55,527 			Last test performance: 99.35%
2023-03-30 15:26:55,527 ----------------
2023-03-30 15:26:55,615   28  => 104   		Training 486 pattern with 99.17% 	Forward time: 	 0.08 sec
2023-03-30 15:26:55,616 			Loss:    1.194e-03    			Backward time: 	 0.01 sec 
2023-03-30 15:26:55,667 			Learning rate: weights:   1.000e-03    
2023-03-30 15:26:55,667 			Last test performance: 99.35%
2023-03-30 15:26:55,667 ----------------
2023-03-30 15:26:55,753   28  => 105   		Training 486 pattern with 99.58% 	Forward time: 	 0.07 sec
2023-03-30 15:26:55,753 			Loss:    5.939e-04    			Backward time: 	 0.01 sec 
2023-03-30 15:26:55,839 			Learning rate: weights:   1.000e-03    
2023-03-30 15:26:55,839 			Last test performance: 99.35%
2023-03-30 15:26:55,839 ----------------
2023-03-30 15:26:55,925   28  => 106   		Training 486 pattern with 98.96% 	Forward time: 	 0.07 sec
2023-03-30 15:26:55,925 			Loss:    1.083e-03    			Backward time: 	 0.01 sec 
2023-03-30 15:26:55,969 			Learning rate: weights:   1.000e-03    
2023-03-30 15:26:55,970 			Last test performance: 99.35%
2023-03-30 15:26:55,970 ----------------
2023-03-30 15:26:56,057   28  => 107   		Training 486 pattern with 99.79% 	Forward time: 	 0.07 sec
2023-03-30 15:26:56,058 			Loss:    3.056e-04    			Backward time: 	 0.01 sec 
2023-03-30 15:26:56,126 			Learning rate: weights:   1.000e-03    
2023-03-30 15:26:56,126 			Last test performance: 99.35%
2023-03-30 15:26:56,126 ----------------
2023-03-30 15:26:56,212   28  => 108   		Training 486 pattern with 99.17% 	Forward time: 	 0.07 sec
2023-03-30 15:26:56,212 			Loss:    1.371e-03    			Backward time: 	 0.01 sec 
2023-03-30 15:26:56,282 			Learning rate: weights:   1.000e-03    
2023-03-30 15:26:56,283 			Last test performance: 99.35%
2023-03-30 15:26:56,283 ----------------
2023-03-30 15:26:56,371   28  => 109   		Training 486 pattern with 99.79% 	Forward time: 	 0.08 sec
2023-03-30 15:26:56,371 			Loss:    3.558e-04    			Backward time: 	 0.01 sec 
2023-03-30 15:26:56,439 			Learning rate: weights:   1.000e-03    
2023-03-30 15:26:56,439 			Last test performance: 99.35%
2023-03-30 15:26:56,439 ----------------
2023-03-30 15:26:56,523   28  => 110   		Training 486 pattern with 99.58% 	Forward time: 	 0.07 sec
2023-03-30 15:26:56,523 			Loss:    5.158e-04    			Backward time: 	 0.01 sec 
2023-03-30 15:26:56,623 			Learning rate: weights:   1.000e-03    
2023-03-30 15:26:56,623 			Last test performance: 99.35%
2023-03-30 15:26:56,623 ----------------
2023-03-30 15:26:56,706   28  => 111   		Training 486 pattern with 99.58% 	Forward time: 	 0.07 sec
2023-03-30 15:26:56,706 			Loss:    5.197e-04    			Backward time: 	 0.01 sec 
2023-03-30 15:26:56,807 			Learning rate: weights:   1.000e-03    
2023-03-30 15:26:56,807 			Last test performance: 99.35%
2023-03-30 15:26:56,807 ----------------
2023-03-30 15:26:56,893   28  => 112   		Training 486 pattern with 99.17% 	Forward time: 	 0.07 sec
2023-03-30 15:26:56,893 			Loss:    9.813e-04    			Backward time: 	 0.01 sec 
2023-03-30 15:26:56,952 			Learning rate: weights:   1.000e-03    
2023-03-30 15:26:56,953 			Last test performance: 99.35%
2023-03-30 15:26:56,953 ----------------
2023-03-30 15:26:57,039   28  => 113   		Training 486 pattern with 99.17% 	Forward time: 	 0.07 sec
2023-03-30 15:26:57,039 			Loss:    8.472e-04    			Backward time: 	 0.01 sec 
2023-03-30 15:26:57,141 			Learning rate: weights:   1.000e-03    
2023-03-30 15:26:57,141 			Last test performance: 99.35%
2023-03-30 15:26:57,141 ----------------
2023-03-30 15:26:57,225   28  => 114   		Training 486 pattern with 99.38% 	Forward time: 	 0.07 sec
2023-03-30 15:26:57,225 			Loss:    7.564e-04    			Backward time: 	 0.01 sec 
2023-03-30 15:26:57,282 			Learning rate: weights:   1.000e-03    
2023-03-30 15:26:57,282 			Last test performance: 99.35%
2023-03-30 15:26:57,282 ----------------
2023-03-30 15:26:57,367   28  => 115   		Training 486 pattern with 99.58% 	Forward time: 	 0.07 sec
2023-03-30 15:26:57,367 			Loss:    5.299e-04    			Backward time: 	 0.01 sec 
2023-03-30 15:26:57,480 			Learning rate: weights:   1.000e-03    
2023-03-30 15:26:57,480 			Last test performance: 99.35%
2023-03-30 15:26:57,480 ----------------
2023-03-30 15:26:57,563   28  => 116   		Training 486 pattern with 98.75% 	Forward time: 	 0.07 sec
2023-03-30 15:26:57,563 			Loss:    1.817e-03    			Backward time: 	 0.01 sec 
2023-03-30 15:26:57,663 			Learning rate: weights:   1.000e-03    
2023-03-30 15:26:57,663 			Last test performance: 99.35%
2023-03-30 15:26:57,663 ----------------
2023-03-30 15:26:57,746   28  => 117   		Training 486 pattern with 99.38% 	Forward time: 	 0.07 sec
2023-03-30 15:26:57,746 			Loss:    1.325e-03    			Backward time: 	 0.01 sec 
2023-03-30 15:26:57,811 			Learning rate: weights:   1.000e-03    
2023-03-30 15:26:57,811 			Last test performance: 99.35%
2023-03-30 15:26:57,811 ----------------
2023-03-30 15:26:57,896   28  => 118   		Training 486 pattern with 99.17% 	Forward time: 	 0.07 sec
2023-03-30 15:26:57,896 			Loss:    1.193e-03    			Backward time: 	 0.01 sec 
2023-03-30 15:26:58,003 			Learning rate: weights:   1.000e-03    
2023-03-30 15:26:58,003 			Last test performance: 99.35%
2023-03-30 15:26:58,003 ----------------
2023-03-30 15:26:58,087   28  => 119   		Training 486 pattern with 98.96% 	Forward time: 	 0.07 sec
2023-03-30 15:26:58,087 			Loss:    1.234e-03    			Backward time: 	 0.01 sec 
2023-03-30 15:26:58,128 			Learning rate: weights:   1.000e-03    
2023-03-30 15:26:58,128 			Last test performance: 99.35%
2023-03-30 15:26:58,128 ----------------
2023-03-30 15:26:58,214   28  => 120   		Training 486 pattern with 98.96% 	Forward time: 	 0.07 sec
2023-03-30 15:26:58,214 			Loss:    9.936e-04    			Backward time: 	 0.01 sec 
2023-03-30 15:26:58,294 			Learning rate: weights:   1.000e-03    
2023-03-30 15:26:58,294 			Last test performance: 99.35%
2023-03-30 15:26:58,294 ----------------
2023-03-30 15:26:58,378   28  => 121   		Training 486 pattern with 100.00% 	Forward time: 	 0.07 sec
2023-03-30 15:26:58,378 			Loss:    2.054e-04    			Backward time: 	 0.01 sec 
2023-03-30 15:26:58,420 			Learning rate: weights:   1.000e-03    
2023-03-30 15:26:58,420 			Last test performance: 99.35%
2023-03-30 15:26:58,421 ----------------
2023-03-30 15:26:58,505   28  => 122   		Training 486 pattern with 99.58% 	Forward time: 	 0.07 sec
2023-03-30 15:26:58,505 			Loss:    7.660e-04    			Backward time: 	 0.01 sec 
2023-03-30 15:26:58,590 			Learning rate: weights:   1.000e-03    
2023-03-30 15:26:58,590 			Last test performance: 99.35%
2023-03-30 15:26:58,590 ----------------
2023-03-30 15:26:58,674   28  => 123   		Training 486 pattern with 99.58% 	Forward time: 	 0.07 sec
2023-03-30 15:26:58,674 			Loss:    6.851e-04    			Backward time: 	 0.01 sec 
2023-03-30 15:26:58,710 			Learning rate: weights:   1.000e-03    
2023-03-30 15:26:58,710 			Last test performance: 99.35%
2023-03-30 15:26:58,710 ----------------
2023-03-30 15:26:58,776   28  => 124   		Training 486 pattern with 99.58% 	Forward time: 	 0.05 sec
2023-03-30 15:26:58,776 			Loss:    7.289e-04    			Backward time: 	 0.01 sec 
2023-03-30 15:26:58,897 
2023-03-30 15:26:58,897 Testing:
2023-03-30 15:26:58,901 		24 of 10000 with 100.00% 	 Time used:  0.00 sec
2023-03-30 15:26:58,904 		48 of 10000 with 100.00% 	 Time used:  0.00 sec
2023-03-30 15:26:58,907 		72 of 10000 with 100.00% 	 Time used:  0.00 sec
2023-03-30 15:26:58,916 		96 of 10000 with 100.00% 	 Time used:  0.01 sec
2023-03-30 15:26:58,919 		120 of 10000 with 100.00% 	 Time used:  0.00 sec
2023-03-30 15:26:58,923 		144 of 10000 with 100.00% 	 Time used:  0.00 sec
2023-03-30 15:26:58,926 		168 of 10000 with 100.00% 	 Time used:  0.00 sec
2023-03-30 15:26:58,929 		192 of 10000 with 100.00% 	 Time used:  0.00 sec
2023-03-30 15:26:58,932 		216 of 10000 with 100.00% 	 Time used:  0.00 sec
2023-03-30 15:26:58,935 		240 of 10000 with 100.00% 	 Time used:  0.00 sec
2023-03-30 15:26:58,939 		264 of 10000 with 100.00% 	 Time used:  0.00 sec
2023-03-30 15:26:58,942 		288 of 10000 with 100.00% 	 Time used:  0.00 sec
2023-03-30 15:26:58,944 		312 of 10000 with 100.00% 	 Time used:  0.00 sec
2023-03-30 15:26:58,946 		336 of 10000 with 100.00% 	 Time used:  0.00 sec
2023-03-30 15:26:58,948 		360 of 10000 with 100.00% 	 Time used:  0.00 sec
2023-03-30 15:26:58,951 		384 of 10000 with 100.00% 	 Time used:  0.00 sec
2023-03-30 15:26:58,953 		408 of 10000 with 100.00% 	 Time used:  0.00 sec
2023-03-30 15:26:58,955 		432 of 10000 with 100.00% 	 Time used:  0.00 sec
2023-03-30 15:26:58,957 		456 of 10000 with 99.78% 	 Time used:  0.00 sec
2023-03-30 15:26:58,959 		480 of 10000 with 99.79% 	 Time used:  0.00 sec
2023-03-30 15:26:58,961 		504 of 10000 with 99.80% 	 Time used:  0.00 sec
2023-03-30 15:26:58,963 		528 of 10000 with 99.81% 	 Time used:  0.00 sec
2023-03-30 15:26:58,966 		552 of 10000 with 99.82% 	 Time used:  0.00 sec
2023-03-30 15:26:58,968 		576 of 10000 with 99.83% 	 Time used:  0.00 sec
2023-03-30 15:26:58,970 		600 of 10000 with 99.67% 	 Time used:  0.00 sec
2023-03-30 15:26:58,972 		624 of 10000 with 99.68% 	 Time used:  0.00 sec
2023-03-30 15:26:58,974 		648 of 10000 with 99.69% 	 Time used:  0.00 sec
2023-03-30 15:26:58,976 		672 of 10000 with 99.55% 	 Time used:  0.00 sec
2023-03-30 15:26:58,979 		696 of 10000 with 99.43% 	 Time used:  0.00 sec
2023-03-30 15:26:58,981 		720 of 10000 with 99.44% 	 Time used:  0.00 sec
2023-03-30 15:26:58,983 		744 of 10000 with 99.33% 	 Time used:  0.00 sec
2023-03-30 15:26:58,985 		768 of 10000 with 99.35% 	 Time used:  0.00 sec
2023-03-30 15:26:58,987 		792 of 10000 with 99.37% 	 Time used:  0.00 sec
2023-03-30 15:26:58,989 		816 of 10000 with 99.39% 	 Time used:  0.00 sec
2023-03-30 15:26:58,992 		840 of 10000 with 99.40% 	 Time used:  0.00 sec
2023-03-30 15:26:58,994 		864 of 10000 with 99.42% 	 Time used:  0.00 sec
2023-03-30 15:26:58,996 		888 of 10000 with 99.32% 	 Time used:  0.00 sec
2023-03-30 15:26:58,998 		912 of 10000 with 99.34% 	 Time used:  0.00 sec
2023-03-30 15:26:59,000 		936 of 10000 with 99.36% 	 Time used:  0.00 sec
2023-03-30 15:26:59,002 		960 of 10000 with 99.27% 	 Time used:  0.00 sec
2023-03-30 15:26:59,005 		984 of 10000 with 99.29% 	 Time used:  0.00 sec
2023-03-30 15:26:59,007 		1008 of 10000 with 99.31% 	 Time used:  0.00 sec
2023-03-30 15:26:59,009 		1032 of 10000 with 99.22% 	 Time used:  0.00 sec
2023-03-30 15:26:59,011 		1056 of 10000 with 99.15% 	 Time used:  0.00 sec
2023-03-30 15:26:59,013 		1080 of 10000 with 99.17% 	 Time used:  0.00 sec
2023-03-30 15:26:59,015 		1104 of 10000 with 99.18% 	 Time used:  0.00 sec
2023-03-30 15:26:59,018 		1128 of 10000 with 99.11% 	 Time used:  0.00 sec
2023-03-30 15:26:59,020 		1152 of 10000 with 99.13% 	 Time used:  0.00 sec
2023-03-30 15:26:59,022 		1176 of 10000 with 99.15% 	 Time used:  0.00 sec
2023-03-30 15:26:59,024 		1200 of 10000 with 99.08% 	 Time used:  0.00 sec
2023-03-30 15:26:59,026 		1224 of 10000 with 99.10% 	 Time used:  0.00 sec
2023-03-30 15:26:59,028 		1248 of 10000 with 98.88% 	 Time used:  0.00 sec
2023-03-30 15:26:59,030 		1272 of 10000 with 98.82% 	 Time used:  0.00 sec
2023-03-30 15:26:59,032 		1296 of 10000 with 98.84% 	 Time used:  0.00 sec
2023-03-30 15:26:59,035 		1320 of 10000 with 98.86% 	 Time used:  0.00 sec
2023-03-30 15:26:59,037 		1344 of 10000 with 98.88% 	 Time used:  0.00 sec
2023-03-30 15:26:59,039 		1368 of 10000 with 98.90% 	 Time used:  0.00 sec
2023-03-30 15:26:59,041 		1392 of 10000 with 98.92% 	 Time used:  0.00 sec
2023-03-30 15:26:59,043 		1416 of 10000 with 98.94% 	 Time used:  0.00 sec
2023-03-30 15:26:59,046 		1440 of 10000 with 98.96% 	 Time used:  0.00 sec
2023-03-30 15:26:59,048 		1464 of 10000 with 98.98% 	 Time used:  0.00 sec
2023-03-30 15:26:59,050 		1488 of 10000 with 98.99% 	 Time used:  0.00 sec
2023-03-30 15:26:59,052 		1512 of 10000 with 99.01% 	 Time used:  0.00 sec
2023-03-30 15:26:59,054 		1536 of 10000 with 98.96% 	 Time used:  0.00 sec
2023-03-30 15:26:59,056 		1560 of 10000 with 98.97% 	 Time used:  0.00 sec
2023-03-30 15:26:59,059 		1584 of 10000 with 98.99% 	 Time used:  0.00 sec
2023-03-30 15:26:59,061 		1608 of 10000 with 99.00% 	 Time used:  0.00 sec
2023-03-30 15:26:59,063 		1632 of 10000 with 99.02% 	 Time used:  0.00 sec
2023-03-30 15:26:59,065 		1656 of 10000 with 99.03% 	 Time used:  0.00 sec
2023-03-30 15:26:59,067 		1680 of 10000 with 99.05% 	 Time used:  0.00 sec
2023-03-30 15:26:59,069 		1704 of 10000 with 99.06% 	 Time used:  0.00 sec
2023-03-30 15:26:59,071 		1728 of 10000 with 99.02% 	 Time used:  0.00 sec
2023-03-30 15:26:59,074 		1752 of 10000 with 98.97% 	 Time used:  0.00 sec
2023-03-30 15:26:59,076 		1776 of 10000 with 98.99% 	 Time used:  0.00 sec
2023-03-30 15:26:59,078 		1800 of 10000 with 99.00% 	 Time used:  0.00 sec
2023-03-30 15:26:59,080 		1824 of 10000 with 99.01% 	 Time used:  0.00 sec
2023-03-30 15:26:59,082 		1848 of 10000 with 99.03% 	 Time used:  0.00 sec
2023-03-30 15:26:59,084 		1872 of 10000 with 99.04% 	 Time used:  0.00 sec
2023-03-30 15:26:59,087 		1896 of 10000 with 99.05% 	 Time used:  0.00 sec
2023-03-30 15:26:59,089 		1920 of 10000 with 99.01% 	 Time used:  0.00 sec
2023-03-30 15:26:59,091 		1944 of 10000 with 99.02% 	 Time used:  0.00 sec
2023-03-30 15:26:59,093 		1968 of 10000 with 99.03% 	 Time used:  0.00 sec
2023-03-30 15:26:59,095 		1992 of 10000 with 99.05% 	 Time used:  0.00 sec
2023-03-30 15:26:59,097 		2016 of 10000 with 99.06% 	 Time used:  0.00 sec
2023-03-30 15:26:59,100 		2040 of 10000 with 99.02% 	 Time used:  0.00 sec
2023-03-30 15:26:59,102 		2064 of 10000 with 99.03% 	 Time used:  0.00 sec
2023-03-30 15:26:59,104 		2088 of 10000 with 98.99% 	 Time used:  0.00 sec
2023-03-30 15:26:59,106 		2112 of 10000 with 99.01% 	 Time used:  0.00 sec
2023-03-30 15:26:59,108 		2136 of 10000 with 98.92% 	 Time used:  0.00 sec
2023-03-30 15:26:59,110 		2160 of 10000 with 98.94% 	 Time used:  0.00 sec
2023-03-30 15:26:59,113 		2184 of 10000 with 98.95% 	 Time used:  0.00 sec
2023-03-30 15:26:59,115 		2208 of 10000 with 98.91% 	 Time used:  0.00 sec
2023-03-30 15:26:59,117 		2232 of 10000 with 98.92% 	 Time used:  0.00 sec
2023-03-30 15:26:59,119 		2256 of 10000 with 98.94% 	 Time used:  0.00 sec
2023-03-30 15:26:59,121 		2280 of 10000 with 98.95% 	 Time used:  0.00 sec
2023-03-30 15:26:59,123 		2304 of 10000 with 98.96% 	 Time used:  0.00 sec
2023-03-30 15:26:59,126 		2328 of 10000 with 98.97% 	 Time used:  0.00 sec
2023-03-30 15:26:59,128 		2352 of 10000 with 98.98% 	 Time used:  0.00 sec
2023-03-30 15:26:59,130 		2376 of 10000 with 98.99% 	 Time used:  0.00 sec
2023-03-30 15:26:59,132 		2400 of 10000 with 99.00% 	 Time used:  0.00 sec
2023-03-30 15:26:59,134 		2424 of 10000 with 98.97% 	 Time used:  0.00 sec
2023-03-30 15:26:59,136 		2448 of 10000 with 98.98% 	 Time used:  0.00 sec
2023-03-30 15:26:59,139 		2472 of 10000 with 98.91% 	 Time used:  0.00 sec
2023-03-30 15:26:59,141 		2496 of 10000 with 98.92% 	 Time used:  0.00 sec
2023-03-30 15:26:59,143 		2520 of 10000 with 98.93% 	 Time used:  0.00 sec
2023-03-30 15:26:59,145 		2544 of 10000 with 98.94% 	 Time used:  0.00 sec
2023-03-30 15:26:59,147 		2568 of 10000 with 98.95% 	 Time used:  0.00 sec
2023-03-30 15:26:59,149 		2592 of 10000 with 98.96% 	 Time used:  0.00 sec
2023-03-30 15:26:59,152 		2616 of 10000 with 98.93% 	 Time used:  0.00 sec
2023-03-30 15:26:59,154 		2640 of 10000 with 98.94% 	 Time used:  0.00 sec
2023-03-30 15:26:59,156 		2664 of 10000 with 98.91% 	 Time used:  0.00 sec
2023-03-30 15:26:59,158 		2688 of 10000 with 98.92% 	 Time used:  0.00 sec
2023-03-30 15:26:59,160 		2712 of 10000 with 98.93% 	 Time used:  0.00 sec
2023-03-30 15:26:59,163 		2736 of 10000 with 98.94% 	 Time used:  0.00 sec
2023-03-30 15:26:59,165 		2760 of 10000 with 98.95% 	 Time used:  0.00 sec
2023-03-30 15:26:59,167 		2784 of 10000 with 98.96% 	 Time used:  0.00 sec
2023-03-30 15:26:59,169 		2808 of 10000 with 98.97% 	 Time used:  0.00 sec
2023-03-30 15:26:59,171 		2832 of 10000 with 98.98% 	 Time used:  0.00 sec
2023-03-30 15:26:59,173 		2856 of 10000 with 98.98% 	 Time used:  0.00 sec
2023-03-30 15:26:59,176 		2880 of 10000 with 98.99% 	 Time used:  0.00 sec
2023-03-30 15:26:59,178 		2904 of 10000 with 99.00% 	 Time used:  0.00 sec
2023-03-30 15:26:59,180 		2928 of 10000 with 99.01% 	 Time used:  0.00 sec
2023-03-30 15:26:59,182 		2952 of 10000 with 99.02% 	 Time used:  0.00 sec
2023-03-30 15:26:59,184 		2976 of 10000 with 99.03% 	 Time used:  0.00 sec
2023-03-30 15:26:59,186 		3000 of 10000 with 99.00% 	 Time used:  0.00 sec
2023-03-30 15:26:59,189 		3024 of 10000 with 99.01% 	 Time used:  0.00 sec
2023-03-30 15:26:59,191 		3048 of 10000 with 99.02% 	 Time used:  0.00 sec
2023-03-30 15:26:59,193 		3072 of 10000 with 99.02% 	 Time used:  0.00 sec
2023-03-30 15:26:59,195 		3096 of 10000 with 99.03% 	 Time used:  0.00 sec
2023-03-30 15:26:59,197 		3120 of 10000 with 99.04% 	 Time used:  0.00 sec
2023-03-30 15:26:59,199 		3144 of 10000 with 99.05% 	 Time used:  0.00 sec
2023-03-30 15:26:59,202 		3168 of 10000 with 99.05% 	 Time used:  0.00 sec
2023-03-30 15:26:59,204 		3192 of 10000 with 99.06% 	 Time used:  0.00 sec
2023-03-30 15:26:59,206 		3216 of 10000 with 99.07% 	 Time used:  0.00 sec
2023-03-30 15:26:59,208 		3240 of 10000 with 99.04% 	 Time used:  0.00 sec
2023-03-30 15:26:59,210 		3264 of 10000 with 99.05% 	 Time used:  0.00 sec
2023-03-30 15:26:59,212 		3288 of 10000 with 99.06% 	 Time used:  0.00 sec
2023-03-30 15:26:59,215 		3312 of 10000 with 99.06% 	 Time used:  0.00 sec
2023-03-30 15:26:59,217 		3336 of 10000 with 99.07% 	 Time used:  0.00 sec
2023-03-30 15:26:59,219 		3360 of 10000 with 99.08% 	 Time used:  0.00 sec
2023-03-30 15:26:59,221 		3384 of 10000 with 99.08% 	 Time used:  0.00 sec
2023-03-30 15:26:59,223 		3408 of 10000 with 99.09% 	 Time used:  0.00 sec
2023-03-30 15:26:59,225 		3432 of 10000 with 99.07% 	 Time used:  0.00 sec
2023-03-30 15:26:59,228 		3456 of 10000 with 99.05% 	 Time used:  0.00 sec
2023-03-30 15:26:59,230 		3480 of 10000 with 99.05% 	 Time used:  0.00 sec
2023-03-30 15:26:59,232 		3504 of 10000 with 99.06% 	 Time used:  0.00 sec
2023-03-30 15:26:59,234 		3528 of 10000 with 99.06% 	 Time used:  0.00 sec
2023-03-30 15:26:59,236 		3552 of 10000 with 99.07% 	 Time used:  0.00 sec
2023-03-30 15:26:59,238 		3576 of 10000 with 99.05% 	 Time used:  0.00 sec
2023-03-30 15:26:59,241 		3600 of 10000 with 99.06% 	 Time used:  0.00 sec
2023-03-30 15:26:59,243 		3624 of 10000 with 99.06% 	 Time used:  0.00 sec
2023-03-30 15:26:59,245 		3648 of 10000 with 99.07% 	 Time used:  0.00 sec
2023-03-30 15:26:59,247 		3672 of 10000 with 99.07% 	 Time used:  0.00 sec
2023-03-30 15:26:59,249 		3696 of 10000 with 99.08% 	 Time used:  0.00 sec
2023-03-30 15:26:59,251 		3720 of 10000 with 99.09% 	 Time used:  0.00 sec
2023-03-30 15:26:59,253 		3744 of 10000 with 99.09% 	 Time used:  0.00 sec
2023-03-30 15:26:59,256 		3768 of 10000 with 99.10% 	 Time used:  0.00 sec
2023-03-30 15:26:59,258 		3792 of 10000 with 99.10% 	 Time used:  0.00 sec
2023-03-30 15:26:59,260 		3816 of 10000 with 99.08% 	 Time used:  0.00 sec
2023-03-30 15:26:59,262 		3840 of 10000 with 99.09% 	 Time used:  0.00 sec
2023-03-30 15:26:59,264 		3864 of 10000 with 99.07% 	 Time used:  0.00 sec
2023-03-30 15:26:59,267 		3888 of 10000 with 99.07% 	 Time used:  0.00 sec
2023-03-30 15:26:59,269 		3912 of 10000 with 99.08% 	 Time used:  0.00 sec
2023-03-30 15:26:59,271 		3936 of 10000 with 99.09% 	 Time used:  0.00 sec
2023-03-30 15:26:59,273 		3960 of 10000 with 99.09% 	 Time used:  0.00 sec
2023-03-30 15:26:59,275 		3984 of 10000 with 99.10% 	 Time used:  0.00 sec
2023-03-30 15:26:59,277 		4008 of 10000 with 99.10% 	 Time used:  0.00 sec
2023-03-30 15:26:59,280 		4032 of 10000 with 99.08% 	 Time used:  0.00 sec
2023-03-30 15:26:59,282 		4056 of 10000 with 99.09% 	 Time used:  0.00 sec
2023-03-30 15:26:59,284 		4080 of 10000 with 99.07% 	 Time used:  0.00 sec
2023-03-30 15:26:59,286 		4104 of 10000 with 99.07% 	 Time used:  0.00 sec
2023-03-30 15:26:59,288 		4128 of 10000 with 99.08% 	 Time used:  0.00 sec
2023-03-30 15:26:59,290 		4152 of 10000 with 99.08% 	 Time used:  0.00 sec
2023-03-30 15:26:59,293 		4176 of 10000 with 99.09% 	 Time used:  0.00 sec
2023-03-30 15:26:59,295 		4200 of 10000 with 99.07% 	 Time used:  0.00 sec
2023-03-30 15:26:59,297 		4224 of 10000 with 99.08% 	 Time used:  0.00 sec
2023-03-30 15:26:59,299 		4248 of 10000 with 99.08% 	 Time used:  0.00 sec
2023-03-30 15:26:59,301 		4272 of 10000 with 99.09% 	 Time used:  0.00 sec
2023-03-30 15:26:59,303 		4296 of 10000 with 99.09% 	 Time used:  0.00 sec
2023-03-30 15:26:59,305 		4320 of 10000 with 99.10% 	 Time used:  0.00 sec
2023-03-30 15:26:59,308 		4344 of 10000 with 99.10% 	 Time used:  0.00 sec
2023-03-30 15:26:59,310 		4368 of 10000 with 99.11% 	 Time used:  0.00 sec
2023-03-30 15:26:59,312 		4392 of 10000 with 99.11% 	 Time used:  0.00 sec
2023-03-30 15:26:59,314 		4416 of 10000 with 99.12% 	 Time used:  0.00 sec
2023-03-30 15:26:59,316 		4440 of 10000 with 99.12% 	 Time used:  0.00 sec
2023-03-30 15:26:59,319 		4464 of 10000 with 99.13% 	 Time used:  0.00 sec
2023-03-30 15:26:59,321 		4488 of 10000 with 99.13% 	 Time used:  0.00 sec
2023-03-30 15:26:59,323 		4512 of 10000 with 99.09% 	 Time used:  0.00 sec
2023-03-30 15:26:59,325 		4536 of 10000 with 99.10% 	 Time used:  0.00 sec
2023-03-30 15:26:59,327 		4560 of 10000 with 99.10% 	 Time used:  0.00 sec
2023-03-30 15:26:59,329 		4584 of 10000 with 99.11% 	 Time used:  0.00 sec
2023-03-30 15:26:59,332 		4608 of 10000 with 99.11% 	 Time used:  0.00 sec
2023-03-30 15:26:59,334 		4632 of 10000 with 99.11% 	 Time used:  0.00 sec
2023-03-30 15:26:59,336 		4656 of 10000 with 99.12% 	 Time used:  0.00 sec
2023-03-30 15:26:59,338 		4680 of 10000 with 99.12% 	 Time used:  0.00 sec
2023-03-30 15:26:59,340 		4704 of 10000 with 99.13% 	 Time used:  0.00 sec
2023-03-30 15:26:59,342 		4728 of 10000 with 99.13% 	 Time used:  0.00 sec
2023-03-30 15:26:59,345 		4752 of 10000 with 99.14% 	 Time used:  0.00 sec
2023-03-30 15:26:59,347 		4776 of 10000 with 99.14% 	 Time used:  0.00 sec
2023-03-30 15:26:59,349 		4800 of 10000 with 99.15% 	 Time used:  0.00 sec
2023-03-30 15:26:59,351 		4824 of 10000 with 99.13% 	 Time used:  0.00 sec
2023-03-30 15:26:59,353 		4848 of 10000 with 99.13% 	 Time used:  0.00 sec
2023-03-30 15:26:59,355 		4872 of 10000 with 99.12% 	 Time used:  0.00 sec
2023-03-30 15:26:59,358 		4896 of 10000 with 99.12% 	 Time used:  0.00 sec
2023-03-30 15:26:59,360 		4920 of 10000 with 99.13% 	 Time used:  0.00 sec
2023-03-30 15:26:59,362 		4944 of 10000 with 99.13% 	 Time used:  0.00 sec
2023-03-30 15:26:59,364 		4968 of 10000 with 99.13% 	 Time used:  0.00 sec
2023-03-30 15:26:59,366 		4992 of 10000 with 99.14% 	 Time used:  0.00 sec
2023-03-30 15:26:59,368 		5016 of 10000 with 99.14% 	 Time used:  0.00 sec
2023-03-30 15:26:59,371 		5040 of 10000 with 99.15% 	 Time used:  0.00 sec
2023-03-30 15:26:59,373 		5064 of 10000 with 99.15% 	 Time used:  0.00 sec
2023-03-30 15:26:59,375 		5088 of 10000 with 99.15% 	 Time used:  0.00 sec
2023-03-30 15:26:59,377 		5112 of 10000 with 99.16% 	 Time used:  0.00 sec
2023-03-30 15:26:59,379 		5136 of 10000 with 99.16% 	 Time used:  0.00 sec
2023-03-30 15:26:59,381 		5160 of 10000 with 99.17% 	 Time used:  0.00 sec
2023-03-30 15:26:59,384 		5184 of 10000 with 99.17% 	 Time used:  0.00 sec
2023-03-30 15:26:59,386 		5208 of 10000 with 99.17% 	 Time used:  0.00 sec
2023-03-30 15:26:59,388 		5232 of 10000 with 99.18% 	 Time used:  0.00 sec
2023-03-30 15:26:59,390 		5256 of 10000 with 99.18% 	 Time used:  0.00 sec
2023-03-30 15:26:59,392 		5280 of 10000 with 99.19% 	 Time used:  0.00 sec
2023-03-30 15:26:59,394 		5304 of 10000 with 99.19% 	 Time used:  0.00 sec
2023-03-30 15:26:59,397 		5328 of 10000 with 99.19% 	 Time used:  0.00 sec
2023-03-30 15:26:59,399 		5352 of 10000 with 99.20% 	 Time used:  0.00 sec
2023-03-30 15:26:59,401 		5376 of 10000 with 99.20% 	 Time used:  0.00 sec
2023-03-30 15:26:59,403 		5400 of 10000 with 99.20% 	 Time used:  0.00 sec
2023-03-30 15:26:59,405 		5424 of 10000 with 99.21% 	 Time used:  0.00 sec
2023-03-30 15:26:59,407 		5448 of 10000 with 99.21% 	 Time used:  0.00 sec
2023-03-30 15:26:59,409 		5472 of 10000 with 99.20% 	 Time used:  0.00 sec
2023-03-30 15:26:59,412 		5496 of 10000 with 99.20% 	 Time used:  0.00 sec
2023-03-30 15:26:59,414 		5520 of 10000 with 99.20% 	 Time used:  0.00 sec
2023-03-30 15:26:59,416 		5544 of 10000 with 99.21% 	 Time used:  0.00 sec
2023-03-30 15:26:59,418 		5568 of 10000 with 99.21% 	 Time used:  0.00 sec
2023-03-30 15:26:59,420 		5592 of 10000 with 99.21% 	 Time used:  0.00 sec
2023-03-30 15:26:59,422 		5616 of 10000 with 99.22% 	 Time used:  0.00 sec
2023-03-30 15:26:59,424 		5640 of 10000 with 99.22% 	 Time used:  0.00 sec
2023-03-30 15:26:59,427 		5664 of 10000 with 99.21% 	 Time used:  0.00 sec
2023-03-30 15:26:59,429 		5688 of 10000 with 99.21% 	 Time used:  0.00 sec
2023-03-30 15:26:59,431 		5712 of 10000 with 99.21% 	 Time used:  0.00 sec
2023-03-30 15:26:59,433 		5736 of 10000 with 99.22% 	 Time used:  0.00 sec
2023-03-30 15:26:59,435 		5760 of 10000 with 99.22% 	 Time used:  0.00 sec
2023-03-30 15:26:59,437 		5784 of 10000 with 99.22% 	 Time used:  0.00 sec
2023-03-30 15:26:59,439 		5808 of 10000 with 99.23% 	 Time used:  0.00 sec
2023-03-30 15:26:59,442 		5832 of 10000 with 99.23% 	 Time used:  0.00 sec
2023-03-30 15:26:59,444 		5856 of 10000 with 99.23% 	 Time used:  0.00 sec
2023-03-30 15:26:59,446 		5880 of 10000 with 99.23% 	 Time used:  0.00 sec
2023-03-30 15:26:59,448 		5904 of 10000 with 99.24% 	 Time used:  0.00 sec
2023-03-30 15:26:59,450 		5928 of 10000 with 99.24% 	 Time used:  0.00 sec
2023-03-30 15:26:59,452 		5952 of 10000 with 99.24% 	 Time used:  0.00 sec
2023-03-30 15:26:59,454 		5976 of 10000 with 99.25% 	 Time used:  0.00 sec
2023-03-30 15:26:59,457 		6000 of 10000 with 99.25% 	 Time used:  0.00 sec
2023-03-30 15:26:59,459 		6024 of 10000 with 99.25% 	 Time used:  0.00 sec
2023-03-30 15:26:59,461 		6048 of 10000 with 99.26% 	 Time used:  0.00 sec
2023-03-30 15:26:59,463 		6072 of 10000 with 99.26% 	 Time used:  0.00 sec
2023-03-30 15:26:59,465 		6096 of 10000 with 99.26% 	 Time used:  0.00 sec
2023-03-30 15:26:59,467 		6120 of 10000 with 99.26% 	 Time used:  0.00 sec
2023-03-30 15:26:59,469 		6144 of 10000 with 99.27% 	 Time used:  0.00 sec
2023-03-30 15:26:59,472 		6168 of 10000 with 99.25% 	 Time used:  0.00 sec
2023-03-30 15:26:59,474 		6192 of 10000 with 99.24% 	 Time used:  0.00 sec
2023-03-30 15:26:59,476 		6216 of 10000 with 99.24% 	 Time used:  0.00 sec
2023-03-30 15:26:59,478 		6240 of 10000 with 99.25% 	 Time used:  0.00 sec
2023-03-30 15:26:59,480 		6264 of 10000 with 99.25% 	 Time used:  0.00 sec
2023-03-30 15:26:59,482 		6288 of 10000 with 99.25% 	 Time used:  0.00 sec
2023-03-30 15:26:59,485 		6312 of 10000 with 99.26% 	 Time used:  0.00 sec
2023-03-30 15:26:59,487 		6336 of 10000 with 99.26% 	 Time used:  0.00 sec
2023-03-30 15:26:59,489 		6360 of 10000 with 99.26% 	 Time used:  0.00 sec
2023-03-30 15:26:59,491 		6384 of 10000 with 99.26% 	 Time used:  0.00 sec
2023-03-30 15:26:59,493 		6408 of 10000 with 99.27% 	 Time used:  0.00 sec
2023-03-30 15:26:59,495 		6432 of 10000 with 99.27% 	 Time used:  0.00 sec
2023-03-30 15:26:59,498 		6456 of 10000 with 99.27% 	 Time used:  0.00 sec
2023-03-30 15:26:59,500 		6480 of 10000 with 99.27% 	 Time used:  0.00 sec
2023-03-30 15:26:59,502 		6504 of 10000 with 99.28% 	 Time used:  0.00 sec
2023-03-30 15:26:59,504 		6528 of 10000 with 99.28% 	 Time used:  0.00 sec
2023-03-30 15:26:59,506 		6552 of 10000 with 99.28% 	 Time used:  0.00 sec
2023-03-30 15:26:59,508 		6576 of 10000 with 99.27% 	 Time used:  0.00 sec
2023-03-30 15:26:59,510 		6600 of 10000 with 99.24% 	 Time used:  0.00 sec
2023-03-30 15:26:59,512 		6624 of 10000 with 99.25% 	 Time used:  0.00 sec
2023-03-30 15:26:59,515 		6648 of 10000 with 99.23% 	 Time used:  0.00 sec
2023-03-30 15:26:59,517 		6672 of 10000 with 99.22% 	 Time used:  0.00 sec
2023-03-30 15:26:59,519 		6696 of 10000 with 99.22% 	 Time used:  0.00 sec
2023-03-30 15:26:59,521 		6720 of 10000 with 99.23% 	 Time used:  0.00 sec
2023-03-30 15:26:59,523 		6744 of 10000 with 99.23% 	 Time used:  0.00 sec
2023-03-30 15:26:59,525 		6768 of 10000 with 99.23% 	 Time used:  0.00 sec
2023-03-30 15:26:59,527 		6792 of 10000 with 99.22% 	 Time used:  0.00 sec
2023-03-30 15:26:59,530 		6816 of 10000 with 99.22% 	 Time used:  0.00 sec
2023-03-30 15:26:59,532 		6840 of 10000 with 99.23% 	 Time used:  0.00 sec
2023-03-30 15:26:59,534 		6864 of 10000 with 99.23% 	 Time used:  0.00 sec
2023-03-30 15:26:59,536 		6888 of 10000 with 99.23% 	 Time used:  0.00 sec
2023-03-30 15:26:59,538 		6912 of 10000 with 99.23% 	 Time used:  0.00 sec
2023-03-30 15:26:59,540 		6936 of 10000 with 99.24% 	 Time used:  0.00 sec
2023-03-30 15:26:59,543 		6960 of 10000 with 99.24% 	 Time used:  0.00 sec
2023-03-30 15:26:59,545 		6984 of 10000 with 99.24% 	 Time used:  0.00 sec
2023-03-30 15:26:59,547 		7008 of 10000 with 99.24% 	 Time used:  0.00 sec
2023-03-30 15:26:59,549 		7032 of 10000 with 99.25% 	 Time used:  0.00 sec
2023-03-30 15:26:59,551 		7056 of 10000 with 99.25% 	 Time used:  0.00 sec
2023-03-30 15:26:59,553 		7080 of 10000 with 99.25% 	 Time used:  0.00 sec
2023-03-30 15:26:59,556 		7104 of 10000 with 99.25% 	 Time used:  0.00 sec
2023-03-30 15:26:59,558 		7128 of 10000 with 99.26% 	 Time used:  0.00 sec
2023-03-30 15:26:59,560 		7152 of 10000 with 99.26% 	 Time used:  0.00 sec
2023-03-30 15:26:59,562 		7176 of 10000 with 99.26% 	 Time used:  0.00 sec
2023-03-30 15:26:59,564 		7200 of 10000 with 99.26% 	 Time used:  0.00 sec
2023-03-30 15:26:59,566 		7224 of 10000 with 99.27% 	 Time used:  0.00 sec
2023-03-30 15:26:59,568 		7248 of 10000 with 99.27% 	 Time used:  0.00 sec
2023-03-30 15:26:59,570 		7272 of 10000 with 99.27% 	 Time used:  0.00 sec
2023-03-30 15:26:59,573 		7296 of 10000 with 99.27% 	 Time used:  0.00 sec
2023-03-30 15:26:59,575 		7320 of 10000 with 99.28% 	 Time used:  0.00 sec
2023-03-30 15:26:59,577 		7344 of 10000 with 99.28% 	 Time used:  0.00 sec
2023-03-30 15:26:59,579 		7368 of 10000 with 99.28% 	 Time used:  0.00 sec
2023-03-30 15:26:59,581 		7392 of 10000 with 99.28% 	 Time used:  0.00 sec
2023-03-30 15:26:59,583 		7416 of 10000 with 99.29% 	 Time used:  0.00 sec
2023-03-30 15:26:59,586 		7440 of 10000 with 99.27% 	 Time used:  0.00 sec
2023-03-30 15:26:59,588 		7464 of 10000 with 99.28% 	 Time used:  0.00 sec
2023-03-30 15:26:59,590 		7488 of 10000 with 99.28% 	 Time used:  0.00 sec
2023-03-30 15:26:59,592 		7512 of 10000 with 99.28% 	 Time used:  0.00 sec
2023-03-30 15:26:59,594 		7536 of 10000 with 99.28% 	 Time used:  0.00 sec
2023-03-30 15:26:59,596 		7560 of 10000 with 99.29% 	 Time used:  0.00 sec
2023-03-30 15:26:59,598 		7584 of 10000 with 99.29% 	 Time used:  0.00 sec
2023-03-30 15:26:59,601 		7608 of 10000 with 99.29% 	 Time used:  0.00 sec
2023-03-30 15:26:59,603 		7632 of 10000 with 99.29% 	 Time used:  0.00 sec
2023-03-30 15:26:59,605 		7656 of 10000 with 99.29% 	 Time used:  0.00 sec
2023-03-30 15:26:59,607 		7680 of 10000 with 99.30% 	 Time used:  0.00 sec
2023-03-30 15:26:59,609 		7704 of 10000 with 99.30% 	 Time used:  0.00 sec
2023-03-30 15:26:59,611 		7728 of 10000 with 99.30% 	 Time used:  0.00 sec
2023-03-30 15:26:59,613 		7752 of 10000 with 99.30% 	 Time used:  0.00 sec
2023-03-30 15:26:59,616 		7776 of 10000 with 99.31% 	 Time used:  0.00 sec
2023-03-30 15:26:59,618 		7800 of 10000 with 99.31% 	 Time used:  0.00 sec
2023-03-30 15:26:59,620 		7824 of 10000 with 99.31% 	 Time used:  0.00 sec
2023-03-30 15:26:59,622 		7848 of 10000 with 99.31% 	 Time used:  0.00 sec
2023-03-30 15:26:59,624 		7872 of 10000 with 99.31% 	 Time used:  0.00 sec
2023-03-30 15:26:59,626 		7896 of 10000 with 99.32% 	 Time used:  0.00 sec
2023-03-30 15:26:59,628 		7920 of 10000 with 99.32% 	 Time used:  0.00 sec
2023-03-30 15:26:59,631 		7944 of 10000 with 99.32% 	 Time used:  0.00 sec
2023-03-30 15:26:59,633 		7968 of 10000 with 99.32% 	 Time used:  0.00 sec
2023-03-30 15:26:59,635 		7992 of 10000 with 99.32% 	 Time used:  0.00 sec
2023-03-30 15:26:59,637 		8016 of 10000 with 99.33% 	 Time used:  0.00 sec
2023-03-30 15:26:59,639 		8040 of 10000 with 99.33% 	 Time used:  0.00 sec
2023-03-30 15:26:59,641 		8064 of 10000 with 99.33% 	 Time used:  0.00 sec
2023-03-30 15:26:59,644 		8088 of 10000 with 99.33% 	 Time used:  0.00 sec
2023-03-30 15:26:59,646 		8112 of 10000 with 99.33% 	 Time used:  0.00 sec
2023-03-30 15:26:59,648 		8136 of 10000 with 99.34% 	 Time used:  0.00 sec
2023-03-30 15:26:59,650 		8160 of 10000 with 99.34% 	 Time used:  0.00 sec
2023-03-30 15:26:59,652 		8184 of 10000 with 99.34% 	 Time used:  0.00 sec
2023-03-30 15:26:59,654 		8208 of 10000 with 99.34% 	 Time used:  0.00 sec
2023-03-30 15:26:59,656 		8232 of 10000 with 99.34% 	 Time used:  0.00 sec
2023-03-30 15:26:59,659 		8256 of 10000 with 99.35% 	 Time used:  0.00 sec
2023-03-30 15:26:59,661 		8280 of 10000 with 99.35% 	 Time used:  0.00 sec
2023-03-30 15:26:59,663 		8304 of 10000 with 99.35% 	 Time used:  0.00 sec
2023-03-30 15:26:59,665 		8328 of 10000 with 99.33% 	 Time used:  0.00 sec
2023-03-30 15:26:59,667 		8352 of 10000 with 99.33% 	 Time used:  0.00 sec
2023-03-30 15:26:59,669 		8376 of 10000 with 99.33% 	 Time used:  0.00 sec
2023-03-30 15:26:59,671 		8400 of 10000 with 99.31% 	 Time used:  0.00 sec
2023-03-30 15:26:59,674 		8424 of 10000 with 99.30% 	 Time used:  0.00 sec
2023-03-30 15:26:59,676 		8448 of 10000 with 99.30% 	 Time used:  0.00 sec
2023-03-30 15:26:59,678 		8472 of 10000 with 99.30% 	 Time used:  0.00 sec
2023-03-30 15:26:59,680 		8496 of 10000 with 99.31% 	 Time used:  0.00 sec
2023-03-30 15:26:59,682 		8520 of 10000 with 99.31% 	 Time used:  0.00 sec
2023-03-30 15:26:59,684 		8544 of 10000 with 99.30% 	 Time used:  0.00 sec
2023-03-30 15:26:59,687 		8568 of 10000 with 99.30% 	 Time used:  0.00 sec
2023-03-30 15:26:59,689 		8592 of 10000 with 99.30% 	 Time used:  0.00 sec
2023-03-30 15:26:59,691 		8616 of 10000 with 99.30% 	 Time used:  0.00 sec
2023-03-30 15:26:59,693 		8640 of 10000 with 99.31% 	 Time used:  0.00 sec
2023-03-30 15:26:59,695 		8664 of 10000 with 99.31% 	 Time used:  0.00 sec
2023-03-30 15:26:59,697 		8688 of 10000 with 99.31% 	 Time used:  0.00 sec
2023-03-30 15:26:59,700 		8712 of 10000 with 99.31% 	 Time used:  0.00 sec
2023-03-30 15:26:59,702 		8736 of 10000 with 99.31% 	 Time used:  0.00 sec
2023-03-30 15:26:59,704 		8760 of 10000 with 99.32% 	 Time used:  0.00 sec
2023-03-30 15:26:59,706 		8784 of 10000 with 99.32% 	 Time used:  0.00 sec
2023-03-30 15:26:59,708 		8808 of 10000 with 99.32% 	 Time used:  0.00 sec
2023-03-30 15:26:59,710 		8832 of 10000 with 99.32% 	 Time used:  0.00 sec
2023-03-30 15:26:59,712 		8856 of 10000 with 99.32% 	 Time used:  0.00 sec
2023-03-30 15:26:59,715 		8880 of 10000 with 99.32% 	 Time used:  0.00 sec
2023-03-30 15:26:59,717 		8904 of 10000 with 99.33% 	 Time used:  0.00 sec
2023-03-30 15:26:59,719 		8928 of 10000 with 99.33% 	 Time used:  0.00 sec
2023-03-30 15:26:59,721 		8952 of 10000 with 99.33% 	 Time used:  0.00 sec
2023-03-30 15:26:59,723 		8976 of 10000 with 99.33% 	 Time used:  0.00 sec
2023-03-30 15:26:59,725 		9000 of 10000 with 99.33% 	 Time used:  0.00 sec
2023-03-30 15:26:59,727 		9024 of 10000 with 99.31% 	 Time used:  0.00 sec
2023-03-30 15:26:59,730 		9048 of 10000 with 99.31% 	 Time used:  0.00 sec
2023-03-30 15:26:59,732 		9072 of 10000 with 99.32% 	 Time used:  0.00 sec
2023-03-30 15:26:59,734 		9096 of 10000 with 99.32% 	 Time used:  0.00 sec
2023-03-30 15:26:59,736 		9120 of 10000 with 99.32% 	 Time used:  0.00 sec
2023-03-30 15:26:59,738 		9144 of 10000 with 99.32% 	 Time used:  0.00 sec
2023-03-30 15:26:59,740 		9168 of 10000 with 99.32% 	 Time used:  0.00 sec
2023-03-30 15:26:59,742 		9192 of 10000 with 99.33% 	 Time used:  0.00 sec
2023-03-30 15:26:59,745 		9216 of 10000 with 99.33% 	 Time used:  0.00 sec
2023-03-30 15:26:59,747 		9240 of 10000 with 99.33% 	 Time used:  0.00 sec
2023-03-30 15:26:59,749 		9264 of 10000 with 99.33% 	 Time used:  0.00 sec
2023-03-30 15:26:59,751 		9288 of 10000 with 99.33% 	 Time used:  0.00 sec
2023-03-30 15:26:59,753 		9312 of 10000 with 99.33% 	 Time used:  0.00 sec
2023-03-30 15:26:59,755 		9336 of 10000 with 99.34% 	 Time used:  0.00 sec
2023-03-30 15:26:59,758 		9360 of 10000 with 99.34% 	 Time used:  0.00 sec
2023-03-30 15:26:59,760 		9384 of 10000 with 99.34% 	 Time used:  0.00 sec
2023-03-30 15:26:59,762 		9408 of 10000 with 99.34% 	 Time used:  0.00 sec
2023-03-30 15:26:59,764 		9432 of 10000 with 99.34% 	 Time used:  0.00 sec
2023-03-30 15:26:59,766 		9456 of 10000 with 99.34% 	 Time used:  0.00 sec
2023-03-30 15:26:59,768 		9480 of 10000 with 99.35% 	 Time used:  0.00 sec
2023-03-30 15:26:59,770 		9504 of 10000 with 99.35% 	 Time used:  0.00 sec
2023-03-30 15:26:59,773 		9528 of 10000 with 99.35% 	 Time used:  0.00 sec
2023-03-30 15:26:59,775 		9552 of 10000 with 99.35% 	 Time used:  0.00 sec
2023-03-30 15:26:59,777 		9576 of 10000 with 99.35% 	 Time used:  0.00 sec
2023-03-30 15:26:59,779 		9600 of 10000 with 99.35% 	 Time used:  0.00 sec
2023-03-30 15:26:59,781 		9624 of 10000 with 99.36% 	 Time used:  0.00 sec
2023-03-30 15:26:59,783 		9648 of 10000 with 99.36% 	 Time used:  0.00 sec
2023-03-30 15:26:59,785 		9672 of 10000 with 99.35% 	 Time used:  0.00 sec
2023-03-30 15:26:59,788 		9696 of 10000 with 99.34% 	 Time used:  0.00 sec
2023-03-30 15:26:59,790 		9720 of 10000 with 99.34% 	 Time used:  0.00 sec
2023-03-30 15:26:59,792 		9744 of 10000 with 99.33% 	 Time used:  0.00 sec
2023-03-30 15:26:59,794 		9768 of 10000 with 99.32% 	 Time used:  0.00 sec
2023-03-30 15:26:59,796 		9792 of 10000 with 99.33% 	 Time used:  0.00 sec
2023-03-30 15:26:59,798 		9816 of 10000 with 99.33% 	 Time used:  0.00 sec
2023-03-30 15:26:59,800 		9840 of 10000 with 99.33% 	 Time used:  0.00 sec
2023-03-30 15:26:59,803 		9864 of 10000 with 99.33% 	 Time used:  0.00 sec
2023-03-30 15:26:59,805 		9888 of 10000 with 99.33% 	 Time used:  0.00 sec
2023-03-30 15:26:59,807 		9912 of 10000 with 99.33% 	 Time used:  0.00 sec
2023-03-30 15:26:59,809 		9936 of 10000 with 99.34% 	 Time used:  0.00 sec
2023-03-30 15:26:59,811 		9960 of 10000 with 99.34% 	 Time used:  0.00 sec
2023-03-30 15:26:59,813 		9984 of 10000 with 99.34% 	 Time used:  0.00 sec
2023-03-30 15:26:59,815 		10000 of 10000 with 99.34% 	 Time used:  0.00 sec
2023-03-30 15:26:59,815 
2023-03-30 15:26:59,817 			Learning rate: weights:   1.000e-03    
2023-03-30 15:26:59,817 			Last test performance: 99.34%
2023-03-30 15:26:59,817 ----------------
2023-03-30 15:26:59,880   29  =>  0    		Training 486 pattern with 99.38% 	Forward time: 	 0.05 sec
2023-03-30 15:26:59,880 			Loss:    6.469e-04    			Backward time: 	 0.01 sec 
2023-03-30 15:26:59,917 			Learning rate: weights:   1.000e-03    
2023-03-30 15:26:59,917 			Last test performance: 99.34%
2023-03-30 15:26:59,917 ----------------
2023-03-30 15:27:00,002   29  =>  1    		Training 486 pattern with 99.79% 	Forward time: 	 0.07 sec
2023-03-30 15:27:00,002 			Loss:    5.075e-04    			Backward time: 	 0.01 sec 
2023-03-30 15:27:00,109 			Learning rate: weights:   1.000e-03    
2023-03-30 15:27:00,109 			Last test performance: 99.34%
2023-03-30 15:27:00,109 ----------------
2023-03-30 15:27:00,194   29  =>  2    		Training 486 pattern with 99.58% 	Forward time: 	 0.07 sec
2023-03-30 15:27:00,194 			Loss:    4.249e-04    			Backward time: 	 0.01 sec 
2023-03-30 15:27:00,236 			Learning rate: weights:   1.000e-03    
2023-03-30 15:27:00,236 			Last test performance: 99.34%
2023-03-30 15:27:00,236 ----------------
2023-03-30 15:27:00,321   29  =>  3    		Training 486 pattern with 99.58% 	Forward time: 	 0.07 sec
2023-03-30 15:27:00,321 			Loss:    9.488e-04    			Backward time: 	 0.01 sec 
2023-03-30 15:27:00,380 			Learning rate: weights:   1.000e-03    
2023-03-30 15:27:00,381 			Last test performance: 99.34%
2023-03-30 15:27:00,381 ----------------
2023-03-30 15:27:00,466   29  =>  4    		Training 486 pattern with 99.38% 	Forward time: 	 0.07 sec
2023-03-30 15:27:00,466 			Loss:    8.964e-04    			Backward time: 	 0.01 sec 
2023-03-30 15:27:00,509 			Learning rate: weights:   1.000e-03    
2023-03-30 15:27:00,509 			Last test performance: 99.34%
2023-03-30 15:27:00,509 ----------------
2023-03-30 15:27:00,594   29  =>  5    		Training 486 pattern with 99.38% 	Forward time: 	 0.07 sec
2023-03-30 15:27:00,594 			Loss:    9.408e-04    			Backward time: 	 0.01 sec 
2023-03-30 15:27:00,649 			Learning rate: weights:   1.000e-03    
2023-03-30 15:27:00,650 			Last test performance: 99.34%
2023-03-30 15:27:00,650 ----------------
2023-03-30 15:27:00,735   29  =>  6    		Training 486 pattern with 98.75% 	Forward time: 	 0.07 sec
2023-03-30 15:27:00,735 			Loss:    1.274e-03    			Backward time: 	 0.01 sec 
2023-03-30 15:27:00,802 			Learning rate: weights:   1.000e-03    
2023-03-30 15:27:00,802 			Last test performance: 99.34%
2023-03-30 15:27:00,802 ----------------
2023-03-30 15:27:00,886   29  =>  7    		Training 486 pattern with 98.96% 	Forward time: 	 0.07 sec
2023-03-30 15:27:00,886 			Loss:    1.393e-03    			Backward time: 	 0.01 sec 
2023-03-30 15:27:00,973 			Learning rate: weights:   1.000e-03    
2023-03-30 15:27:00,973 			Last test performance: 99.34%
2023-03-30 15:27:00,973 ----------------
2023-03-30 15:27:01,060   29  =>  8    		Training 486 pattern with 100.00% 	Forward time: 	 0.07 sec
2023-03-30 15:27:01,060 			Loss:    1.133e-04    			Backward time: 	 0.01 sec 
2023-03-30 15:27:01,129 			Learning rate: weights:   1.000e-03    
2023-03-30 15:27:01,129 			Last test performance: 99.34%
2023-03-30 15:27:01,129 ----------------
2023-03-30 15:27:01,213   29  =>  9    		Training 486 pattern with 99.79% 	Forward time: 	 0.07 sec
2023-03-30 15:27:01,214 			Loss:    4.262e-04    			Backward time: 	 0.01 sec 
2023-03-30 15:27:01,318 			Learning rate: weights:   1.000e-03    
2023-03-30 15:27:01,318 			Last test performance: 99.34%
2023-03-30 15:27:01,318 ----------------
2023-03-30 15:27:01,404   29  =>  10   		Training 486 pattern with 99.79% 	Forward time: 	 0.07 sec
2023-03-30 15:27:01,404 			Loss:    4.314e-04    			Backward time: 	 0.01 sec 
2023-03-30 15:27:01,457 			Learning rate: weights:   1.000e-03    
2023-03-30 15:27:01,457 			Last test performance: 99.34%
2023-03-30 15:27:01,457 ----------------
2023-03-30 15:27:01,542   29  =>  11   		Training 486 pattern with 99.17% 	Forward time: 	 0.07 sec
2023-03-30 15:27:01,542 			Loss:    6.795e-04    			Backward time: 	 0.01 sec 
2023-03-30 15:27:01,617 			Learning rate: weights:   1.000e-03    
2023-03-30 15:27:01,617 			Last test performance: 99.34%
2023-03-30 15:27:01,617 ----------------
2023-03-30 15:27:01,702   29  =>  12   		Training 486 pattern with 98.96% 	Forward time: 	 0.07 sec
2023-03-30 15:27:01,702 			Loss:    1.074e-03    			Backward time: 	 0.01 sec 
2023-03-30 15:27:01,742 			Learning rate: weights:   1.000e-03    
2023-03-30 15:27:01,742 			Last test performance: 99.34%
2023-03-30 15:27:01,742 ----------------
2023-03-30 15:27:01,827   29  =>  13   		Training 486 pattern with 99.58% 	Forward time: 	 0.07 sec
2023-03-30 15:27:01,827 			Loss:    7.989e-04    			Backward time: 	 0.01 sec 
2023-03-30 15:27:01,923 			Learning rate: weights:   1.000e-03    
2023-03-30 15:27:01,923 			Last test performance: 99.34%
2023-03-30 15:27:01,923 ----------------
2023-03-30 15:27:02,007   29  =>  14   		Training 486 pattern with 99.79% 	Forward time: 	 0.07 sec
2023-03-30 15:27:02,007 			Loss:    2.739e-04    			Backward time: 	 0.01 sec 
2023-03-30 15:27:02,049 			Learning rate: weights:   1.000e-03    
2023-03-30 15:27:02,049 			Last test performance: 99.34%
2023-03-30 15:27:02,049 ----------------
2023-03-30 15:27:02,133   29  =>  15   		Training 486 pattern with 99.38% 	Forward time: 	 0.07 sec
2023-03-30 15:27:02,133 			Loss:    8.018e-04    			Backward time: 	 0.01 sec 
2023-03-30 15:27:02,196 			Learning rate: weights:   1.000e-03    
2023-03-30 15:27:02,196 			Last test performance: 99.34%
2023-03-30 15:27:02,196 ----------------
2023-03-30 15:27:02,281   29  =>  16   		Training 486 pattern with 99.38% 	Forward time: 	 0.07 sec
2023-03-30 15:27:02,281 			Loss:    6.008e-04    			Backward time: 	 0.01 sec 
2023-03-30 15:27:02,335 			Learning rate: weights:   1.000e-03    
2023-03-30 15:27:02,335 			Last test performance: 99.34%
2023-03-30 15:27:02,335 ----------------
2023-03-30 15:27:02,420   29  =>  17   		Training 486 pattern with 99.79% 	Forward time: 	 0.07 sec
2023-03-30 15:27:02,420 			Loss:    4.173e-04    			Backward time: 	 0.01 sec 
2023-03-30 15:27:02,465 			Learning rate: weights:   1.000e-03    
2023-03-30 15:27:02,465 			Last test performance: 99.34%
2023-03-30 15:27:02,466 ----------------
2023-03-30 15:27:02,550   29  =>  18   		Training 486 pattern with 99.58% 	Forward time: 	 0.07 sec
2023-03-30 15:27:02,550 			Loss:    7.010e-04    			Backward time: 	 0.01 sec 
2023-03-30 15:27:02,606 			Learning rate: weights:   1.000e-03    
2023-03-30 15:27:02,606 			Last test performance: 99.34%
2023-03-30 15:27:02,606 ----------------
2023-03-30 15:27:02,690   29  =>  19   		Training 486 pattern with 99.58% 	Forward time: 	 0.07 sec
2023-03-30 15:27:02,690 			Loss:    9.264e-04    			Backward time: 	 0.01 sec 
2023-03-30 15:27:02,800 			Learning rate: weights:   1.000e-03    
2023-03-30 15:27:02,800 			Last test performance: 99.34%
2023-03-30 15:27:02,800 ----------------
2023-03-30 15:27:02,883   29  =>  20   		Training 486 pattern with 99.38% 	Forward time: 	 0.07 sec
2023-03-30 15:27:02,883 			Loss:    8.876e-04    			Backward time: 	 0.01 sec 
2023-03-30 15:27:02,936 			Learning rate: weights:   1.000e-03    
2023-03-30 15:27:02,937 			Last test performance: 99.34%
2023-03-30 15:27:02,937 ----------------
2023-03-30 15:27:03,021   29  =>  21   		Training 486 pattern with 99.17% 	Forward time: 	 0.07 sec
2023-03-30 15:27:03,021 			Loss:    9.255e-04    			Backward time: 	 0.01 sec 
2023-03-30 15:27:03,072 			Learning rate: weights:   1.000e-03    
2023-03-30 15:27:03,072 			Last test performance: 99.34%
2023-03-30 15:27:03,072 ----------------
2023-03-30 15:27:03,157   29  =>  22   		Training 486 pattern with 98.75% 	Forward time: 	 0.07 sec
2023-03-30 15:27:03,157 			Loss:    3.094e-03    			Backward time: 	 0.01 sec 
2023-03-30 15:27:03,204 			Learning rate: weights:   1.000e-03    
2023-03-30 15:27:03,204 			Last test performance: 99.34%
2023-03-30 15:27:03,204 ----------------
2023-03-30 15:27:03,288   29  =>  23   		Training 486 pattern with 99.79% 	Forward time: 	 0.07 sec
2023-03-30 15:27:03,288 			Loss:    3.592e-04    			Backward time: 	 0.01 sec 
2023-03-30 15:27:03,322 			Learning rate: weights:   1.000e-03    
2023-03-30 15:27:03,322 			Last test performance: 99.34%
2023-03-30 15:27:03,322 ----------------
2023-03-30 15:27:03,408   29  =>  24   		Training 486 pattern with 99.17% 	Forward time: 	 0.07 sec
2023-03-30 15:27:03,408 			Loss:    1.065e-03    			Backward time: 	 0.01 sec 
2023-03-30 15:27:03,455 			Learning rate: weights:   1.000e-03    
2023-03-30 15:27:03,455 			Last test performance: 99.34%
2023-03-30 15:27:03,455 ----------------
2023-03-30 15:27:03,540   29  =>  25   		Training 486 pattern with 99.58% 	Forward time: 	 0.07 sec
2023-03-30 15:27:03,540 			Loss:    4.392e-04    			Backward time: 	 0.01 sec 
2023-03-30 15:27:03,622 			Learning rate: weights:   1.000e-03    
2023-03-30 15:27:03,622 			Last test performance: 99.34%
2023-03-30 15:27:03,622 ----------------
2023-03-30 15:27:03,707   29  =>  26   		Training 486 pattern with 99.17% 	Forward time: 	 0.07 sec
2023-03-30 15:27:03,707 			Loss:    1.176e-03    			Backward time: 	 0.01 sec 
2023-03-30 15:27:03,755 			Learning rate: weights:   1.000e-03    
2023-03-30 15:27:03,755 			Last test performance: 99.34%
2023-03-30 15:27:03,755 ----------------
2023-03-30 15:27:03,840   29  =>  27   		Training 486 pattern with 99.58% 	Forward time: 	 0.07 sec
2023-03-30 15:27:03,840 			Loss:    6.345e-04    			Backward time: 	 0.01 sec 
2023-03-30 15:27:03,893 			Learning rate: weights:   1.000e-03    
2023-03-30 15:27:03,893 			Last test performance: 99.34%
2023-03-30 15:27:03,893 ----------------
2023-03-30 15:27:03,978   29  =>  28   		Training 486 pattern with 99.58% 	Forward time: 	 0.07 sec
2023-03-30 15:27:03,978 			Loss:    5.725e-04    			Backward time: 	 0.01 sec 
2023-03-30 15:27:04,043 			Learning rate: weights:   1.000e-03    
2023-03-30 15:27:04,043 			Last test performance: 99.34%
2023-03-30 15:27:04,043 ----------------
2023-03-30 15:27:04,127   29  =>  29   		Training 486 pattern with 99.17% 	Forward time: 	 0.07 sec
2023-03-30 15:27:04,127 			Loss:    9.602e-04    			Backward time: 	 0.01 sec 
2023-03-30 15:27:04,225 			Learning rate: weights:   1.000e-03    
2023-03-30 15:27:04,225 			Last test performance: 99.34%
2023-03-30 15:27:04,225 ----------------
2023-03-30 15:27:04,308   29  =>  30   		Training 486 pattern with 99.17% 	Forward time: 	 0.07 sec
2023-03-30 15:27:04,308 			Loss:    1.637e-03    			Backward time: 	 0.01 sec 
2023-03-30 15:27:04,353 			Learning rate: weights:   1.000e-03    
2023-03-30 15:27:04,353 			Last test performance: 99.34%
2023-03-30 15:27:04,353 ----------------
2023-03-30 15:27:04,437   29  =>  31   		Training 486 pattern with 99.58% 	Forward time: 	 0.07 sec
2023-03-30 15:27:04,437 			Loss:    3.875e-04    			Backward time: 	 0.01 sec 
2023-03-30 15:27:04,522 			Learning rate: weights:   1.000e-03    
2023-03-30 15:27:04,522 			Last test performance: 99.34%
2023-03-30 15:27:04,522 ----------------
2023-03-30 15:27:04,608   29  =>  32   		Training 486 pattern with 99.79% 	Forward time: 	 0.07 sec
2023-03-30 15:27:04,608 			Loss:    3.676e-04    			Backward time: 	 0.01 sec 
2023-03-30 15:27:04,793 			Learning rate: weights:   1.000e-03    
2023-03-30 15:27:04,794 			Last test performance: 99.34%
2023-03-30 15:27:04,794 ----------------
2023-03-30 15:27:04,868   29  =>  33   		Training 486 pattern with 99.79% 	Forward time: 	 0.06 sec
2023-03-30 15:27:04,868 			Loss:    3.581e-04    			Backward time: 	 0.01 sec 
2023-03-30 15:27:04,999 			Learning rate: weights:   1.000e-03    
2023-03-30 15:27:04,999 			Last test performance: 99.34%
2023-03-30 15:27:05,000 ----------------
2023-03-30 15:27:05,084   29  =>  34   		Training 486 pattern with 98.54% 	Forward time: 	 0.07 sec
2023-03-30 15:27:05,084 			Loss:    1.496e-03    			Backward time: 	 0.01 sec 
2023-03-30 15:27:05,123 			Learning rate: weights:   1.000e-03    
2023-03-30 15:27:05,123 			Last test performance: 99.34%
2023-03-30 15:27:05,123 ----------------
2023-03-30 15:27:05,208   29  =>  35   		Training 486 pattern with 99.17% 	Forward time: 	 0.07 sec
2023-03-30 15:27:05,208 			Loss:    5.424e-04    			Backward time: 	 0.01 sec 
2023-03-30 15:27:05,249 			Learning rate: weights:   1.000e-03    
2023-03-30 15:27:05,249 			Last test performance: 99.34%
2023-03-30 15:27:05,249 ----------------
2023-03-30 15:27:05,333   29  =>  36   		Training 486 pattern with 98.54% 	Forward time: 	 0.07 sec
2023-03-30 15:27:05,333 			Loss:    1.177e-03    			Backward time: 	 0.01 sec 
2023-03-30 15:27:05,375 			Learning rate: weights:   1.000e-03    
2023-03-30 15:27:05,375 			Last test performance: 99.34%
2023-03-30 15:27:05,375 ----------------
2023-03-30 15:27:05,460   29  =>  37   		Training 486 pattern with 99.58% 	Forward time: 	 0.07 sec
2023-03-30 15:27:05,460 			Loss:    3.641e-04    			Backward time: 	 0.01 sec 
2023-03-30 15:27:05,552 			Learning rate: weights:   1.000e-03    
2023-03-30 15:27:05,552 			Last test performance: 99.34%
2023-03-30 15:27:05,553 ----------------
2023-03-30 15:27:05,639   29  =>  38   		Training 486 pattern with 99.17% 	Forward time: 	 0.07 sec
2023-03-30 15:27:05,639 			Loss:    1.002e-03    			Backward time: 	 0.01 sec 
2023-03-30 15:27:05,716 			Learning rate: weights:   1.000e-03    
2023-03-30 15:27:05,716 			Last test performance: 99.34%
2023-03-30 15:27:05,716 ----------------
2023-03-30 15:27:05,803   29  =>  39   		Training 486 pattern with 99.79% 	Forward time: 	 0.07 sec
2023-03-30 15:27:05,803 			Loss:    5.152e-04    			Backward time: 	 0.01 sec 
2023-03-30 15:27:05,876 			Learning rate: weights:   1.000e-03    
2023-03-30 15:27:05,876 			Last test performance: 99.34%
2023-03-30 15:27:05,876 ----------------
2023-03-30 15:27:05,962   29  =>  40   		Training 486 pattern with 99.38% 	Forward time: 	 0.07 sec
2023-03-30 15:27:05,962 			Loss:    7.929e-04    			Backward time: 	 0.01 sec 
2023-03-30 15:27:06,119 			Learning rate: weights:   1.000e-03    
2023-03-30 15:27:06,119 			Last test performance: 99.34%
2023-03-30 15:27:06,119 ----------------
2023-03-30 15:27:06,206   29  =>  41   		Training 486 pattern with 98.54% 	Forward time: 	 0.07 sec
2023-03-30 15:27:06,206 			Loss:    1.677e-03    			Backward time: 	 0.01 sec 
2023-03-30 15:27:06,325 			Learning rate: weights:   1.000e-03    
2023-03-30 15:27:06,325 			Last test performance: 99.34%
2023-03-30 15:27:06,325 ----------------
2023-03-30 15:27:06,411   29  =>  42   		Training 486 pattern with 99.58% 	Forward time: 	 0.07 sec
2023-03-30 15:27:06,411 			Loss:    5.972e-04    			Backward time: 	 0.01 sec 
2023-03-30 15:27:06,494 			Learning rate: weights:   1.000e-03    
2023-03-30 15:27:06,494 			Last test performance: 99.34%
2023-03-30 15:27:06,494 ----------------
2023-03-30 15:27:06,578   29  =>  43   		Training 486 pattern with 99.38% 	Forward time: 	 0.07 sec
2023-03-30 15:27:06,579 			Loss:    5.054e-04    			Backward time: 	 0.01 sec 
2023-03-30 15:27:06,669 			Learning rate: weights:   1.000e-03    
2023-03-30 15:27:06,669 			Last test performance: 99.34%
2023-03-30 15:27:06,669 ----------------
2023-03-30 15:27:06,755   29  =>  44   		Training 486 pattern with 98.75% 	Forward time: 	 0.07 sec
2023-03-30 15:27:06,755 			Loss:    1.097e-03    			Backward time: 	 0.01 sec 
2023-03-30 15:27:06,818 			Learning rate: weights:   1.000e-03    
2023-03-30 15:27:06,818 			Last test performance: 99.34%
2023-03-30 15:27:06,818 ----------------
2023-03-30 15:27:06,903   29  =>  45   		Training 486 pattern with 99.38% 	Forward time: 	 0.07 sec
2023-03-30 15:27:06,903 			Loss:    4.976e-04    			Backward time: 	 0.01 sec 
2023-03-30 15:27:06,966 			Learning rate: weights:   1.000e-03    
2023-03-30 15:27:06,966 			Last test performance: 99.34%
2023-03-30 15:27:06,966 ----------------
2023-03-30 15:27:07,037   29  =>  46   		Training 486 pattern with 99.17% 	Forward time: 	 0.06 sec
2023-03-30 15:27:07,037 			Loss:    9.475e-04    			Backward time: 	 0.01 sec 
2023-03-30 15:27:07,085 			Learning rate: weights:   1.000e-03    
2023-03-30 15:27:07,086 			Last test performance: 99.34%
2023-03-30 15:27:07,086 ----------------
2023-03-30 15:27:07,169   29  =>  47   		Training 486 pattern with 99.38% 	Forward time: 	 0.07 sec
2023-03-30 15:27:07,169 			Loss:    8.957e-04    			Backward time: 	 0.01 sec 
2023-03-30 15:27:07,280 			Learning rate: weights:   1.000e-03    
2023-03-30 15:27:07,280 			Last test performance: 99.34%
2023-03-30 15:27:07,280 ----------------
2023-03-30 15:27:07,364   29  =>  48   		Training 486 pattern with 99.38% 	Forward time: 	 0.07 sec
2023-03-30 15:27:07,364 			Loss:    9.103e-04    			Backward time: 	 0.01 sec 
2023-03-30 15:27:07,410 			Learning rate: weights:   1.000e-03    
2023-03-30 15:27:07,410 			Last test performance: 99.34%
2023-03-30 15:27:07,410 ----------------
2023-03-30 15:27:07,494   29  =>  49   		Training 486 pattern with 99.58% 	Forward time: 	 0.07 sec
2023-03-30 15:27:07,494 			Loss:    5.021e-04    			Backward time: 	 0.01 sec 
2023-03-30 15:27:07,548 			Learning rate: weights:   1.000e-03    
2023-03-30 15:27:07,548 			Last test performance: 99.34%
2023-03-30 15:27:07,548 ----------------
2023-03-30 15:27:07,640   29  =>  50   		Training 486 pattern with 99.38% 	Forward time: 	 0.08 sec
2023-03-30 15:27:07,640 			Loss:    1.300e-03    			Backward time: 	 0.01 sec 
2023-03-30 15:27:07,700 			Learning rate: weights:   1.000e-03    
2023-03-30 15:27:07,700 			Last test performance: 99.34%
2023-03-30 15:27:07,700 ----------------
2023-03-30 15:27:07,784   29  =>  51   		Training 486 pattern with 99.58% 	Forward time: 	 0.07 sec
2023-03-30 15:27:07,784 			Loss:    5.651e-04    			Backward time: 	 0.01 sec 
2023-03-30 15:27:07,970 			Learning rate: weights:   1.000e-03    
2023-03-30 15:27:07,971 			Last test performance: 99.34%
2023-03-30 15:27:07,971 ----------------
2023-03-30 15:27:08,035   29  =>  52   		Training 486 pattern with 99.58% 	Forward time: 	 0.05 sec
2023-03-30 15:27:08,035 			Loss:    5.969e-04    			Backward time: 	 0.01 sec 
2023-03-30 15:27:08,070 			Learning rate: weights:   1.000e-03    
2023-03-30 15:27:08,070 			Last test performance: 99.34%
2023-03-30 15:27:08,070 ----------------
2023-03-30 15:27:08,155   29  =>  53   		Training 486 pattern with 100.00% 	Forward time: 	 0.07 sec
2023-03-30 15:27:08,155 			Loss:    2.541e-04    			Backward time: 	 0.01 sec 
2023-03-30 15:27:08,265 			Learning rate: weights:   1.000e-03    
2023-03-30 15:27:08,265 			Last test performance: 99.34%
2023-03-30 15:27:08,266 ----------------
2023-03-30 15:27:08,351   29  =>  54   		Training 486 pattern with 99.38% 	Forward time: 	 0.07 sec
2023-03-30 15:27:08,351 			Loss:    7.136e-04    			Backward time: 	 0.01 sec 
2023-03-30 15:27:08,444 			Learning rate: weights:   1.000e-03    
2023-03-30 15:27:08,444 			Last test performance: 99.34%
2023-03-30 15:27:08,444 ----------------
2023-03-30 15:27:08,527   29  =>  55   		Training 486 pattern with 99.79% 	Forward time: 	 0.07 sec
2023-03-30 15:27:08,527 			Loss:    7.257e-04    			Backward time: 	 0.01 sec 
2023-03-30 15:27:08,616 			Learning rate: weights:   1.000e-03    
2023-03-30 15:27:08,616 			Last test performance: 99.34%
2023-03-30 15:27:08,616 ----------------
2023-03-30 15:27:08,699   29  =>  56   		Training 486 pattern with 99.58% 	Forward time: 	 0.07 sec
2023-03-30 15:27:08,699 			Loss:    5.347e-04    			Backward time: 	 0.01 sec 
2023-03-30 15:27:08,741 			Learning rate: weights:   1.000e-03    
2023-03-30 15:27:08,741 			Last test performance: 99.34%
2023-03-30 15:27:08,741 ----------------
2023-03-30 15:27:08,825   29  =>  57   		Training 486 pattern with 99.38% 	Forward time: 	 0.07 sec
2023-03-30 15:27:08,825 			Loss:    7.314e-04    			Backward time: 	 0.01 sec 
2023-03-30 15:27:08,869 			Learning rate: weights:   1.000e-03    
2023-03-30 15:27:08,869 			Last test performance: 99.34%
2023-03-30 15:27:08,870 ----------------
2023-03-30 15:27:08,954   29  =>  58   		Training 486 pattern with 99.38% 	Forward time: 	 0.07 sec
2023-03-30 15:27:08,954 			Loss:    5.494e-04    			Backward time: 	 0.01 sec 
2023-03-30 15:27:08,997 			Learning rate: weights:   1.000e-03    
2023-03-30 15:27:08,998 			Last test performance: 99.34%
2023-03-30 15:27:08,998 ----------------
2023-03-30 15:27:09,082   29  =>  59   		Training 486 pattern with 99.38% 	Forward time: 	 0.07 sec
2023-03-30 15:27:09,082 			Loss:    8.329e-04    			Backward time: 	 0.01 sec 
2023-03-30 15:27:09,152 			Learning rate: weights:   1.000e-03    
2023-03-30 15:27:09,153 			Last test performance: 99.34%
2023-03-30 15:27:09,153 ----------------
2023-03-30 15:27:09,237   29  =>  60   		Training 486 pattern with 99.17% 	Forward time: 	 0.07 sec
2023-03-30 15:27:09,237 			Loss:    8.178e-04    			Backward time: 	 0.01 sec 
2023-03-30 15:27:09,283 			Learning rate: weights:   1.000e-03    
2023-03-30 15:27:09,283 			Last test performance: 99.34%
2023-03-30 15:27:09,283 ----------------
2023-03-30 15:27:09,368   29  =>  61   		Training 486 pattern with 99.79% 	Forward time: 	 0.07 sec
2023-03-30 15:27:09,368 			Loss:    4.361e-04    			Backward time: 	 0.01 sec 
2023-03-30 15:27:09,431 			Learning rate: weights:   1.000e-03    
2023-03-30 15:27:09,431 			Last test performance: 99.34%
2023-03-30 15:27:09,431 ----------------
2023-03-30 15:27:09,515   29  =>  62   		Training 486 pattern with 99.58% 	Forward time: 	 0.07 sec
2023-03-30 15:27:09,515 			Loss:    5.686e-04    			Backward time: 	 0.01 sec 
2023-03-30 15:27:09,556 			Learning rate: weights:   1.000e-03    
2023-03-30 15:27:09,556 			Last test performance: 99.34%
2023-03-30 15:27:09,556 ----------------
2023-03-30 15:27:09,641   29  =>  63   		Training 486 pattern with 99.38% 	Forward time: 	 0.07 sec
2023-03-30 15:27:09,641 			Loss:    8.916e-04    			Backward time: 	 0.01 sec 
2023-03-30 15:27:09,681 			Learning rate: weights:   1.000e-03    
2023-03-30 15:27:09,681 			Last test performance: 99.34%
2023-03-30 15:27:09,681 ----------------
2023-03-30 15:27:09,765   29  =>  64   		Training 486 pattern with 99.79% 	Forward time: 	 0.07 sec
2023-03-30 15:27:09,765 			Loss:    3.387e-04    			Backward time: 	 0.01 sec 
2023-03-30 15:27:09,804 			Learning rate: weights:   1.000e-03    
2023-03-30 15:27:09,804 			Last test performance: 99.34%
2023-03-30 15:27:09,804 ----------------
2023-03-30 15:27:09,890   29  =>  65   		Training 486 pattern with 98.12% 	Forward time: 	 0.07 sec
2023-03-30 15:27:09,890 			Loss:    1.777e-03    			Backward time: 	 0.01 sec 
2023-03-30 15:27:09,951 			Learning rate: weights:   1.000e-03    
2023-03-30 15:27:09,951 			Last test performance: 99.34%
2023-03-30 15:27:09,951 ----------------
2023-03-30 15:27:10,036   29  =>  66   		Training 486 pattern with 99.79% 	Forward time: 	 0.07 sec
2023-03-30 15:27:10,036 			Loss:    3.479e-04    			Backward time: 	 0.01 sec 
2023-03-30 15:27:10,096 			Learning rate: weights:   1.000e-03    
2023-03-30 15:27:10,096 			Last test performance: 99.34%
2023-03-30 15:27:10,096 ----------------
2023-03-30 15:27:10,181   29  =>  67   		Training 486 pattern with 98.96% 	Forward time: 	 0.07 sec
2023-03-30 15:27:10,181 			Loss:    6.785e-04    			Backward time: 	 0.01 sec 
2023-03-30 15:27:10,274 			Learning rate: weights:   1.000e-03    
2023-03-30 15:27:10,274 			Last test performance: 99.34%
2023-03-30 15:27:10,274 ----------------
2023-03-30 15:27:10,358   29  =>  68   		Training 486 pattern with 99.79% 	Forward time: 	 0.07 sec
2023-03-30 15:27:10,358 			Loss:    5.075e-04    			Backward time: 	 0.01 sec 
2023-03-30 15:27:10,424 			Learning rate: weights:   1.000e-03    
2023-03-30 15:27:10,424 			Last test performance: 99.34%
2023-03-30 15:27:10,424 ----------------
2023-03-30 15:27:10,509   29  =>  69   		Training 486 pattern with 99.38% 	Forward time: 	 0.07 sec
2023-03-30 15:27:10,510 			Loss:    1.133e-03    			Backward time: 	 0.01 sec 
2023-03-30 15:27:10,573 			Learning rate: weights:   1.000e-03    
2023-03-30 15:27:10,573 			Last test performance: 99.34%
2023-03-30 15:27:10,573 ----------------
2023-03-30 15:27:10,657   29  =>  70   		Training 486 pattern with 100.00% 	Forward time: 	 0.07 sec
2023-03-30 15:27:10,657 			Loss:    1.786e-04    			Backward time: 	 0.01 sec 
2023-03-30 15:27:10,723 			Learning rate: weights:   1.000e-03    
2023-03-30 15:27:10,723 			Last test performance: 99.34%
2023-03-30 15:27:10,723 ----------------
2023-03-30 15:27:10,807   29  =>  71   		Training 486 pattern with 99.38% 	Forward time: 	 0.07 sec
2023-03-30 15:27:10,807 			Loss:    7.801e-04    			Backward time: 	 0.01 sec 
2023-03-30 15:27:10,850 			Learning rate: weights:   1.000e-03    
2023-03-30 15:27:10,850 			Last test performance: 99.34%
2023-03-30 15:27:10,850 ----------------
2023-03-30 15:27:10,934   29  =>  72   		Training 486 pattern with 98.96% 	Forward time: 	 0.07 sec
2023-03-30 15:27:10,934 			Loss:    1.313e-03    			Backward time: 	 0.01 sec 
2023-03-30 15:27:10,977 			Learning rate: weights:   1.000e-03    
2023-03-30 15:27:10,977 			Last test performance: 99.34%
2023-03-30 15:27:10,977 ----------------
2023-03-30 15:27:11,061   29  =>  73   		Training 486 pattern with 99.58% 	Forward time: 	 0.07 sec
2023-03-30 15:27:11,061 			Loss:    6.386e-04    			Backward time: 	 0.01 sec 
2023-03-30 15:27:11,169 			Learning rate: weights:   1.000e-03    
2023-03-30 15:27:11,169 			Last test performance: 99.34%
2023-03-30 15:27:11,169 ----------------
2023-03-30 15:27:11,252   29  =>  74   		Training 486 pattern with 99.17% 	Forward time: 	 0.07 sec
2023-03-30 15:27:11,252 			Loss:    6.670e-04    			Backward time: 	 0.01 sec 
2023-03-30 15:27:11,291 			Learning rate: weights:   1.000e-03    
2023-03-30 15:27:11,291 			Last test performance: 99.34%
2023-03-30 15:27:11,291 ----------------
2023-03-30 15:27:11,376   29  =>  75   		Training 486 pattern with 99.17% 	Forward time: 	 0.07 sec
2023-03-30 15:27:11,376 			Loss:    8.439e-04    			Backward time: 	 0.01 sec 
2023-03-30 15:27:11,434 			Learning rate: weights:   1.000e-03    
2023-03-30 15:27:11,434 			Last test performance: 99.34%
2023-03-30 15:27:11,434 ----------------
2023-03-30 15:27:11,518   29  =>  76   		Training 486 pattern with 99.58% 	Forward time: 	 0.07 sec
2023-03-30 15:27:11,518 			Loss:    6.112e-04    			Backward time: 	 0.01 sec 
2023-03-30 15:27:11,569 			Learning rate: weights:   1.000e-03    
2023-03-30 15:27:11,569 			Last test performance: 99.34%
2023-03-30 15:27:11,569 ----------------
2023-03-30 15:27:11,654   29  =>  77   		Training 486 pattern with 99.58% 	Forward time: 	 0.07 sec
2023-03-30 15:27:11,654 			Loss:    5.425e-04    			Backward time: 	 0.01 sec 
2023-03-30 15:27:11,710 			Learning rate: weights:   1.000e-03    
2023-03-30 15:27:11,710 			Last test performance: 99.34%
2023-03-30 15:27:11,710 ----------------
2023-03-30 15:27:11,795   29  =>  78   		Training 486 pattern with 99.17% 	Forward time: 	 0.07 sec
2023-03-30 15:27:11,795 			Loss:    5.519e-04    			Backward time: 	 0.01 sec 
2023-03-30 15:27:11,841 			Learning rate: weights:   1.000e-03    
2023-03-30 15:27:11,841 			Last test performance: 99.34%
2023-03-30 15:27:11,841 ----------------
2023-03-30 15:27:11,925   29  =>  79   		Training 486 pattern with 99.79% 	Forward time: 	 0.07 sec
2023-03-30 15:27:11,925 			Loss:    3.957e-04    			Backward time: 	 0.01 sec 
2023-03-30 15:27:11,965 			Learning rate: weights:   1.000e-03    
2023-03-30 15:27:11,966 			Last test performance: 99.34%
2023-03-30 15:27:11,966 ----------------
2023-03-30 15:27:12,052   29  =>  80   		Training 486 pattern with 99.58% 	Forward time: 	 0.07 sec
2023-03-30 15:27:12,052 			Loss:    4.438e-04    			Backward time: 	 0.01 sec 
2023-03-30 15:27:12,095 			Learning rate: weights:   1.000e-03    
2023-03-30 15:27:12,096 			Last test performance: 99.34%
2023-03-30 15:27:12,096 ----------------
2023-03-30 15:27:12,182   29  =>  81   		Training 486 pattern with 99.58% 	Forward time: 	 0.07 sec
2023-03-30 15:27:12,182 			Loss:    5.434e-04    			Backward time: 	 0.01 sec 
2023-03-30 15:27:12,245 			Learning rate: weights:   1.000e-03    
2023-03-30 15:27:12,245 			Last test performance: 99.34%
2023-03-30 15:27:12,245 ----------------
2023-03-30 15:27:12,333   29  =>  82   		Training 486 pattern with 99.58% 	Forward time: 	 0.07 sec
2023-03-30 15:27:12,333 			Loss:    5.175e-04    			Backward time: 	 0.01 sec 
2023-03-30 15:27:12,392 			Learning rate: weights:   1.000e-03    
2023-03-30 15:27:12,392 			Last test performance: 99.34%
2023-03-30 15:27:12,392 ----------------
2023-03-30 15:27:12,480   29  =>  83   		Training 486 pattern with 100.00% 	Forward time: 	 0.07 sec
2023-03-30 15:27:12,480 			Loss:    2.039e-04    			Backward time: 	 0.01 sec 
2023-03-30 15:27:12,530 			Learning rate: weights:   1.000e-03    
2023-03-30 15:27:12,530 			Last test performance: 99.34%
2023-03-30 15:27:12,530 ----------------
2023-03-30 15:27:12,614   29  =>  84   		Training 486 pattern with 99.58% 	Forward time: 	 0.07 sec
2023-03-30 15:27:12,614 			Loss:    9.324e-04    			Backward time: 	 0.01 sec 
2023-03-30 15:27:12,675 			Learning rate: weights:   1.000e-03    
2023-03-30 15:27:12,675 			Last test performance: 99.34%
2023-03-30 15:27:12,675 ----------------
2023-03-30 15:27:12,759   29  =>  85   		Training 486 pattern with 100.00% 	Forward time: 	 0.07 sec
2023-03-30 15:27:12,759 			Loss:    1.895e-04    			Backward time: 	 0.01 sec 
2023-03-30 15:27:12,840 			Learning rate: weights:   1.000e-03    
2023-03-30 15:27:12,840 			Last test performance: 99.34%
2023-03-30 15:27:12,841 ----------------
2023-03-30 15:27:12,928   29  =>  86   		Training 486 pattern with 99.79% 	Forward time: 	 0.08 sec
2023-03-30 15:27:12,928 			Loss:    4.366e-04    			Backward time: 	 0.01 sec 
2023-03-30 15:27:12,976 			Learning rate: weights:   1.000e-03    
2023-03-30 15:27:12,976 			Last test performance: 99.34%
2023-03-30 15:27:12,976 ----------------
2023-03-30 15:27:13,061   29  =>  87   		Training 486 pattern with 99.38% 	Forward time: 	 0.07 sec
2023-03-30 15:27:13,061 			Loss:    7.102e-04    			Backward time: 	 0.01 sec 
2023-03-30 15:27:13,106 			Learning rate: weights:   1.000e-03    
2023-03-30 15:27:13,106 			Last test performance: 99.34%
2023-03-30 15:27:13,106 ----------------
2023-03-30 15:27:13,190   29  =>  88   		Training 486 pattern with 99.79% 	Forward time: 	 0.07 sec
2023-03-30 15:27:13,190 			Loss:    3.931e-04    			Backward time: 	 0.01 sec 
2023-03-30 15:27:13,234 			Learning rate: weights:   1.000e-03    
2023-03-30 15:27:13,234 			Last test performance: 99.34%
2023-03-30 15:27:13,234 ----------------
2023-03-30 15:27:13,318   29  =>  89   		Training 486 pattern with 99.38% 	Forward time: 	 0.07 sec
2023-03-30 15:27:13,318 			Loss:    5.449e-04    			Backward time: 	 0.01 sec 
2023-03-30 15:27:13,385 			Learning rate: weights:   1.000e-03    
2023-03-30 15:27:13,385 			Last test performance: 99.34%
2023-03-30 15:27:13,385 ----------------
2023-03-30 15:27:13,470   29  =>  90   		Training 486 pattern with 99.17% 	Forward time: 	 0.07 sec
2023-03-30 15:27:13,470 			Loss:    1.774e-03    			Backward time: 	 0.01 sec 
2023-03-30 15:27:13,511 			Learning rate: weights:   1.000e-03    
2023-03-30 15:27:13,511 			Last test performance: 99.34%
2023-03-30 15:27:13,511 ----------------
2023-03-30 15:27:13,595   29  =>  91   		Training 486 pattern with 99.58% 	Forward time: 	 0.07 sec
2023-03-30 15:27:13,595 			Loss:    8.998e-04    			Backward time: 	 0.01 sec 
2023-03-30 15:27:13,657 			Learning rate: weights:   1.000e-03    
2023-03-30 15:27:13,657 			Last test performance: 99.34%
2023-03-30 15:27:13,657 ----------------
2023-03-30 15:27:13,741   29  =>  92   		Training 486 pattern with 98.75% 	Forward time: 	 0.07 sec
2023-03-30 15:27:13,741 			Loss:    1.060e-03    			Backward time: 	 0.01 sec 
2023-03-30 15:27:13,785 			Learning rate: weights:   1.000e-03    
2023-03-30 15:27:13,785 			Last test performance: 99.34%
2023-03-30 15:27:13,785 ----------------
2023-03-30 15:27:13,870   29  =>  93   		Training 486 pattern with 99.38% 	Forward time: 	 0.07 sec
2023-03-30 15:27:13,870 			Loss:    6.235e-04    			Backward time: 	 0.01 sec 
2023-03-30 15:27:13,918 			Learning rate: weights:   1.000e-03    
2023-03-30 15:27:13,918 			Last test performance: 99.34%
2023-03-30 15:27:13,918 ----------------
2023-03-30 15:27:14,002   29  =>  94   		Training 486 pattern with 99.58% 	Forward time: 	 0.07 sec
2023-03-30 15:27:14,002 			Loss:    5.529e-04    			Backward time: 	 0.01 sec 
2023-03-30 15:27:14,046 			Learning rate: weights:   1.000e-03    
2023-03-30 15:27:14,046 			Last test performance: 99.34%
2023-03-30 15:27:14,046 ----------------
2023-03-30 15:27:14,130   29  =>  95   		Training 486 pattern with 99.17% 	Forward time: 	 0.07 sec
2023-03-30 15:27:14,130 			Loss:    7.189e-04    			Backward time: 	 0.01 sec 
2023-03-30 15:27:14,175 			Learning rate: weights:   1.000e-03    
2023-03-30 15:27:14,175 			Last test performance: 99.34%
2023-03-30 15:27:14,175 ----------------
2023-03-30 15:27:14,260   29  =>  96   		Training 486 pattern with 99.38% 	Forward time: 	 0.07 sec
2023-03-30 15:27:14,260 			Loss:    8.647e-04    			Backward time: 	 0.01 sec 
2023-03-30 15:27:14,363 			Learning rate: weights:   1.000e-03    
2023-03-30 15:27:14,363 			Last test performance: 99.34%
2023-03-30 15:27:14,363 ----------------
2023-03-30 15:27:14,446   29  =>  97   		Training 486 pattern with 99.17% 	Forward time: 	 0.07 sec
2023-03-30 15:27:14,446 			Loss:    1.051e-03    			Backward time: 	 0.01 sec 
2023-03-30 15:27:14,493 			Learning rate: weights:   1.000e-03    
2023-03-30 15:27:14,493 			Last test performance: 99.34%
2023-03-30 15:27:14,493 ----------------
2023-03-30 15:27:14,577   29  =>  98   		Training 486 pattern with 99.58% 	Forward time: 	 0.07 sec
2023-03-30 15:27:14,577 			Loss:    1.088e-03    			Backward time: 	 0.01 sec 
2023-03-30 15:27:14,645 			Learning rate: weights:   1.000e-03    
2023-03-30 15:27:14,645 			Last test performance: 99.34%
2023-03-30 15:27:14,645 ----------------
2023-03-30 15:27:14,729   29  =>  99   		Training 486 pattern with 99.79% 	Forward time: 	 0.07 sec
2023-03-30 15:27:14,729 			Loss:    6.294e-04    			Backward time: 	 0.01 sec 
2023-03-30 15:27:14,849 			Learning rate: weights:   1.000e-03    
2023-03-30 15:27:14,849 			Last test performance: 99.34%
2023-03-30 15:27:14,849 ----------------
2023-03-30 15:27:14,935   29  => 100   		Training 486 pattern with 98.96% 	Forward time: 	 0.07 sec
2023-03-30 15:27:14,935 			Loss:    1.378e-03    			Backward time: 	 0.01 sec 
2023-03-30 15:27:14,978 			Learning rate: weights:   1.000e-03    
2023-03-30 15:27:14,978 			Last test performance: 99.34%
2023-03-30 15:27:14,978 ----------------
2023-03-30 15:27:15,064   29  => 101   		Training 486 pattern with 99.38% 	Forward time: 	 0.07 sec
2023-03-30 15:27:15,064 			Loss:    7.322e-04    			Backward time: 	 0.01 sec 
2023-03-30 15:27:15,127 			Learning rate: weights:   1.000e-03    
2023-03-30 15:27:15,127 			Last test performance: 99.34%
2023-03-30 15:27:15,127 ----------------
2023-03-30 15:27:15,216   29  => 102   		Training 486 pattern with 98.75% 	Forward time: 	 0.07 sec
2023-03-30 15:27:15,216 			Loss:    1.660e-03    			Backward time: 	 0.01 sec 
2023-03-30 15:27:15,272 			Learning rate: weights:   1.000e-03    
2023-03-30 15:27:15,272 			Last test performance: 99.34%
2023-03-30 15:27:15,272 ----------------
2023-03-30 15:27:15,360   29  => 103   		Training 486 pattern with 99.38% 	Forward time: 	 0.07 sec
2023-03-30 15:27:15,360 			Loss:    7.690e-04    			Backward time: 	 0.01 sec 
2023-03-30 15:27:15,406 			Learning rate: weights:   1.000e-03    
2023-03-30 15:27:15,406 			Last test performance: 99.34%
2023-03-30 15:27:15,406 ----------------
2023-03-30 15:27:15,490   29  => 104   		Training 486 pattern with 99.79% 	Forward time: 	 0.07 sec
2023-03-30 15:27:15,490 			Loss:    5.092e-04    			Backward time: 	 0.01 sec 
2023-03-30 15:27:15,551 			Learning rate: weights:   1.000e-03    
2023-03-30 15:27:15,551 			Last test performance: 99.34%
2023-03-30 15:27:15,551 ----------------
2023-03-30 15:27:15,635   29  => 105   		Training 486 pattern with 99.17% 	Forward time: 	 0.07 sec
2023-03-30 15:27:15,635 			Loss:    5.966e-04    			Backward time: 	 0.01 sec 
2023-03-30 15:27:15,701 			Learning rate: weights:   1.000e-03    
2023-03-30 15:27:15,701 			Last test performance: 99.34%
2023-03-30 15:27:15,701 ----------------
2023-03-30 15:27:15,786   29  => 106   		Training 486 pattern with 99.38% 	Forward time: 	 0.07 sec
2023-03-30 15:27:15,786 			Loss:    7.293e-04    			Backward time: 	 0.01 sec 
2023-03-30 15:27:15,950 			Learning rate: weights:   1.000e-03    
2023-03-30 15:27:15,950 			Last test performance: 99.34%
2023-03-30 15:27:15,950 ----------------
2023-03-30 15:27:16,035   29  => 107   		Training 486 pattern with 99.58% 	Forward time: 	 0.07 sec
2023-03-30 15:27:16,035 			Loss:    4.214e-04    			Backward time: 	 0.01 sec 
2023-03-30 15:27:16,108 			Learning rate: weights:   1.000e-03    
2023-03-30 15:27:16,108 			Last test performance: 99.34%
2023-03-30 15:27:16,108 ----------------
2023-03-30 15:27:16,193   29  => 108   		Training 486 pattern with 99.58% 	Forward time: 	 0.07 sec
2023-03-30 15:27:16,193 			Loss:    3.899e-04    			Backward time: 	 0.01 sec 
2023-03-30 15:27:16,269 			Learning rate: weights:   1.000e-03    
2023-03-30 15:27:16,269 			Last test performance: 99.34%
2023-03-30 15:27:16,269 ----------------
2023-03-30 15:27:16,352   29  => 109   		Training 486 pattern with 98.96% 	Forward time: 	 0.07 sec
2023-03-30 15:27:16,352 			Loss:    1.227e-03    			Backward time: 	 0.01 sec 
2023-03-30 15:27:16,388 			Learning rate: weights:   1.000e-03    
2023-03-30 15:27:16,388 			Last test performance: 99.34%
2023-03-30 15:27:16,388 ----------------
2023-03-30 15:27:16,474   29  => 110   		Training 486 pattern with 99.38% 	Forward time: 	 0.07 sec
2023-03-30 15:27:16,474 			Loss:    7.406e-04    			Backward time: 	 0.01 sec 
2023-03-30 15:27:16,524 			Learning rate: weights:   1.000e-03    
2023-03-30 15:27:16,524 			Last test performance: 99.34%
2023-03-30 15:27:16,524 ----------------
2023-03-30 15:27:16,611   29  => 111   		Training 486 pattern with 99.17% 	Forward time: 	 0.07 sec
2023-03-30 15:27:16,611 			Loss:    1.196e-03    			Backward time: 	 0.01 sec 
2023-03-30 15:27:16,665 			Learning rate: weights:   1.000e-03    
2023-03-30 15:27:16,665 			Last test performance: 99.34%
2023-03-30 15:27:16,665 ----------------
2023-03-30 15:27:16,753   29  => 112   		Training 486 pattern with 99.17% 	Forward time: 	 0.07 sec
2023-03-30 15:27:16,753 			Loss:    8.411e-04    			Backward time: 	 0.01 sec 
2023-03-30 15:27:16,804 			Learning rate: weights:   1.000e-03    
2023-03-30 15:27:16,804 			Last test performance: 99.34%
2023-03-30 15:27:16,804 ----------------
2023-03-30 15:27:16,892   29  => 113   		Training 486 pattern with 99.17% 	Forward time: 	 0.07 sec
2023-03-30 15:27:16,892 			Loss:    1.593e-03    			Backward time: 	 0.01 sec 
2023-03-30 15:27:16,940 			Learning rate: weights:   1.000e-03    
2023-03-30 15:27:16,940 			Last test performance: 99.34%
2023-03-30 15:27:16,940 ----------------
2023-03-30 15:27:17,027   29  => 114   		Training 486 pattern with 99.58% 	Forward time: 	 0.07 sec
2023-03-30 15:27:17,027 			Loss:    5.680e-04    			Backward time: 	 0.01 sec 
2023-03-30 15:27:17,092 			Learning rate: weights:   1.000e-03    
2023-03-30 15:27:17,092 			Last test performance: 99.34%
2023-03-30 15:27:17,092 ----------------
2023-03-30 15:27:17,177   29  => 115   		Training 486 pattern with 99.79% 	Forward time: 	 0.07 sec
2023-03-30 15:27:17,177 			Loss:    6.665e-04    			Backward time: 	 0.01 sec 
2023-03-30 15:27:17,220 			Learning rate: weights:   1.000e-03    
2023-03-30 15:27:17,220 			Last test performance: 99.34%
2023-03-30 15:27:17,220 ----------------
2023-03-30 15:27:17,305   29  => 116   		Training 486 pattern with 99.58% 	Forward time: 	 0.07 sec
2023-03-30 15:27:17,305 			Loss:    4.601e-04    			Backward time: 	 0.01 sec 
2023-03-30 15:27:17,344 			Learning rate: weights:   1.000e-03    
2023-03-30 15:27:17,344 			Last test performance: 99.34%
2023-03-30 15:27:17,344 ----------------
2023-03-30 15:27:17,429   29  => 117   		Training 486 pattern with 99.38% 	Forward time: 	 0.07 sec
2023-03-30 15:27:17,429 			Loss:    5.794e-04    			Backward time: 	 0.01 sec 
2023-03-30 15:27:17,470 			Learning rate: weights:   1.000e-03    
2023-03-30 15:27:17,470 			Last test performance: 99.34%
2023-03-30 15:27:17,470 ----------------
2023-03-30 15:27:17,555   29  => 118   		Training 486 pattern with 99.58% 	Forward time: 	 0.07 sec
2023-03-30 15:27:17,555 			Loss:    4.765e-04    			Backward time: 	 0.01 sec 
2023-03-30 15:27:17,592 			Learning rate: weights:   1.000e-03    
2023-03-30 15:27:17,592 			Last test performance: 99.34%
2023-03-30 15:27:17,592 ----------------
2023-03-30 15:27:17,678   29  => 119   		Training 486 pattern with 99.17% 	Forward time: 	 0.07 sec
2023-03-30 15:27:17,678 			Loss:    7.866e-04    			Backward time: 	 0.01 sec 
2023-03-30 15:27:17,719 			Learning rate: weights:   1.000e-03    
2023-03-30 15:27:17,720 			Last test performance: 99.34%
2023-03-30 15:27:17,720 ----------------
2023-03-30 15:27:17,804   29  => 120   		Training 486 pattern with 99.17% 	Forward time: 	 0.07 sec
2023-03-30 15:27:17,804 			Loss:    1.063e-03    			Backward time: 	 0.01 sec 
2023-03-30 15:27:17,842 			Learning rate: weights:   1.000e-03    
2023-03-30 15:27:17,842 			Last test performance: 99.34%
2023-03-30 15:27:17,842 ----------------
2023-03-30 15:27:17,927   29  => 121   		Training 486 pattern with 99.17% 	Forward time: 	 0.07 sec
2023-03-30 15:27:17,927 			Loss:    6.636e-04    			Backward time: 	 0.01 sec 
2023-03-30 15:27:17,984 			Learning rate: weights:   1.000e-03    
2023-03-30 15:27:17,984 			Last test performance: 99.34%
2023-03-30 15:27:17,984 ----------------
2023-03-30 15:27:18,069   29  => 122   		Training 486 pattern with 99.38% 	Forward time: 	 0.07 sec
2023-03-30 15:27:18,069 			Loss:    1.142e-03    			Backward time: 	 0.01 sec 
2023-03-30 15:27:18,130 			Learning rate: weights:   1.000e-03    
2023-03-30 15:27:18,130 			Last test performance: 99.34%
2023-03-30 15:27:18,130 ----------------
2023-03-30 15:27:18,219   29  => 123   		Training 486 pattern with 99.79% 	Forward time: 	 0.08 sec
2023-03-30 15:27:18,219 			Loss:    3.046e-04    			Backward time: 	 0.01 sec 
2023-03-30 15:27:18,263 			Learning rate: weights:   1.000e-03    
2023-03-30 15:27:18,263 			Last test performance: 99.34%
2023-03-30 15:27:18,263 ----------------
2023-03-30 15:27:18,348   29  => 124   		Training 486 pattern with 99.79% 	Forward time: 	 0.07 sec
2023-03-30 15:27:18,348 			Loss:    3.893e-04    			Backward time: 	 0.01 sec 
2023-03-30 15:27:18,473 
2023-03-30 15:27:18,473 Testing:
2023-03-30 15:27:18,478 		24 of 10000 with 100.00% 	 Time used:  0.00 sec
2023-03-30 15:27:18,481 		48 of 10000 with 100.00% 	 Time used:  0.00 sec
2023-03-30 15:27:18,484 		72 of 10000 with 100.00% 	 Time used:  0.00 sec
2023-03-30 15:27:18,488 		96 of 10000 with 100.00% 	 Time used:  0.00 sec
2023-03-30 15:27:18,491 		120 of 10000 with 99.17% 	 Time used:  0.00 sec
2023-03-30 15:27:18,494 		144 of 10000 with 99.31% 	 Time used:  0.00 sec
2023-03-30 15:27:18,497 		168 of 10000 with 99.40% 	 Time used:  0.00 sec
2023-03-30 15:27:18,501 		192 of 10000 with 99.48% 	 Time used:  0.00 sec
2023-03-30 15:27:18,504 		216 of 10000 with 99.54% 	 Time used:  0.00 sec
2023-03-30 15:27:18,507 		240 of 10000 with 99.58% 	 Time used:  0.00 sec
2023-03-30 15:27:18,511 		264 of 10000 with 99.62% 	 Time used:  0.00 sec
2023-03-30 15:27:18,514 		288 of 10000 with 99.65% 	 Time used:  0.00 sec
2023-03-30 15:27:18,517 		312 of 10000 with 99.68% 	 Time used:  0.00 sec
2023-03-30 15:27:18,520 		336 of 10000 with 99.70% 	 Time used:  0.00 sec
2023-03-30 15:27:18,524 		360 of 10000 with 99.44% 	 Time used:  0.00 sec
2023-03-30 15:27:18,527 		384 of 10000 with 99.48% 	 Time used:  0.00 sec
2023-03-30 15:27:18,530 		408 of 10000 with 99.51% 	 Time used:  0.00 sec
2023-03-30 15:27:18,533 		432 of 10000 with 99.54% 	 Time used:  0.00 sec
2023-03-30 15:27:18,535 		456 of 10000 with 99.34% 	 Time used:  0.00 sec
2023-03-30 15:27:18,537 		480 of 10000 with 99.38% 	 Time used:  0.00 sec
2023-03-30 15:27:18,539 		504 of 10000 with 99.40% 	 Time used:  0.00 sec
2023-03-30 15:27:18,541 		528 of 10000 with 99.43% 	 Time used:  0.00 sec
2023-03-30 15:27:18,543 		552 of 10000 with 99.46% 	 Time used:  0.00 sec
2023-03-30 15:27:18,546 		576 of 10000 with 99.48% 	 Time used:  0.00 sec
2023-03-30 15:27:18,548 		600 of 10000 with 99.50% 	 Time used:  0.00 sec
2023-03-30 15:27:18,550 		624 of 10000 with 99.52% 	 Time used:  0.00 sec
2023-03-30 15:27:18,552 		648 of 10000 with 99.54% 	 Time used:  0.00 sec
2023-03-30 15:27:18,554 		672 of 10000 with 99.55% 	 Time used:  0.00 sec
2023-03-30 15:27:18,556 		696 of 10000 with 99.43% 	 Time used:  0.00 sec
2023-03-30 15:27:18,558 		720 of 10000 with 99.44% 	 Time used:  0.00 sec
2023-03-30 15:27:18,561 		744 of 10000 with 99.33% 	 Time used:  0.00 sec
2023-03-30 15:27:18,563 		768 of 10000 with 99.35% 	 Time used:  0.00 sec
2023-03-30 15:27:18,565 		792 of 10000 with 99.37% 	 Time used:  0.00 sec
2023-03-30 15:27:18,567 		816 of 10000 with 99.39% 	 Time used:  0.00 sec
2023-03-30 15:27:18,569 		840 of 10000 with 99.40% 	 Time used:  0.00 sec
2023-03-30 15:27:18,571 		864 of 10000 with 99.42% 	 Time used:  0.00 sec
2023-03-30 15:27:18,573 		888 of 10000 with 99.44% 	 Time used:  0.00 sec
2023-03-30 15:27:18,575 		912 of 10000 with 99.45% 	 Time used:  0.00 sec
2023-03-30 15:27:18,578 		936 of 10000 with 99.47% 	 Time used:  0.00 sec
2023-03-30 15:27:18,580 		960 of 10000 with 99.38% 	 Time used:  0.00 sec
2023-03-30 15:27:18,582 		984 of 10000 with 99.39% 	 Time used:  0.00 sec
2023-03-30 15:27:18,584 		1008 of 10000 with 99.40% 	 Time used:  0.00 sec
2023-03-30 15:27:18,586 		1032 of 10000 with 99.32% 	 Time used:  0.00 sec
2023-03-30 15:27:18,588 		1056 of 10000 with 99.24% 	 Time used:  0.00 sec
2023-03-30 15:27:18,591 		1080 of 10000 with 99.26% 	 Time used:  0.00 sec
2023-03-30 15:27:18,593 		1104 of 10000 with 99.28% 	 Time used:  0.00 sec
2023-03-30 15:27:18,595 		1128 of 10000 with 99.29% 	 Time used:  0.00 sec
2023-03-30 15:27:18,597 		1152 of 10000 with 99.31% 	 Time used:  0.00 sec
2023-03-30 15:27:18,599 		1176 of 10000 with 99.32% 	 Time used:  0.00 sec
2023-03-30 15:27:18,601 		1200 of 10000 with 99.33% 	 Time used:  0.00 sec
2023-03-30 15:27:18,603 		1224 of 10000 with 99.35% 	 Time used:  0.00 sec
2023-03-30 15:27:18,605 		1248 of 10000 with 99.20% 	 Time used:  0.00 sec
2023-03-30 15:27:18,608 		1272 of 10000 with 99.21% 	 Time used:  0.00 sec
2023-03-30 15:27:18,610 		1296 of 10000 with 99.23% 	 Time used:  0.00 sec
2023-03-30 15:27:18,612 		1320 of 10000 with 99.24% 	 Time used:  0.00 sec
2023-03-30 15:27:18,614 		1344 of 10000 with 99.26% 	 Time used:  0.00 sec
2023-03-30 15:27:18,616 		1368 of 10000 with 99.27% 	 Time used:  0.00 sec
2023-03-30 15:27:18,618 		1392 of 10000 with 99.28% 	 Time used:  0.00 sec
2023-03-30 15:27:18,620 		1416 of 10000 with 99.29% 	 Time used:  0.00 sec
2023-03-30 15:27:18,623 		1440 of 10000 with 99.31% 	 Time used:  0.00 sec
2023-03-30 15:27:18,625 		1464 of 10000 with 99.32% 	 Time used:  0.00 sec
2023-03-30 15:27:18,627 		1488 of 10000 with 99.33% 	 Time used:  0.00 sec
2023-03-30 15:27:18,629 		1512 of 10000 with 99.34% 	 Time used:  0.00 sec
2023-03-30 15:27:18,631 		1536 of 10000 with 99.35% 	 Time used:  0.00 sec
2023-03-30 15:27:18,633 		1560 of 10000 with 99.29% 	 Time used:  0.00 sec
2023-03-30 15:27:18,635 		1584 of 10000 with 99.31% 	 Time used:  0.00 sec
2023-03-30 15:27:18,637 		1608 of 10000 with 99.32% 	 Time used:  0.00 sec
2023-03-30 15:27:18,640 		1632 of 10000 with 99.33% 	 Time used:  0.00 sec
2023-03-30 15:27:18,642 		1656 of 10000 with 99.34% 	 Time used:  0.00 sec
2023-03-30 15:27:18,644 		1680 of 10000 with 99.35% 	 Time used:  0.00 sec
2023-03-30 15:27:18,646 		1704 of 10000 with 99.30% 	 Time used:  0.00 sec
2023-03-30 15:27:18,648 		1728 of 10000 with 99.31% 	 Time used:  0.00 sec
2023-03-30 15:27:18,650 		1752 of 10000 with 99.26% 	 Time used:  0.00 sec
2023-03-30 15:27:18,653 		1776 of 10000 with 99.27% 	 Time used:  0.00 sec
2023-03-30 15:27:18,655 		1800 of 10000 with 99.28% 	 Time used:  0.00 sec
2023-03-30 15:27:18,657 		1824 of 10000 with 99.29% 	 Time used:  0.00 sec
2023-03-30 15:27:18,659 		1848 of 10000 with 99.30% 	 Time used:  0.00 sec
2023-03-30 15:27:18,661 		1872 of 10000 with 99.31% 	 Time used:  0.00 sec
2023-03-30 15:27:18,663 		1896 of 10000 with 99.31% 	 Time used:  0.00 sec
2023-03-30 15:27:18,665 		1920 of 10000 with 99.27% 	 Time used:  0.00 sec
2023-03-30 15:27:18,667 		1944 of 10000 with 99.28% 	 Time used:  0.00 sec
2023-03-30 15:27:18,670 		1968 of 10000 with 99.29% 	 Time used:  0.00 sec
2023-03-30 15:27:18,672 		1992 of 10000 with 99.30% 	 Time used:  0.00 sec
2023-03-30 15:27:18,674 		2016 of 10000 with 99.31% 	 Time used:  0.00 sec
2023-03-30 15:27:18,676 		2040 of 10000 with 99.26% 	 Time used:  0.00 sec
2023-03-30 15:27:18,678 		2064 of 10000 with 99.27% 	 Time used:  0.00 sec
2023-03-30 15:27:18,680 		2088 of 10000 with 99.23% 	 Time used:  0.00 sec
2023-03-30 15:27:18,682 		2112 of 10000 with 99.24% 	 Time used:  0.00 sec
2023-03-30 15:27:18,684 		2136 of 10000 with 99.16% 	 Time used:  0.00 sec
2023-03-30 15:27:18,687 		2160 of 10000 with 99.17% 	 Time used:  0.00 sec
2023-03-30 15:27:18,689 		2184 of 10000 with 99.13% 	 Time used:  0.00 sec
2023-03-30 15:27:18,691 		2208 of 10000 with 99.09% 	 Time used:  0.00 sec
2023-03-30 15:27:18,693 		2232 of 10000 with 99.10% 	 Time used:  0.00 sec
2023-03-30 15:27:18,695 		2256 of 10000 with 99.11% 	 Time used:  0.00 sec
2023-03-30 15:27:18,697 		2280 of 10000 with 99.12% 	 Time used:  0.00 sec
2023-03-30 15:27:18,699 		2304 of 10000 with 99.09% 	 Time used:  0.00 sec
2023-03-30 15:27:18,701 		2328 of 10000 with 99.10% 	 Time used:  0.00 sec
2023-03-30 15:27:18,704 		2352 of 10000 with 99.11% 	 Time used:  0.00 sec
2023-03-30 15:27:18,706 		2376 of 10000 with 99.12% 	 Time used:  0.00 sec
2023-03-30 15:27:18,708 		2400 of 10000 with 99.12% 	 Time used:  0.00 sec
2023-03-30 15:27:18,710 		2424 of 10000 with 99.09% 	 Time used:  0.00 sec
2023-03-30 15:27:18,712 		2448 of 10000 with 99.10% 	 Time used:  0.00 sec
2023-03-30 15:27:18,714 		2472 of 10000 with 99.03% 	 Time used:  0.00 sec
2023-03-30 15:27:18,716 		2496 of 10000 with 99.04% 	 Time used:  0.00 sec
2023-03-30 15:27:18,719 		2520 of 10000 with 99.05% 	 Time used:  0.00 sec
2023-03-30 15:27:18,721 		2544 of 10000 with 99.06% 	 Time used:  0.00 sec
2023-03-30 15:27:18,723 		2568 of 10000 with 99.07% 	 Time used:  0.00 sec
2023-03-30 15:27:18,725 		2592 of 10000 with 99.07% 	 Time used:  0.00 sec
2023-03-30 15:27:18,727 		2616 of 10000 with 99.04% 	 Time used:  0.00 sec
2023-03-30 15:27:18,729 		2640 of 10000 with 99.05% 	 Time used:  0.00 sec
2023-03-30 15:27:18,731 		2664 of 10000 with 99.06% 	 Time used:  0.00 sec
2023-03-30 15:27:18,733 		2688 of 10000 with 99.07% 	 Time used:  0.00 sec
2023-03-30 15:27:18,736 		2712 of 10000 with 99.08% 	 Time used:  0.00 sec
2023-03-30 15:27:18,738 		2736 of 10000 with 99.05% 	 Time used:  0.00 sec
2023-03-30 15:27:18,740 		2760 of 10000 with 99.06% 	 Time used:  0.00 sec
2023-03-30 15:27:18,742 		2784 of 10000 with 99.03% 	 Time used:  0.00 sec
2023-03-30 15:27:18,744 		2808 of 10000 with 99.04% 	 Time used:  0.00 sec
2023-03-30 15:27:18,746 		2832 of 10000 with 99.05% 	 Time used:  0.00 sec
2023-03-30 15:27:18,748 		2856 of 10000 with 99.05% 	 Time used:  0.00 sec
2023-03-30 15:27:18,751 		2880 of 10000 with 99.06% 	 Time used:  0.00 sec
2023-03-30 15:27:18,753 		2904 of 10000 with 99.07% 	 Time used:  0.00 sec
2023-03-30 15:27:18,755 		2928 of 10000 with 99.04% 	 Time used:  0.00 sec
2023-03-30 15:27:18,757 		2952 of 10000 with 99.05% 	 Time used:  0.00 sec
2023-03-30 15:27:18,759 		2976 of 10000 with 99.06% 	 Time used:  0.00 sec
2023-03-30 15:27:18,761 		3000 of 10000 with 99.07% 	 Time used:  0.00 sec
2023-03-30 15:27:18,764 		3024 of 10000 with 99.07% 	 Time used:  0.00 sec
2023-03-30 15:27:18,766 		3048 of 10000 with 99.08% 	 Time used:  0.00 sec
2023-03-30 15:27:18,768 		3072 of 10000 with 99.06% 	 Time used:  0.00 sec
2023-03-30 15:27:18,770 		3096 of 10000 with 99.06% 	 Time used:  0.00 sec
2023-03-30 15:27:18,772 		3120 of 10000 with 99.07% 	 Time used:  0.00 sec
2023-03-30 15:27:18,774 		3144 of 10000 with 99.08% 	 Time used:  0.00 sec
2023-03-30 15:27:18,776 		3168 of 10000 with 99.08% 	 Time used:  0.00 sec
2023-03-30 15:27:18,778 		3192 of 10000 with 99.09% 	 Time used:  0.00 sec
2023-03-30 15:27:18,781 		3216 of 10000 with 99.10% 	 Time used:  0.00 sec
2023-03-30 15:27:18,783 		3240 of 10000 with 99.10% 	 Time used:  0.00 sec
2023-03-30 15:27:18,785 		3264 of 10000 with 99.11% 	 Time used:  0.00 sec
2023-03-30 15:27:18,787 		3288 of 10000 with 99.12% 	 Time used:  0.00 sec
2023-03-30 15:27:18,789 		3312 of 10000 with 99.12% 	 Time used:  0.00 sec
2023-03-30 15:27:18,791 		3336 of 10000 with 99.13% 	 Time used:  0.00 sec
2023-03-30 15:27:18,793 		3360 of 10000 with 99.14% 	 Time used:  0.00 sec
2023-03-30 15:27:18,796 		3384 of 10000 with 99.14% 	 Time used:  0.00 sec
2023-03-30 15:27:18,798 		3408 of 10000 with 99.15% 	 Time used:  0.00 sec
2023-03-30 15:27:18,800 		3432 of 10000 with 99.13% 	 Time used:  0.00 sec
2023-03-30 15:27:18,802 		3456 of 10000 with 99.13% 	 Time used:  0.00 sec
2023-03-30 15:27:18,804 		3480 of 10000 with 99.14% 	 Time used:  0.00 sec
2023-03-30 15:27:18,806 		3504 of 10000 with 99.14% 	 Time used:  0.00 sec
2023-03-30 15:27:18,808 		3528 of 10000 with 99.15% 	 Time used:  0.00 sec
2023-03-30 15:27:18,811 		3552 of 10000 with 99.16% 	 Time used:  0.00 sec
2023-03-30 15:27:18,813 		3576 of 10000 with 99.16% 	 Time used:  0.00 sec
2023-03-30 15:27:18,815 		3600 of 10000 with 99.17% 	 Time used:  0.00 sec
2023-03-30 15:27:18,817 		3624 of 10000 with 99.17% 	 Time used:  0.00 sec
2023-03-30 15:27:18,819 		3648 of 10000 with 99.18% 	 Time used:  0.00 sec
2023-03-30 15:27:18,821 		3672 of 10000 with 99.18% 	 Time used:  0.00 sec
2023-03-30 15:27:18,823 		3696 of 10000 with 99.19% 	 Time used:  0.00 sec
2023-03-30 15:27:18,826 		3720 of 10000 with 99.19% 	 Time used:  0.00 sec
2023-03-30 15:27:18,828 		3744 of 10000 with 99.20% 	 Time used:  0.00 sec
2023-03-30 15:27:18,830 		3768 of 10000 with 99.20% 	 Time used:  0.00 sec
2023-03-30 15:27:18,832 		3792 of 10000 with 99.21% 	 Time used:  0.00 sec
2023-03-30 15:27:18,834 		3816 of 10000 with 99.19% 	 Time used:  0.00 sec
2023-03-30 15:27:18,836 		3840 of 10000 with 99.17% 	 Time used:  0.00 sec
2023-03-30 15:27:18,838 		3864 of 10000 with 99.12% 	 Time used:  0.00 sec
2023-03-30 15:27:18,841 		3888 of 10000 with 99.10% 	 Time used:  0.00 sec
2023-03-30 15:27:18,843 		3912 of 10000 with 99.11% 	 Time used:  0.00 sec
2023-03-30 15:27:18,845 		3936 of 10000 with 99.11% 	 Time used:  0.00 sec
2023-03-30 15:27:18,847 		3960 of 10000 with 99.12% 	 Time used:  0.00 sec
2023-03-30 15:27:18,849 		3984 of 10000 with 99.12% 	 Time used:  0.00 sec
2023-03-30 15:27:18,851 		4008 of 10000 with 99.10% 	 Time used:  0.00 sec
2023-03-30 15:27:18,854 		4032 of 10000 with 99.11% 	 Time used:  0.00 sec
2023-03-30 15:27:18,856 		4056 of 10000 with 99.11% 	 Time used:  0.00 sec
2023-03-30 15:27:18,858 		4080 of 10000 with 99.09% 	 Time used:  0.00 sec
2023-03-30 15:27:18,860 		4104 of 10000 with 99.10% 	 Time used:  0.00 sec
2023-03-30 15:27:18,862 		4128 of 10000 with 99.10% 	 Time used:  0.00 sec
2023-03-30 15:27:18,864 		4152 of 10000 with 99.11% 	 Time used:  0.00 sec
2023-03-30 15:27:18,867 		4176 of 10000 with 99.11% 	 Time used:  0.00 sec
2023-03-30 15:27:18,869 		4200 of 10000 with 99.10% 	 Time used:  0.00 sec
2023-03-30 15:27:18,871 		4224 of 10000 with 99.10% 	 Time used:  0.00 sec
2023-03-30 15:27:18,873 		4248 of 10000 with 99.11% 	 Time used:  0.00 sec
2023-03-30 15:27:18,875 		4272 of 10000 with 99.11% 	 Time used:  0.00 sec
2023-03-30 15:27:18,877 		4296 of 10000 with 99.12% 	 Time used:  0.00 sec
2023-03-30 15:27:18,879 		4320 of 10000 with 99.12% 	 Time used:  0.00 sec
2023-03-30 15:27:18,882 		4344 of 10000 with 99.13% 	 Time used:  0.00 sec
2023-03-30 15:27:18,884 		4368 of 10000 with 99.13% 	 Time used:  0.00 sec
2023-03-30 15:27:18,886 		4392 of 10000 with 99.13% 	 Time used:  0.00 sec
2023-03-30 15:27:18,888 		4416 of 10000 with 99.14% 	 Time used:  0.00 sec
2023-03-30 15:27:18,890 		4440 of 10000 with 99.14% 	 Time used:  0.00 sec
2023-03-30 15:27:18,892 		4464 of 10000 with 99.15% 	 Time used:  0.00 sec
2023-03-30 15:27:18,894 		4488 of 10000 with 99.15% 	 Time used:  0.00 sec
2023-03-30 15:27:18,897 		4512 of 10000 with 99.11% 	 Time used:  0.00 sec
2023-03-30 15:27:18,899 		4536 of 10000 with 99.12% 	 Time used:  0.00 sec
2023-03-30 15:27:18,901 		4560 of 10000 with 99.12% 	 Time used:  0.00 sec
2023-03-30 15:27:18,903 		4584 of 10000 with 99.13% 	 Time used:  0.00 sec
2023-03-30 15:27:18,905 		4608 of 10000 with 99.13% 	 Time used:  0.00 sec
2023-03-30 15:27:18,907 		4632 of 10000 with 99.14% 	 Time used:  0.00 sec
2023-03-30 15:27:18,909 		4656 of 10000 with 99.14% 	 Time used:  0.00 sec
2023-03-30 15:27:18,912 		4680 of 10000 with 99.15% 	 Time used:  0.00 sec
2023-03-30 15:27:18,914 		4704 of 10000 with 99.15% 	 Time used:  0.00 sec
2023-03-30 15:27:18,916 		4728 of 10000 with 99.15% 	 Time used:  0.00 sec
2023-03-30 15:27:18,918 		4752 of 10000 with 99.16% 	 Time used:  0.00 sec
2023-03-30 15:27:18,920 		4776 of 10000 with 99.16% 	 Time used:  0.00 sec
2023-03-30 15:27:18,922 		4800 of 10000 with 99.17% 	 Time used:  0.00 sec
2023-03-30 15:27:18,924 		4824 of 10000 with 99.15% 	 Time used:  0.00 sec
2023-03-30 15:27:18,926 		4848 of 10000 with 99.15% 	 Time used:  0.00 sec
2023-03-30 15:27:18,929 		4872 of 10000 with 99.16% 	 Time used:  0.00 sec
2023-03-30 15:27:18,931 		4896 of 10000 with 99.16% 	 Time used:  0.00 sec
2023-03-30 15:27:18,933 		4920 of 10000 with 99.17% 	 Time used:  0.00 sec
2023-03-30 15:27:18,935 		4944 of 10000 with 99.17% 	 Time used:  0.00 sec
2023-03-30 15:27:18,937 		4968 of 10000 with 99.17% 	 Time used:  0.00 sec
2023-03-30 15:27:18,939 		4992 of 10000 with 99.18% 	 Time used:  0.00 sec
2023-03-30 15:27:18,941 		5016 of 10000 with 99.18% 	 Time used:  0.00 sec
2023-03-30 15:27:18,944 		5040 of 10000 with 99.19% 	 Time used:  0.00 sec
2023-03-30 15:27:18,946 		5064 of 10000 with 99.19% 	 Time used:  0.00 sec
2023-03-30 15:27:18,948 		5088 of 10000 with 99.19% 	 Time used:  0.00 sec
2023-03-30 15:27:18,950 		5112 of 10000 with 99.20% 	 Time used:  0.00 sec
2023-03-30 15:27:18,952 		5136 of 10000 with 99.20% 	 Time used:  0.00 sec
2023-03-30 15:27:18,954 		5160 of 10000 with 99.21% 	 Time used:  0.00 sec
2023-03-30 15:27:18,956 		5184 of 10000 with 99.21% 	 Time used:  0.00 sec
2023-03-30 15:27:18,958 		5208 of 10000 with 99.21% 	 Time used:  0.00 sec
2023-03-30 15:27:18,961 		5232 of 10000 with 99.22% 	 Time used:  0.00 sec
2023-03-30 15:27:18,963 		5256 of 10000 with 99.22% 	 Time used:  0.00 sec
2023-03-30 15:27:18,965 		5280 of 10000 with 99.20% 	 Time used:  0.00 sec
2023-03-30 15:27:18,967 		5304 of 10000 with 99.21% 	 Time used:  0.00 sec
2023-03-30 15:27:18,969 		5328 of 10000 with 99.21% 	 Time used:  0.00 sec
2023-03-30 15:27:18,971 		5352 of 10000 with 99.22% 	 Time used:  0.00 sec
2023-03-30 15:27:18,974 		5376 of 10000 with 99.22% 	 Time used:  0.00 sec
2023-03-30 15:27:18,976 		5400 of 10000 with 99.22% 	 Time used:  0.00 sec
2023-03-30 15:27:18,978 		5424 of 10000 with 99.23% 	 Time used:  0.00 sec
2023-03-30 15:27:18,980 		5448 of 10000 with 99.23% 	 Time used:  0.00 sec
2023-03-30 15:27:18,982 		5472 of 10000 with 99.23% 	 Time used:  0.00 sec
2023-03-30 15:27:18,984 		5496 of 10000 with 99.24% 	 Time used:  0.00 sec
2023-03-30 15:27:18,986 		5520 of 10000 with 99.24% 	 Time used:  0.00 sec
2023-03-30 15:27:18,989 		5544 of 10000 with 99.24% 	 Time used:  0.00 sec
2023-03-30 15:27:18,991 		5568 of 10000 with 99.25% 	 Time used:  0.00 sec
2023-03-30 15:27:18,993 		5592 of 10000 with 99.25% 	 Time used:  0.00 sec
2023-03-30 15:27:18,995 		5616 of 10000 with 99.25% 	 Time used:  0.00 sec
2023-03-30 15:27:18,997 		5640 of 10000 with 99.26% 	 Time used:  0.00 sec
2023-03-30 15:27:18,999 		5664 of 10000 with 99.24% 	 Time used:  0.00 sec
2023-03-30 15:27:19,001 		5688 of 10000 with 99.24% 	 Time used:  0.00 sec
2023-03-30 15:27:19,004 		5712 of 10000 with 99.25% 	 Time used:  0.00 sec
2023-03-30 15:27:19,006 		5736 of 10000 with 99.25% 	 Time used:  0.00 sec
2023-03-30 15:27:19,008 		5760 of 10000 with 99.25% 	 Time used:  0.00 sec
2023-03-30 15:27:19,010 		5784 of 10000 with 99.26% 	 Time used:  0.00 sec
2023-03-30 15:27:19,012 		5808 of 10000 with 99.26% 	 Time used:  0.00 sec
2023-03-30 15:27:19,014 		5832 of 10000 with 99.26% 	 Time used:  0.00 sec
2023-03-30 15:27:19,016 		5856 of 10000 with 99.27% 	 Time used:  0.00 sec
2023-03-30 15:27:19,019 		5880 of 10000 with 99.27% 	 Time used:  0.00 sec
2023-03-30 15:27:19,021 		5904 of 10000 with 99.27% 	 Time used:  0.00 sec
2023-03-30 15:27:19,023 		5928 of 10000 with 99.27% 	 Time used:  0.00 sec
2023-03-30 15:27:19,025 		5952 of 10000 with 99.26% 	 Time used:  0.00 sec
2023-03-30 15:27:19,027 		5976 of 10000 with 99.26% 	 Time used:  0.00 sec
2023-03-30 15:27:19,029 		6000 of 10000 with 99.27% 	 Time used:  0.00 sec
2023-03-30 15:27:19,031 		6024 of 10000 with 99.27% 	 Time used:  0.00 sec
2023-03-30 15:27:19,034 		6048 of 10000 with 99.27% 	 Time used:  0.00 sec
2023-03-30 15:27:19,036 		6072 of 10000 with 99.28% 	 Time used:  0.00 sec
2023-03-30 15:27:19,038 		6096 of 10000 with 99.28% 	 Time used:  0.00 sec
2023-03-30 15:27:19,040 		6120 of 10000 with 99.28% 	 Time used:  0.00 sec
2023-03-30 15:27:19,042 		6144 of 10000 with 99.28% 	 Time used:  0.00 sec
2023-03-30 15:27:19,044 		6168 of 10000 with 99.27% 	 Time used:  0.00 sec
2023-03-30 15:27:19,046 		6192 of 10000 with 99.26% 	 Time used:  0.00 sec
2023-03-30 15:27:19,048 		6216 of 10000 with 99.26% 	 Time used:  0.00 sec
2023-03-30 15:27:19,051 		6240 of 10000 with 99.26% 	 Time used:  0.00 sec
2023-03-30 15:27:19,053 		6264 of 10000 with 99.27% 	 Time used:  0.00 sec
2023-03-30 15:27:19,055 		6288 of 10000 with 99.27% 	 Time used:  0.00 sec
2023-03-30 15:27:19,057 		6312 of 10000 with 99.27% 	 Time used:  0.00 sec
2023-03-30 15:27:19,059 		6336 of 10000 with 99.27% 	 Time used:  0.00 sec
2023-03-30 15:27:19,061 		6360 of 10000 with 99.28% 	 Time used:  0.00 sec
2023-03-30 15:27:19,063 		6384 of 10000 with 99.28% 	 Time used:  0.00 sec
2023-03-30 15:27:19,066 		6408 of 10000 with 99.28% 	 Time used:  0.00 sec
2023-03-30 15:27:19,068 		6432 of 10000 with 99.28% 	 Time used:  0.00 sec
2023-03-30 15:27:19,070 		6456 of 10000 with 99.29% 	 Time used:  0.00 sec
2023-03-30 15:27:19,072 		6480 of 10000 with 99.29% 	 Time used:  0.00 sec
2023-03-30 15:27:19,074 		6504 of 10000 with 99.29% 	 Time used:  0.00 sec
2023-03-30 15:27:19,076 		6528 of 10000 with 99.30% 	 Time used:  0.00 sec
2023-03-30 15:27:19,078 		6552 of 10000 with 99.30% 	 Time used:  0.00 sec
2023-03-30 15:27:19,081 		6576 of 10000 with 99.25% 	 Time used:  0.00 sec
2023-03-30 15:27:19,083 		6600 of 10000 with 99.23% 	 Time used:  0.00 sec
2023-03-30 15:27:19,085 		6624 of 10000 with 99.21% 	 Time used:  0.00 sec
2023-03-30 15:27:19,087 		6648 of 10000 with 99.20% 	 Time used:  0.00 sec
2023-03-30 15:27:19,089 		6672 of 10000 with 99.21% 	 Time used:  0.00 sec
2023-03-30 15:27:19,091 		6696 of 10000 with 99.21% 	 Time used:  0.00 sec
2023-03-30 15:27:19,093 		6720 of 10000 with 99.21% 	 Time used:  0.00 sec
2023-03-30 15:27:19,095 		6744 of 10000 with 99.21% 	 Time used:  0.00 sec
2023-03-30 15:27:19,098 		6768 of 10000 with 99.22% 	 Time used:  0.00 sec
2023-03-30 15:27:19,100 		6792 of 10000 with 99.22% 	 Time used:  0.00 sec
2023-03-30 15:27:19,102 		6816 of 10000 with 99.22% 	 Time used:  0.00 sec
2023-03-30 15:27:19,104 		6840 of 10000 with 99.23% 	 Time used:  0.00 sec
2023-03-30 15:27:19,106 		6864 of 10000 with 99.23% 	 Time used:  0.00 sec
2023-03-30 15:27:19,108 		6888 of 10000 with 99.23% 	 Time used:  0.00 sec
2023-03-30 15:27:19,110 		6912 of 10000 with 99.23% 	 Time used:  0.00 sec
2023-03-30 15:27:19,113 		6936 of 10000 with 99.24% 	 Time used:  0.00 sec
2023-03-30 15:27:19,115 		6960 of 10000 with 99.24% 	 Time used:  0.00 sec
2023-03-30 15:27:19,117 		6984 of 10000 with 99.24% 	 Time used:  0.00 sec
2023-03-30 15:27:19,119 		7008 of 10000 with 99.24% 	 Time used:  0.00 sec
2023-03-30 15:27:19,121 		7032 of 10000 with 99.25% 	 Time used:  0.00 sec
2023-03-30 15:27:19,123 		7056 of 10000 with 99.25% 	 Time used:  0.00 sec
2023-03-30 15:27:19,125 		7080 of 10000 with 99.25% 	 Time used:  0.00 sec
2023-03-30 15:27:19,128 		7104 of 10000 with 99.25% 	 Time used:  0.00 sec
2023-03-30 15:27:19,130 		7128 of 10000 with 99.26% 	 Time used:  0.00 sec
2023-03-30 15:27:19,132 		7152 of 10000 with 99.26% 	 Time used:  0.00 sec
2023-03-30 15:27:19,134 		7176 of 10000 with 99.26% 	 Time used:  0.00 sec
2023-03-30 15:27:19,136 		7200 of 10000 with 99.26% 	 Time used:  0.00 sec
2023-03-30 15:27:19,138 		7224 of 10000 with 99.27% 	 Time used:  0.00 sec
2023-03-30 15:27:19,140 		7248 of 10000 with 99.27% 	 Time used:  0.00 sec
2023-03-30 15:27:19,143 		7272 of 10000 with 99.27% 	 Time used:  0.00 sec
2023-03-30 15:27:19,145 		7296 of 10000 with 99.27% 	 Time used:  0.00 sec
2023-03-30 15:27:19,147 		7320 of 10000 with 99.28% 	 Time used:  0.00 sec
2023-03-30 15:27:19,149 		7344 of 10000 with 99.28% 	 Time used:  0.00 sec
2023-03-30 15:27:19,151 		7368 of 10000 with 99.28% 	 Time used:  0.00 sec
2023-03-30 15:27:19,153 		7392 of 10000 with 99.28% 	 Time used:  0.00 sec
2023-03-30 15:27:19,155 		7416 of 10000 with 99.29% 	 Time used:  0.00 sec
2023-03-30 15:27:19,157 		7440 of 10000 with 99.27% 	 Time used:  0.00 sec
2023-03-30 15:27:19,160 		7464 of 10000 with 99.28% 	 Time used:  0.00 sec
2023-03-30 15:27:19,162 		7488 of 10000 with 99.28% 	 Time used:  0.00 sec
2023-03-30 15:27:19,164 		7512 of 10000 with 99.28% 	 Time used:  0.00 sec
2023-03-30 15:27:19,166 		7536 of 10000 with 99.28% 	 Time used:  0.00 sec
2023-03-30 15:27:19,168 		7560 of 10000 with 99.29% 	 Time used:  0.00 sec
2023-03-30 15:27:19,170 		7584 of 10000 with 99.27% 	 Time used:  0.00 sec
2023-03-30 15:27:19,172 		7608 of 10000 with 99.28% 	 Time used:  0.00 sec
2023-03-30 15:27:19,175 		7632 of 10000 with 99.28% 	 Time used:  0.00 sec
2023-03-30 15:27:19,177 		7656 of 10000 with 99.28% 	 Time used:  0.00 sec
2023-03-30 15:27:19,179 		7680 of 10000 with 99.28% 	 Time used:  0.00 sec
2023-03-30 15:27:19,181 		7704 of 10000 with 99.29% 	 Time used:  0.00 sec
2023-03-30 15:27:19,183 		7728 of 10000 with 99.29% 	 Time used:  0.00 sec
2023-03-30 15:27:19,185 		7752 of 10000 with 99.29% 	 Time used:  0.00 sec
2023-03-30 15:27:19,187 		7776 of 10000 with 99.29% 	 Time used:  0.00 sec
2023-03-30 15:27:19,190 		7800 of 10000 with 99.29% 	 Time used:  0.00 sec
2023-03-30 15:27:19,192 		7824 of 10000 with 99.30% 	 Time used:  0.00 sec
2023-03-30 15:27:19,194 		7848 of 10000 with 99.30% 	 Time used:  0.00 sec
2023-03-30 15:27:19,196 		7872 of 10000 with 99.30% 	 Time used:  0.00 sec
2023-03-30 15:27:19,198 		7896 of 10000 with 99.30% 	 Time used:  0.00 sec
2023-03-30 15:27:19,200 		7920 of 10000 with 99.31% 	 Time used:  0.00 sec
2023-03-30 15:27:19,202 		7944 of 10000 with 99.31% 	 Time used:  0.00 sec
2023-03-30 15:27:19,205 		7968 of 10000 with 99.31% 	 Time used:  0.00 sec
2023-03-30 15:27:19,207 		7992 of 10000 with 99.31% 	 Time used:  0.00 sec
2023-03-30 15:27:19,209 		8016 of 10000 with 99.31% 	 Time used:  0.00 sec
2023-03-30 15:27:19,211 		8040 of 10000 with 99.32% 	 Time used:  0.00 sec
2023-03-30 15:27:19,213 		8064 of 10000 with 99.32% 	 Time used:  0.00 sec
2023-03-30 15:27:19,215 		8088 of 10000 with 99.32% 	 Time used:  0.00 sec
2023-03-30 15:27:19,217 		8112 of 10000 with 99.32% 	 Time used:  0.00 sec
2023-03-30 15:27:19,220 		8136 of 10000 with 99.32% 	 Time used:  0.00 sec
2023-03-30 15:27:19,222 		8160 of 10000 with 99.33% 	 Time used:  0.00 sec
2023-03-30 15:27:19,224 		8184 of 10000 with 99.33% 	 Time used:  0.00 sec
2023-03-30 15:27:19,226 		8208 of 10000 with 99.33% 	 Time used:  0.00 sec
2023-03-30 15:27:19,228 		8232 of 10000 with 99.33% 	 Time used:  0.00 sec
2023-03-30 15:27:19,230 		8256 of 10000 with 99.33% 	 Time used:  0.00 sec
2023-03-30 15:27:19,232 		8280 of 10000 with 99.34% 	 Time used:  0.00 sec
2023-03-30 15:27:19,235 		8304 of 10000 with 99.34% 	 Time used:  0.00 sec
2023-03-30 15:27:19,237 		8328 of 10000 with 99.32% 	 Time used:  0.00 sec
2023-03-30 15:27:19,239 		8352 of 10000 with 99.32% 	 Time used:  0.00 sec
2023-03-30 15:27:19,241 		8376 of 10000 with 99.32% 	 Time used:  0.00 sec
2023-03-30 15:27:19,243 		8400 of 10000 with 99.32% 	 Time used:  0.00 sec
2023-03-30 15:27:19,245 		8424 of 10000 with 99.31% 	 Time used:  0.00 sec
2023-03-30 15:27:19,247 		8448 of 10000 with 99.31% 	 Time used:  0.00 sec
2023-03-30 15:27:19,249 		8472 of 10000 with 99.32% 	 Time used:  0.00 sec
2023-03-30 15:27:19,252 		8496 of 10000 with 99.32% 	 Time used:  0.00 sec
2023-03-30 15:27:19,254 		8520 of 10000 with 99.32% 	 Time used:  0.00 sec
2023-03-30 15:27:19,256 		8544 of 10000 with 99.32% 	 Time used:  0.00 sec
2023-03-30 15:27:19,258 		8568 of 10000 with 99.32% 	 Time used:  0.00 sec
2023-03-30 15:27:19,260 		8592 of 10000 with 99.32% 	 Time used:  0.00 sec
2023-03-30 15:27:19,262 		8616 of 10000 with 99.33% 	 Time used:  0.00 sec
2023-03-30 15:27:19,264 		8640 of 10000 with 99.33% 	 Time used:  0.00 sec
2023-03-30 15:27:19,266 		8664 of 10000 with 99.32% 	 Time used:  0.00 sec
2023-03-30 15:27:19,269 		8688 of 10000 with 99.32% 	 Time used:  0.00 sec
2023-03-30 15:27:19,271 		8712 of 10000 with 99.32% 	 Time used:  0.00 sec
2023-03-30 15:27:19,273 		8736 of 10000 with 99.32% 	 Time used:  0.00 sec
2023-03-30 15:27:19,275 		8760 of 10000 with 99.33% 	 Time used:  0.00 sec
2023-03-30 15:27:19,277 		8784 of 10000 with 99.33% 	 Time used:  0.00 sec
2023-03-30 15:27:19,279 		8808 of 10000 with 99.33% 	 Time used:  0.00 sec
2023-03-30 15:27:19,281 		8832 of 10000 with 99.33% 	 Time used:  0.00 sec
2023-03-30 15:27:19,284 		8856 of 10000 with 99.33% 	 Time used:  0.00 sec
2023-03-30 15:27:19,286 		8880 of 10000 with 99.34% 	 Time used:  0.00 sec
2023-03-30 15:27:19,288 		8904 of 10000 with 99.34% 	 Time used:  0.00 sec
2023-03-30 15:27:19,290 		8928 of 10000 with 99.34% 	 Time used:  0.00 sec
2023-03-30 15:27:19,292 		8952 of 10000 with 99.34% 	 Time used:  0.00 sec
2023-03-30 15:27:19,294 		8976 of 10000 with 99.34% 	 Time used:  0.00 sec
2023-03-30 15:27:19,297 		9000 of 10000 with 99.34% 	 Time used:  0.00 sec
2023-03-30 15:27:19,299 		9024 of 10000 with 99.35% 	 Time used:  0.00 sec
2023-03-30 15:27:19,301 		9048 of 10000 with 99.35% 	 Time used:  0.00 sec
2023-03-30 15:27:19,303 		9072 of 10000 with 99.35% 	 Time used:  0.00 sec
2023-03-30 15:27:19,305 		9096 of 10000 with 99.35% 	 Time used:  0.00 sec
2023-03-30 15:27:19,307 		9120 of 10000 with 99.35% 	 Time used:  0.00 sec
2023-03-30 15:27:19,309 		9144 of 10000 with 99.35% 	 Time used:  0.00 sec
2023-03-30 15:27:19,311 		9168 of 10000 with 99.36% 	 Time used:  0.00 sec
2023-03-30 15:27:19,314 		9192 of 10000 with 99.36% 	 Time used:  0.00 sec
2023-03-30 15:27:19,316 		9216 of 10000 with 99.36% 	 Time used:  0.00 sec
2023-03-30 15:27:19,318 		9240 of 10000 with 99.36% 	 Time used:  0.00 sec
2023-03-30 15:27:19,320 		9264 of 10000 with 99.36% 	 Time used:  0.00 sec
2023-03-30 15:27:19,322 		9288 of 10000 with 99.36% 	 Time used:  0.00 sec
2023-03-30 15:27:19,324 		9312 of 10000 with 99.37% 	 Time used:  0.00 sec
2023-03-30 15:27:19,326 		9336 of 10000 with 99.37% 	 Time used:  0.00 sec
2023-03-30 15:27:19,328 		9360 of 10000 with 99.37% 	 Time used:  0.00 sec
2023-03-30 15:27:19,331 		9384 of 10000 with 99.37% 	 Time used:  0.00 sec
2023-03-30 15:27:19,333 		9408 of 10000 with 99.37% 	 Time used:  0.00 sec
2023-03-30 15:27:19,335 		9432 of 10000 with 99.37% 	 Time used:  0.00 sec
2023-03-30 15:27:19,337 		9456 of 10000 with 99.38% 	 Time used:  0.00 sec
2023-03-30 15:27:19,339 		9480 of 10000 with 99.38% 	 Time used:  0.00 sec
2023-03-30 15:27:19,341 		9504 of 10000 with 99.38% 	 Time used:  0.00 sec
2023-03-30 15:27:19,343 		9528 of 10000 with 99.38% 	 Time used:  0.00 sec
2023-03-30 15:27:19,346 		9552 of 10000 with 99.38% 	 Time used:  0.00 sec
2023-03-30 15:27:19,348 		9576 of 10000 with 99.38% 	 Time used:  0.00 sec
2023-03-30 15:27:19,350 		9600 of 10000 with 99.39% 	 Time used:  0.00 sec
2023-03-30 15:27:19,352 		9624 of 10000 with 99.39% 	 Time used:  0.00 sec
2023-03-30 15:27:19,354 		9648 of 10000 with 99.39% 	 Time used:  0.00 sec
2023-03-30 15:27:19,356 		9672 of 10000 with 99.39% 	 Time used:  0.00 sec
2023-03-30 15:27:19,358 		9696 of 10000 with 99.38% 	 Time used:  0.00 sec
2023-03-30 15:27:19,361 		9720 of 10000 with 99.37% 	 Time used:  0.00 sec
2023-03-30 15:27:19,363 		9744 of 10000 with 99.36% 	 Time used:  0.00 sec
2023-03-30 15:27:19,365 		9768 of 10000 with 99.37% 	 Time used:  0.00 sec
2023-03-30 15:27:19,367 		9792 of 10000 with 99.37% 	 Time used:  0.00 sec
2023-03-30 15:27:19,369 		9816 of 10000 with 99.37% 	 Time used:  0.00 sec
2023-03-30 15:27:19,371 		9840 of 10000 with 99.37% 	 Time used:  0.00 sec
2023-03-30 15:27:19,373 		9864 of 10000 with 99.37% 	 Time used:  0.00 sec
2023-03-30 15:27:19,376 		9888 of 10000 with 99.37% 	 Time used:  0.00 sec
2023-03-30 15:27:19,378 		9912 of 10000 with 99.37% 	 Time used:  0.00 sec
2023-03-30 15:27:19,380 		9936 of 10000 with 99.38% 	 Time used:  0.00 sec
2023-03-30 15:27:19,382 		9960 of 10000 with 99.38% 	 Time used:  0.00 sec
2023-03-30 15:27:19,384 		9984 of 10000 with 99.38% 	 Time used:  0.00 sec
2023-03-30 15:27:19,386 		10000 of 10000 with 99.38% 	 Time used:  0.00 sec
2023-03-30 15:27:19,386 
2023-03-30 15:27:19,388 			Learning rate: weights:   1.000e-03    
2023-03-30 15:27:19,388 			Last test performance: 99.38%
2023-03-30 15:27:19,388 ----------------
2023-03-30 15:27:19,451   30  =>  0    		Training 486 pattern with 99.38% 	Forward time: 	 0.05 sec
2023-03-30 15:27:19,451 			Loss:    7.172e-04    			Backward time: 	 0.01 sec 
2023-03-30 15:27:19,488 			Learning rate: weights:   1.000e-03    
2023-03-30 15:27:19,488 			Last test performance: 99.38%
2023-03-30 15:27:19,488 ----------------
2023-03-30 15:27:19,573   30  =>  1    		Training 486 pattern with 98.96% 	Forward time: 	 0.07 sec
2023-03-30 15:27:19,573 			Loss:    1.551e-03    			Backward time: 	 0.01 sec 
2023-03-30 15:27:19,621 			Learning rate: weights:   1.000e-03    
2023-03-30 15:27:19,621 			Last test performance: 99.38%
2023-03-30 15:27:19,621 ----------------
2023-03-30 15:27:19,706   30  =>  2    		Training 486 pattern with 99.38% 	Forward time: 	 0.07 sec
2023-03-30 15:27:19,706 			Loss:    6.948e-04    			Backward time: 	 0.01 sec 
2023-03-30 15:27:19,794 			Learning rate: weights:   1.000e-03    
2023-03-30 15:27:19,794 			Last test performance: 99.38%
2023-03-30 15:27:19,795 ----------------
2023-03-30 15:27:19,881   30  =>  3    		Training 486 pattern with 98.75% 	Forward time: 	 0.07 sec
2023-03-30 15:27:19,881 			Loss:    1.584e-03    			Backward time: 	 0.01 sec 
2023-03-30 15:27:19,929 			Learning rate: weights:   1.000e-03    
2023-03-30 15:27:19,929 			Last test performance: 99.38%
2023-03-30 15:27:19,929 ----------------
2023-03-30 15:27:20,014   30  =>  4    		Training 486 pattern with 98.12% 	Forward time: 	 0.07 sec
2023-03-30 15:27:20,014 			Loss:    1.683e-03    			Backward time: 	 0.01 sec 
2023-03-30 15:27:20,092 			Learning rate: weights:   1.000e-03    
2023-03-30 15:27:20,092 			Last test performance: 99.38%
2023-03-30 15:27:20,092 ----------------
2023-03-30 15:27:20,177   30  =>  5    		Training 486 pattern with 99.38% 	Forward time: 	 0.07 sec
2023-03-30 15:27:20,177 			Loss:    1.057e-03    			Backward time: 	 0.01 sec 
2023-03-30 15:27:20,220 			Learning rate: weights:   1.000e-03    
2023-03-30 15:27:20,220 			Last test performance: 99.38%
2023-03-30 15:27:20,220 ----------------
2023-03-30 15:27:20,305   30  =>  6    		Training 486 pattern with 99.17% 	Forward time: 	 0.07 sec
2023-03-30 15:27:20,305 			Loss:    8.038e-04    			Backward time: 	 0.01 sec 
2023-03-30 15:27:20,411 			Learning rate: weights:   1.000e-03    
2023-03-30 15:27:20,411 			Last test performance: 99.38%
2023-03-30 15:27:20,411 ----------------
2023-03-30 15:27:20,494   30  =>  7    		Training 486 pattern with 99.17% 	Forward time: 	 0.07 sec
2023-03-30 15:27:20,494 			Loss:    1.425e-03    			Backward time: 	 0.01 sec 
2023-03-30 15:27:20,565 			Learning rate: weights:   1.000e-03    
2023-03-30 15:27:20,565 			Last test performance: 99.38%
2023-03-30 15:27:20,565 ----------------
2023-03-30 15:27:20,652   30  =>  8    		Training 486 pattern with 99.17% 	Forward time: 	 0.07 sec
2023-03-30 15:27:20,652 			Loss:    1.142e-03    			Backward time: 	 0.01 sec 
2023-03-30 15:27:20,756 			Learning rate: weights:   1.000e-03    
2023-03-30 15:27:20,757 			Last test performance: 99.38%
2023-03-30 15:27:20,757 ----------------
2023-03-30 15:27:20,840   30  =>  9    		Training 486 pattern with 99.17% 	Forward time: 	 0.07 sec
2023-03-30 15:27:20,840 			Loss:    1.084e-03    			Backward time: 	 0.01 sec 
2023-03-30 15:27:20,892 			Learning rate: weights:   1.000e-03    
2023-03-30 15:27:20,892 			Last test performance: 99.38%
2023-03-30 15:27:20,892 ----------------
2023-03-30 15:27:20,976   30  =>  10   		Training 486 pattern with 98.96% 	Forward time: 	 0.07 sec
2023-03-30 15:27:20,976 			Loss:    1.058e-03    			Backward time: 	 0.01 sec 
2023-03-30 15:27:21,066 			Learning rate: weights:   1.000e-03    
2023-03-30 15:27:21,067 			Last test performance: 99.38%
2023-03-30 15:27:21,067 ----------------
2023-03-30 15:27:21,151   30  =>  11   		Training 486 pattern with 97.92% 	Forward time: 	 0.07 sec
2023-03-30 15:27:21,151 			Loss:    2.198e-03    			Backward time: 	 0.01 sec 
2023-03-30 15:27:21,249 			Learning rate: weights:   1.000e-03    
2023-03-30 15:27:21,249 			Last test performance: 99.38%
2023-03-30 15:27:21,250 ----------------
2023-03-30 15:27:21,334   30  =>  12   		Training 486 pattern with 99.58% 	Forward time: 	 0.07 sec
2023-03-30 15:27:21,334 			Loss:    7.307e-04    			Backward time: 	 0.01 sec 
2023-03-30 15:27:21,414 			Learning rate: weights:   1.000e-03    
2023-03-30 15:27:21,414 			Last test performance: 99.38%
2023-03-30 15:27:21,414 ----------------
2023-03-30 15:27:21,498   30  =>  13   		Training 486 pattern with 99.79% 	Forward time: 	 0.07 sec
2023-03-30 15:27:21,498 			Loss:    3.791e-04    			Backward time: 	 0.01 sec 
2023-03-30 15:27:21,574 			Learning rate: weights:   1.000e-03    
2023-03-30 15:27:21,574 			Last test performance: 99.38%
2023-03-30 15:27:21,574 ----------------
2023-03-30 15:27:21,661   30  =>  14   		Training 486 pattern with 99.79% 	Forward time: 	 0.07 sec
2023-03-30 15:27:21,661 			Loss:    8.593e-04    			Backward time: 	 0.01 sec 
2023-03-30 15:27:21,776 			Learning rate: weights:   1.000e-03    
2023-03-30 15:27:21,776 			Last test performance: 99.38%
2023-03-30 15:27:21,776 ----------------
2023-03-30 15:27:21,859   30  =>  15   		Training 486 pattern with 100.00% 	Forward time: 	 0.07 sec
2023-03-30 15:27:21,859 			Loss:    2.515e-04    			Backward time: 	 0.01 sec 
2023-03-30 15:27:21,910 			Learning rate: weights:   1.000e-03    
2023-03-30 15:27:21,910 			Last test performance: 99.38%
2023-03-30 15:27:21,910 ----------------
2023-03-30 15:27:21,994   30  =>  16   		Training 486 pattern with 98.75% 	Forward time: 	 0.07 sec
2023-03-30 15:27:21,994 			Loss:    1.401e-03    			Backward time: 	 0.01 sec 
2023-03-30 15:27:22,095 			Learning rate: weights:   1.000e-03    
2023-03-30 15:27:22,095 			Last test performance: 99.38%
2023-03-30 15:27:22,095 ----------------
2023-03-30 15:27:22,179   30  =>  17   		Training 486 pattern with 99.38% 	Forward time: 	 0.07 sec
2023-03-30 15:27:22,179 			Loss:    6.200e-04    			Backward time: 	 0.01 sec 
2023-03-30 15:27:22,245 			Learning rate: weights:   1.000e-03    
2023-03-30 15:27:22,245 			Last test performance: 99.38%
2023-03-30 15:27:22,245 ----------------
2023-03-30 15:27:22,330   30  =>  18   		Training 486 pattern with 100.00% 	Forward time: 	 0.07 sec
2023-03-30 15:27:22,330 			Loss:    2.357e-04    			Backward time: 	 0.01 sec 
2023-03-30 15:27:22,426 			Learning rate: weights:   1.000e-03    
2023-03-30 15:27:22,426 			Last test performance: 99.38%
2023-03-30 15:27:22,426 ----------------
2023-03-30 15:27:22,511   30  =>  19   		Training 486 pattern with 99.38% 	Forward time: 	 0.07 sec
2023-03-30 15:27:22,511 			Loss:    9.444e-04    			Backward time: 	 0.01 sec 
2023-03-30 15:27:22,555 			Learning rate: weights:   1.000e-03    
2023-03-30 15:27:22,555 			Last test performance: 99.38%
2023-03-30 15:27:22,555 ----------------
2023-03-30 15:27:22,639   30  =>  20   		Training 486 pattern with 99.79% 	Forward time: 	 0.07 sec
2023-03-30 15:27:22,639 			Loss:    7.806e-04    			Backward time: 	 0.01 sec 
2023-03-30 15:27:22,717 			Learning rate: weights:   1.000e-03    
2023-03-30 15:27:22,717 			Last test performance: 99.38%
2023-03-30 15:27:22,717 ----------------
2023-03-30 15:27:22,802   30  =>  21   		Training 486 pattern with 99.79% 	Forward time: 	 0.07 sec
2023-03-30 15:27:22,802 			Loss:    4.467e-04    			Backward time: 	 0.01 sec 
2023-03-30 15:27:22,854 			Learning rate: weights:   1.000e-03    
2023-03-30 15:27:22,854 			Last test performance: 99.38%
2023-03-30 15:27:22,854 ----------------
2023-03-30 15:27:22,938   30  =>  22   		Training 486 pattern with 99.58% 	Forward time: 	 0.07 sec
2023-03-30 15:27:22,938 			Loss:    7.846e-04    			Backward time: 	 0.01 sec 
2023-03-30 15:27:23,054 			Learning rate: weights:   1.000e-03    
2023-03-30 15:27:23,054 			Last test performance: 99.38%
2023-03-30 15:27:23,054 ----------------
2023-03-30 15:27:23,140   30  =>  23   		Training 486 pattern with 99.58% 	Forward time: 	 0.07 sec
2023-03-30 15:27:23,140 			Loss:    1.136e-03    			Backward time: 	 0.01 sec 
2023-03-30 15:27:23,185 			Learning rate: weights:   1.000e-03    
2023-03-30 15:27:23,185 			Last test performance: 99.38%
2023-03-30 15:27:23,185 ----------------
2023-03-30 15:27:23,269   30  =>  24   		Training 486 pattern with 98.96% 	Forward time: 	 0.07 sec
2023-03-30 15:27:23,270 			Loss:    1.624e-03    			Backward time: 	 0.01 sec 
2023-03-30 15:27:23,312 			Learning rate: weights:   1.000e-03    
2023-03-30 15:27:23,312 			Last test performance: 99.38%
2023-03-30 15:27:23,312 ----------------
2023-03-30 15:27:23,397   30  =>  25   		Training 486 pattern with 99.17% 	Forward time: 	 0.07 sec
2023-03-30 15:27:23,397 			Loss:    6.726e-04    			Backward time: 	 0.01 sec 
2023-03-30 15:27:23,458 			Learning rate: weights:   1.000e-03    
2023-03-30 15:27:23,458 			Last test performance: 99.38%
2023-03-30 15:27:23,458 ----------------
2023-03-30 15:27:23,543   30  =>  26   		Training 486 pattern with 98.96% 	Forward time: 	 0.07 sec
2023-03-30 15:27:23,543 			Loss:    1.317e-03    			Backward time: 	 0.01 sec 
2023-03-30 15:27:23,589 			Learning rate: weights:   1.000e-03    
2023-03-30 15:27:23,589 			Last test performance: 99.38%
2023-03-30 15:27:23,589 ----------------
2023-03-30 15:27:23,673   30  =>  27   		Training 486 pattern with 99.79% 	Forward time: 	 0.07 sec
2023-03-30 15:27:23,673 			Loss:    5.112e-04    			Backward time: 	 0.01 sec 
2023-03-30 15:27:23,707 			Learning rate: weights:   1.000e-03    
2023-03-30 15:27:23,707 			Last test performance: 99.38%
2023-03-30 15:27:23,707 ----------------
2023-03-30 15:27:23,787   30  =>  28   		Training 486 pattern with 99.17% 	Forward time: 	 0.07 sec
2023-03-30 15:27:23,787 			Loss:    5.206e-04    			Backward time: 	 0.01 sec 
2023-03-30 15:27:23,837 			Learning rate: weights:   1.000e-03    
2023-03-30 15:27:23,837 			Last test performance: 99.38%
2023-03-30 15:27:23,837 ----------------
2023-03-30 15:27:23,922   30  =>  29   		Training 486 pattern with 99.17% 	Forward time: 	 0.07 sec
2023-03-30 15:27:23,922 			Loss:    7.785e-04    			Backward time: 	 0.01 sec 
2023-03-30 15:27:23,971 			Learning rate: weights:   1.000e-03    
2023-03-30 15:27:23,971 			Last test performance: 99.38%
2023-03-30 15:27:23,971 ----------------
2023-03-30 15:27:24,055   30  =>  30   		Training 486 pattern with 99.58% 	Forward time: 	 0.07 sec
2023-03-30 15:27:24,055 			Loss:    1.619e-03    			Backward time: 	 0.01 sec 
2023-03-30 15:27:24,101 			Learning rate: weights:   1.000e-03    
2023-03-30 15:27:24,101 			Last test performance: 99.38%
2023-03-30 15:27:24,101 ----------------
2023-03-30 15:27:24,185   30  =>  31   		Training 486 pattern with 99.17% 	Forward time: 	 0.07 sec
2023-03-30 15:27:24,185 			Loss:    1.047e-03    			Backward time: 	 0.01 sec 
2023-03-30 15:27:24,226 			Learning rate: weights:   1.000e-03    
2023-03-30 15:27:24,226 			Last test performance: 99.38%
2023-03-30 15:27:24,226 ----------------
2023-03-30 15:27:24,311   30  =>  32   		Training 486 pattern with 99.58% 	Forward time: 	 0.07 sec
2023-03-30 15:27:24,311 			Loss:    7.350e-04    			Backward time: 	 0.01 sec 
2023-03-30 15:27:24,401 			Learning rate: weights:   1.000e-03    
2023-03-30 15:27:24,401 			Last test performance: 99.38%
2023-03-30 15:27:24,401 ----------------
2023-03-30 15:27:24,485   30  =>  33   		Training 486 pattern with 99.17% 	Forward time: 	 0.07 sec
2023-03-30 15:27:24,485 			Loss:    1.231e-03    			Backward time: 	 0.01 sec 
2023-03-30 15:27:24,605 			Learning rate: weights:   1.000e-03    
2023-03-30 15:27:24,605 			Last test performance: 99.38%
2023-03-30 15:27:24,605 ----------------
2023-03-30 15:27:24,688   30  =>  34   		Training 486 pattern with 99.58% 	Forward time: 	 0.07 sec
2023-03-30 15:27:24,688 			Loss:    4.734e-04    			Backward time: 	 0.01 sec 
2023-03-30 15:27:24,790 			Learning rate: weights:   1.000e-03    
2023-03-30 15:27:24,790 			Last test performance: 99.38%
2023-03-30 15:27:24,790 ----------------
2023-03-30 15:27:24,874   30  =>  35   		Training 486 pattern with 98.75% 	Forward time: 	 0.07 sec
2023-03-30 15:27:24,874 			Loss:    1.178e-03    			Backward time: 	 0.01 sec 
2023-03-30 15:27:24,936 			Learning rate: weights:   1.000e-03    
2023-03-30 15:27:24,936 			Last test performance: 99.38%
2023-03-30 15:27:24,936 ----------------
2023-03-30 15:27:25,024   30  =>  36   		Training 486 pattern with 99.38% 	Forward time: 	 0.07 sec
2023-03-30 15:27:25,024 			Loss:    6.795e-04    			Backward time: 	 0.01 sec 
2023-03-30 15:27:25,079 			Learning rate: weights:   1.000e-03    
2023-03-30 15:27:25,079 			Last test performance: 99.38%
2023-03-30 15:27:25,079 ----------------
2023-03-30 15:27:25,163   30  =>  37   		Training 486 pattern with 99.38% 	Forward time: 	 0.07 sec
2023-03-30 15:27:25,163 			Loss:    4.082e-04    			Backward time: 	 0.01 sec 
2023-03-30 15:27:25,244 			Learning rate: weights:   1.000e-03    
2023-03-30 15:27:25,244 			Last test performance: 99.38%
2023-03-30 15:27:25,244 ----------------
2023-03-30 15:27:25,329   30  =>  38   		Training 486 pattern with 99.79% 	Forward time: 	 0.07 sec
2023-03-30 15:27:25,329 			Loss:    4.902e-04    			Backward time: 	 0.01 sec 
2023-03-30 15:27:25,373 			Learning rate: weights:   1.000e-03    
2023-03-30 15:27:25,373 			Last test performance: 99.38%
2023-03-30 15:27:25,373 ----------------
2023-03-30 15:27:25,457   30  =>  39   		Training 486 pattern with 99.79% 	Forward time: 	 0.07 sec
2023-03-30 15:27:25,457 			Loss:    4.060e-04    			Backward time: 	 0.01 sec 
2023-03-30 15:27:25,502 			Learning rate: weights:   1.000e-03    
2023-03-30 15:27:25,502 			Last test performance: 99.38%
2023-03-30 15:27:25,503 ----------------
2023-03-30 15:27:25,586   30  =>  40   		Training 486 pattern with 99.17% 	Forward time: 	 0.07 sec
2023-03-30 15:27:25,587 			Loss:    1.402e-03    			Backward time: 	 0.01 sec 
2023-03-30 15:27:25,652 			Learning rate: weights:   1.000e-03    
2023-03-30 15:27:25,652 			Last test performance: 99.38%
2023-03-30 15:27:25,652 ----------------
2023-03-30 15:27:25,740   30  =>  41   		Training 486 pattern with 98.96% 	Forward time: 	 0.07 sec
2023-03-30 15:27:25,740 			Loss:    1.138e-03    			Backward time: 	 0.01 sec 
2023-03-30 15:27:25,777 			Learning rate: weights:   1.000e-03    
2023-03-30 15:27:25,777 			Last test performance: 99.38%
2023-03-30 15:27:25,777 ----------------
2023-03-30 15:27:25,862   30  =>  42   		Training 486 pattern with 99.38% 	Forward time: 	 0.07 sec
2023-03-30 15:27:25,862 			Loss:    1.482e-03    			Backward time: 	 0.01 sec 
2023-03-30 15:27:26,055 			Learning rate: weights:   1.000e-03    
2023-03-30 15:27:26,055 			Last test performance: 99.38%
2023-03-30 15:27:26,055 ----------------
2023-03-30 15:27:26,140   30  =>  43   		Training 486 pattern with 99.58% 	Forward time: 	 0.07 sec
2023-03-30 15:27:26,140 			Loss:    4.614e-04    			Backward time: 	 0.01 sec 
2023-03-30 15:27:26,187 			Learning rate: weights:   1.000e-03    
2023-03-30 15:27:26,187 			Last test performance: 99.38%
2023-03-30 15:27:26,187 ----------------
2023-03-30 15:27:26,271   30  =>  44   		Training 486 pattern with 99.58% 	Forward time: 	 0.07 sec
2023-03-30 15:27:26,271 			Loss:    6.927e-04    			Backward time: 	 0.01 sec 
2023-03-30 15:27:26,376 			Learning rate: weights:   1.000e-03    
2023-03-30 15:27:26,376 			Last test performance: 99.38%
2023-03-30 15:27:26,376 ----------------
2023-03-30 15:27:26,460   30  =>  45   		Training 486 pattern with 99.38% 	Forward time: 	 0.07 sec
2023-03-30 15:27:26,460 			Loss:    6.830e-04    			Backward time: 	 0.01 sec 
2023-03-30 15:27:26,564 			Learning rate: weights:   1.000e-03    
2023-03-30 15:27:26,564 			Last test performance: 99.38%
2023-03-30 15:27:26,565 ----------------
2023-03-30 15:27:26,648   30  =>  46   		Training 486 pattern with 99.17% 	Forward time: 	 0.07 sec
2023-03-30 15:27:26,648 			Loss:    9.314e-04    			Backward time: 	 0.01 sec 
2023-03-30 15:27:26,739 			Learning rate: weights:   1.000e-03    
2023-03-30 15:27:26,739 			Last test performance: 99.38%
2023-03-30 15:27:26,740 ----------------
2023-03-30 15:27:26,822   30  =>  47   		Training 486 pattern with 99.58% 	Forward time: 	 0.07 sec
2023-03-30 15:27:26,823 			Loss:    8.594e-04    			Backward time: 	 0.01 sec 
2023-03-30 15:27:26,866 			Learning rate: weights:   1.000e-03    
2023-03-30 15:27:26,866 			Last test performance: 99.38%
2023-03-30 15:27:26,866 ----------------
2023-03-30 15:27:26,950   30  =>  48   		Training 486 pattern with 99.79% 	Forward time: 	 0.07 sec
2023-03-30 15:27:26,950 			Loss:    2.861e-04    			Backward time: 	 0.01 sec 
2023-03-30 15:27:26,991 			Learning rate: weights:   1.000e-03    
2023-03-30 15:27:26,991 			Last test performance: 99.38%
2023-03-30 15:27:26,991 ----------------
2023-03-30 15:27:27,075   30  =>  49   		Training 486 pattern with 99.58% 	Forward time: 	 0.07 sec
2023-03-30 15:27:27,075 			Loss:    4.115e-04    			Backward time: 	 0.01 sec 
2023-03-30 15:27:27,136 			Learning rate: weights:   1.000e-03    
2023-03-30 15:27:27,136 			Last test performance: 99.38%
2023-03-30 15:27:27,136 ----------------
2023-03-30 15:27:27,220   30  =>  50   		Training 486 pattern with 99.38% 	Forward time: 	 0.07 sec
2023-03-30 15:27:27,220 			Loss:    4.449e-04    			Backward time: 	 0.01 sec 
2023-03-30 15:27:27,296 			Learning rate: weights:   1.000e-03    
2023-03-30 15:27:27,296 			Last test performance: 99.38%
2023-03-30 15:27:27,296 ----------------
2023-03-30 15:27:27,381   30  =>  51   		Training 486 pattern with 99.79% 	Forward time: 	 0.07 sec
2023-03-30 15:27:27,381 			Loss:    4.283e-04    			Backward time: 	 0.01 sec 
2023-03-30 15:27:27,435 			Learning rate: weights:   1.000e-03    
2023-03-30 15:27:27,435 			Last test performance: 99.38%
2023-03-30 15:27:27,435 ----------------
2023-03-30 15:27:27,519   30  =>  52   		Training 486 pattern with 99.58% 	Forward time: 	 0.07 sec
2023-03-30 15:27:27,519 			Loss:    5.777e-04    			Backward time: 	 0.01 sec 
2023-03-30 15:27:27,557 			Learning rate: weights:   1.000e-03    
2023-03-30 15:27:27,557 			Last test performance: 99.38%
2023-03-30 15:27:27,557 ----------------
2023-03-30 15:27:27,642   30  =>  53   		Training 486 pattern with 99.17% 	Forward time: 	 0.07 sec
2023-03-30 15:27:27,642 			Loss:    1.061e-03    			Backward time: 	 0.01 sec 
2023-03-30 15:27:27,693 			Learning rate: weights:   1.000e-03    
2023-03-30 15:27:27,693 			Last test performance: 99.38%
2023-03-30 15:27:27,693 ----------------
2023-03-30 15:27:27,778   30  =>  54   		Training 486 pattern with 98.75% 	Forward time: 	 0.07 sec
2023-03-30 15:27:27,778 			Loss:    1.253e-03    			Backward time: 	 0.01 sec 
2023-03-30 15:27:27,824 			Learning rate: weights:   1.000e-03    
2023-03-30 15:27:27,824 			Last test performance: 99.38%
2023-03-30 15:27:27,825 ----------------
2023-03-30 15:27:27,909   30  =>  55   		Training 486 pattern with 99.58% 	Forward time: 	 0.07 sec
2023-03-30 15:27:27,909 			Loss:    7.678e-04    			Backward time: 	 0.01 sec 
2023-03-30 15:27:27,952 			Learning rate: weights:   1.000e-03    
2023-03-30 15:27:27,952 			Last test performance: 99.38%
2023-03-30 15:27:27,952 ----------------
2023-03-30 15:27:28,036   30  =>  56   		Training 486 pattern with 99.38% 	Forward time: 	 0.07 sec
2023-03-30 15:27:28,036 			Loss:    5.540e-04    			Backward time: 	 0.01 sec 
2023-03-30 15:27:28,158 			Learning rate: weights:   1.000e-03    
2023-03-30 15:27:28,158 			Last test performance: 99.38%
2023-03-30 15:27:28,158 ----------------
2023-03-30 15:27:28,242   30  =>  57   		Training 486 pattern with 99.38% 	Forward time: 	 0.07 sec
2023-03-30 15:27:28,242 			Loss:    6.795e-04    			Backward time: 	 0.01 sec 
2023-03-30 15:27:28,287 			Learning rate: weights:   1.000e-03    
2023-03-30 15:27:28,287 			Last test performance: 99.38%
2023-03-30 15:27:28,287 ----------------
2023-03-30 15:27:28,373   30  =>  58   		Training 486 pattern with 98.96% 	Forward time: 	 0.07 sec
2023-03-30 15:27:28,373 			Loss:    7.704e-04    			Backward time: 	 0.01 sec 
2023-03-30 15:27:28,470 			Learning rate: weights:   1.000e-03    
2023-03-30 15:27:28,471 			Last test performance: 99.38%
2023-03-30 15:27:28,471 ----------------
2023-03-30 15:27:28,555   30  =>  59   		Training 486 pattern with 99.38% 	Forward time: 	 0.07 sec
2023-03-30 15:27:28,555 			Loss:    6.593e-04    			Backward time: 	 0.01 sec 
2023-03-30 15:27:28,623 			Learning rate: weights:   1.000e-03    
2023-03-30 15:27:28,623 			Last test performance: 99.38%
2023-03-30 15:27:28,623 ----------------
2023-03-30 15:27:28,708   30  =>  60   		Training 486 pattern with 99.17% 	Forward time: 	 0.07 sec
2023-03-30 15:27:28,708 			Loss:    8.601e-04    			Backward time: 	 0.01 sec 
2023-03-30 15:27:28,755 			Learning rate: weights:   1.000e-03    
2023-03-30 15:27:28,755 			Last test performance: 99.38%
2023-03-30 15:27:28,755 ----------------
2023-03-30 15:27:28,839   30  =>  61   		Training 486 pattern with 99.58% 	Forward time: 	 0.07 sec
2023-03-30 15:27:28,839 			Loss:    4.902e-04    			Backward time: 	 0.01 sec 
2023-03-30 15:27:28,922 			Learning rate: weights:   1.000e-03    
2023-03-30 15:27:28,922 			Last test performance: 99.38%
2023-03-30 15:27:28,922 ----------------
2023-03-30 15:27:29,006   30  =>  62   		Training 486 pattern with 99.58% 	Forward time: 	 0.07 sec
2023-03-30 15:27:29,006 			Loss:    3.807e-04    			Backward time: 	 0.01 sec 
2023-03-30 15:27:29,045 			Learning rate: weights:   1.000e-03    
2023-03-30 15:27:29,045 			Last test performance: 99.38%
2023-03-30 15:27:29,045 ----------------
2023-03-30 15:27:29,130   30  =>  63   		Training 486 pattern with 99.58% 	Forward time: 	 0.07 sec
2023-03-30 15:27:29,130 			Loss:    4.483e-04    			Backward time: 	 0.01 sec 
2023-03-30 15:27:29,173 			Learning rate: weights:   1.000e-03    
2023-03-30 15:27:29,173 			Last test performance: 99.38%
2023-03-30 15:27:29,173 ----------------
2023-03-30 15:27:29,257   30  =>  64   		Training 486 pattern with 99.58% 	Forward time: 	 0.07 sec
2023-03-30 15:27:29,257 			Loss:    8.152e-04    			Backward time: 	 0.01 sec 
2023-03-30 15:27:29,295 			Learning rate: weights:   1.000e-03    
2023-03-30 15:27:29,295 			Last test performance: 99.38%
2023-03-30 15:27:29,295 ----------------
2023-03-30 15:27:29,379   30  =>  65   		Training 486 pattern with 99.79% 	Forward time: 	 0.07 sec
2023-03-30 15:27:29,379 			Loss:    5.612e-04    			Backward time: 	 0.01 sec 
2023-03-30 15:27:29,421 			Learning rate: weights:   1.000e-03    
2023-03-30 15:27:29,421 			Last test performance: 99.38%
2023-03-30 15:27:29,421 ----------------
2023-03-30 15:27:29,506   30  =>  66   		Training 486 pattern with 99.58% 	Forward time: 	 0.07 sec
2023-03-30 15:27:29,506 			Loss:    4.865e-04    			Backward time: 	 0.01 sec 
2023-03-30 15:27:29,566 			Learning rate: weights:   1.000e-03    
2023-03-30 15:27:29,566 			Last test performance: 99.38%
2023-03-30 15:27:29,566 ----------------
2023-03-30 15:27:29,651   30  =>  67   		Training 486 pattern with 99.58% 	Forward time: 	 0.07 sec
2023-03-30 15:27:29,651 			Loss:    1.014e-03    			Backward time: 	 0.01 sec 
2023-03-30 15:27:29,695 			Learning rate: weights:   1.000e-03    
2023-03-30 15:27:29,695 			Last test performance: 99.38%
2023-03-30 15:27:29,695 ----------------
2023-03-30 15:27:29,779   30  =>  68   		Training 486 pattern with 99.17% 	Forward time: 	 0.07 sec
2023-03-30 15:27:29,779 			Loss:    1.232e-03    			Backward time: 	 0.01 sec 
2023-03-30 15:27:29,873 			Learning rate: weights:   1.000e-03    
2023-03-30 15:27:29,873 			Last test performance: 99.38%
2023-03-30 15:27:29,873 ----------------
2023-03-30 15:27:29,956   30  =>  69   		Training 486 pattern with 99.58% 	Forward time: 	 0.07 sec
2023-03-30 15:27:29,956 			Loss:    7.753e-04    			Backward time: 	 0.01 sec 
2023-03-30 15:27:30,039 			Learning rate: weights:   1.000e-03    
2023-03-30 15:27:30,039 			Last test performance: 99.38%
2023-03-30 15:27:30,039 ----------------
2023-03-30 15:27:30,125   30  =>  70   		Training 486 pattern with 99.38% 	Forward time: 	 0.07 sec
2023-03-30 15:27:30,125 			Loss:    1.278e-03    			Backward time: 	 0.01 sec 
2023-03-30 15:27:30,202 			Learning rate: weights:   1.000e-03    
2023-03-30 15:27:30,202 			Last test performance: 99.38%
2023-03-30 15:27:30,202 ----------------
2023-03-30 15:27:30,287   30  =>  71   		Training 486 pattern with 99.58% 	Forward time: 	 0.07 sec
2023-03-30 15:27:30,287 			Loss:    4.067e-04    			Backward time: 	 0.01 sec 
2023-03-30 15:27:30,334 			Learning rate: weights:   1.000e-03    
2023-03-30 15:27:30,335 			Last test performance: 99.38%
2023-03-30 15:27:30,335 ----------------
2023-03-30 15:27:30,418   30  =>  72   		Training 486 pattern with 99.79% 	Forward time: 	 0.07 sec
2023-03-30 15:27:30,419 			Loss:    3.218e-04    			Backward time: 	 0.01 sec 
2023-03-30 15:27:30,481 			Learning rate: weights:   1.000e-03    
2023-03-30 15:27:30,481 			Last test performance: 99.38%
2023-03-30 15:27:30,481 ----------------
2023-03-30 15:27:30,565   30  =>  73   		Training 486 pattern with 99.79% 	Forward time: 	 0.07 sec
2023-03-30 15:27:30,565 			Loss:    3.585e-04    			Backward time: 	 0.01 sec 
2023-03-30 15:27:30,607 			Learning rate: weights:   1.000e-03    
2023-03-30 15:27:30,607 			Last test performance: 99.38%
2023-03-30 15:27:30,607 ----------------
2023-03-30 15:27:30,693   30  =>  74   		Training 486 pattern with 98.96% 	Forward time: 	 0.07 sec
2023-03-30 15:27:30,693 			Loss:    1.099e-03    			Backward time: 	 0.01 sec 
2023-03-30 15:27:30,751 			Learning rate: weights:   1.000e-03    
2023-03-30 15:27:30,751 			Last test performance: 99.38%
2023-03-30 15:27:30,751 ----------------
2023-03-30 15:27:30,837   30  =>  75   		Training 486 pattern with 99.58% 	Forward time: 	 0.07 sec
2023-03-30 15:27:30,837 			Loss:    6.593e-04    			Backward time: 	 0.01 sec 
2023-03-30 15:27:30,884 			Learning rate: weights:   1.000e-03    
2023-03-30 15:27:30,884 			Last test performance: 99.38%
2023-03-30 15:27:30,884 ----------------
2023-03-30 15:27:30,969   30  =>  76   		Training 486 pattern with 99.58% 	Forward time: 	 0.07 sec
2023-03-30 15:27:30,969 			Loss:    5.834e-04    			Backward time: 	 0.01 sec 
2023-03-30 15:27:31,013 			Learning rate: weights:   1.000e-03    
2023-03-30 15:27:31,014 			Last test performance: 99.38%
2023-03-30 15:27:31,014 ----------------
2023-03-30 15:27:31,098   30  =>  77   		Training 486 pattern with 99.58% 	Forward time: 	 0.07 sec
2023-03-30 15:27:31,098 			Loss:    4.868e-04    			Backward time: 	 0.01 sec 
2023-03-30 15:27:31,162 			Learning rate: weights:   1.000e-03    
2023-03-30 15:27:31,162 			Last test performance: 99.38%
2023-03-30 15:27:31,162 ----------------
2023-03-30 15:27:31,258   30  =>  78   		Training 486 pattern with 99.38% 	Forward time: 	 0.08 sec
2023-03-30 15:27:31,258 			Loss:    4.066e-04    			Backward time: 	 0.01 sec 
2023-03-30 15:27:31,313 			Learning rate: weights:   1.000e-03    
2023-03-30 15:27:31,313 			Last test performance: 99.38%
2023-03-30 15:27:31,313 ----------------
2023-03-30 15:27:31,398   30  =>  79   		Training 486 pattern with 98.75% 	Forward time: 	 0.07 sec
2023-03-30 15:27:31,398 			Loss:    1.736e-03    			Backward time: 	 0.01 sec 
2023-03-30 15:27:31,445 			Learning rate: weights:   1.000e-03    
2023-03-30 15:27:31,446 			Last test performance: 99.38%
2023-03-30 15:27:31,446 ----------------
2023-03-30 15:27:31,530   30  =>  80   		Training 486 pattern with 99.58% 	Forward time: 	 0.07 sec
2023-03-30 15:27:31,530 			Loss:    8.737e-04    			Backward time: 	 0.01 sec 
2023-03-30 15:27:31,617 			Learning rate: weights:   1.000e-03    
2023-03-30 15:27:31,617 			Last test performance: 99.38%
2023-03-30 15:27:31,617 ----------------
2023-03-30 15:27:31,700   30  =>  81   		Training 486 pattern with 99.17% 	Forward time: 	 0.07 sec
2023-03-30 15:27:31,700 			Loss:    5.272e-04    			Backward time: 	 0.01 sec 
2023-03-30 15:27:31,740 			Learning rate: weights:   1.000e-03    
2023-03-30 15:27:31,740 			Last test performance: 99.38%
2023-03-30 15:27:31,740 ----------------
2023-03-30 15:27:31,825   30  =>  82   		Training 486 pattern with 98.96% 	Forward time: 	 0.07 sec
2023-03-30 15:27:31,825 			Loss:    1.191e-03    			Backward time: 	 0.01 sec 
2023-03-30 15:27:31,871 			Learning rate: weights:   1.000e-03    
2023-03-30 15:27:31,871 			Last test performance: 99.38%
2023-03-30 15:27:31,871 ----------------
2023-03-30 15:27:31,955   30  =>  83   		Training 486 pattern with 99.79% 	Forward time: 	 0.07 sec
2023-03-30 15:27:31,955 			Loss:    2.479e-04    			Backward time: 	 0.01 sec 
2023-03-30 15:27:32,005 			Learning rate: weights:   1.000e-03    
2023-03-30 15:27:32,005 			Last test performance: 99.38%
2023-03-30 15:27:32,005 ----------------
2023-03-30 15:27:32,089   30  =>  84   		Training 486 pattern with 98.96% 	Forward time: 	 0.07 sec
2023-03-30 15:27:32,089 			Loss:    1.142e-03    			Backward time: 	 0.01 sec 
2023-03-30 15:27:32,135 			Learning rate: weights:   1.000e-03    
2023-03-30 15:27:32,135 			Last test performance: 99.38%
2023-03-30 15:27:32,135 ----------------
2023-03-30 15:27:32,219   30  =>  85   		Training 486 pattern with 100.00% 	Forward time: 	 0.07 sec
2023-03-30 15:27:32,219 			Loss:    2.652e-04    			Backward time: 	 0.01 sec 
2023-03-30 15:27:32,262 			Learning rate: weights:   1.000e-03    
2023-03-30 15:27:32,262 			Last test performance: 99.38%
2023-03-30 15:27:32,262 ----------------
2023-03-30 15:27:32,346   30  =>  86   		Training 486 pattern with 99.79% 	Forward time: 	 0.07 sec
2023-03-30 15:27:32,346 			Loss:    6.435e-04    			Backward time: 	 0.01 sec 
2023-03-30 15:27:32,390 			Learning rate: weights:   1.000e-03    
2023-03-30 15:27:32,390 			Last test performance: 99.38%
2023-03-30 15:27:32,390 ----------------
2023-03-30 15:27:32,474   30  =>  87   		Training 486 pattern with 99.38% 	Forward time: 	 0.07 sec
2023-03-30 15:27:32,474 			Loss:    5.777e-04    			Backward time: 	 0.01 sec 
2023-03-30 15:27:32,536 			Learning rate: weights:   1.000e-03    
2023-03-30 15:27:32,536 			Last test performance: 99.38%
2023-03-30 15:27:32,536 ----------------
2023-03-30 15:27:32,621   30  =>  88   		Training 486 pattern with 99.38% 	Forward time: 	 0.07 sec
2023-03-30 15:27:32,621 			Loss:    9.480e-04    			Backward time: 	 0.01 sec 
2023-03-30 15:27:32,682 			Learning rate: weights:   1.000e-03    
2023-03-30 15:27:32,682 			Last test performance: 99.38%
2023-03-30 15:27:32,682 ----------------
2023-03-30 15:27:32,767   30  =>  89   		Training 486 pattern with 98.75% 	Forward time: 	 0.07 sec
2023-03-30 15:27:32,767 			Loss:    1.627e-03    			Backward time: 	 0.01 sec 
2023-03-30 15:27:32,829 			Learning rate: weights:   1.000e-03    
2023-03-30 15:27:32,829 			Last test performance: 99.38%
2023-03-30 15:27:32,829 ----------------
2023-03-30 15:27:32,913   30  =>  90   		Training 486 pattern with 100.00% 	Forward time: 	 0.07 sec
2023-03-30 15:27:32,913 			Loss:    2.584e-04    			Backward time: 	 0.01 sec 
2023-03-30 15:27:32,958 			Learning rate: weights:   1.000e-03    
2023-03-30 15:27:32,959 			Last test performance: 99.38%
2023-03-30 15:27:32,959 ----------------
2023-03-30 15:27:33,045   30  =>  91   		Training 486 pattern with 99.58% 	Forward time: 	 0.07 sec
2023-03-30 15:27:33,045 			Loss:    4.718e-04    			Backward time: 	 0.01 sec 
2023-03-30 15:27:33,130 			Learning rate: weights:   1.000e-03    
2023-03-30 15:27:33,130 			Last test performance: 99.38%
2023-03-30 15:27:33,130 ----------------
2023-03-30 15:27:33,215   30  =>  92   		Training 486 pattern with 99.17% 	Forward time: 	 0.07 sec
2023-03-30 15:27:33,215 			Loss:    1.125e-03    			Backward time: 	 0.01 sec 
2023-03-30 15:27:33,263 			Learning rate: weights:   1.000e-03    
2023-03-30 15:27:33,264 			Last test performance: 99.38%
2023-03-30 15:27:33,264 ----------------
2023-03-30 15:27:33,347   30  =>  93   		Training 486 pattern with 99.38% 	Forward time: 	 0.07 sec
2023-03-30 15:27:33,347 			Loss:    1.246e-03    			Backward time: 	 0.01 sec 
2023-03-30 15:27:33,382 			Learning rate: weights:   1.000e-03    
2023-03-30 15:27:33,382 			Last test performance: 99.38%
2023-03-30 15:27:33,382 ----------------
2023-03-30 15:27:33,467   30  =>  94   		Training 486 pattern with 99.38% 	Forward time: 	 0.07 sec
2023-03-30 15:27:33,467 			Loss:    5.561e-04    			Backward time: 	 0.01 sec 
2023-03-30 15:27:33,522 			Learning rate: weights:   1.000e-03    
2023-03-30 15:27:33,522 			Last test performance: 99.38%
2023-03-30 15:27:33,522 ----------------
2023-03-30 15:27:33,606   30  =>  95   		Training 486 pattern with 99.38% 	Forward time: 	 0.07 sec
2023-03-30 15:27:33,606 			Loss:    5.325e-04    			Backward time: 	 0.01 sec 
2023-03-30 15:27:33,651 			Learning rate: weights:   1.000e-03    
2023-03-30 15:27:33,651 			Last test performance: 99.38%
2023-03-30 15:27:33,651 ----------------
2023-03-30 15:27:33,735   30  =>  96   		Training 486 pattern with 99.58% 	Forward time: 	 0.07 sec
2023-03-30 15:27:33,735 			Loss:    4.857e-04    			Backward time: 	 0.01 sec 
2023-03-30 15:27:33,783 			Learning rate: weights:   1.000e-03    
2023-03-30 15:27:33,783 			Last test performance: 99.38%
2023-03-30 15:27:33,783 ----------------
2023-03-30 15:27:33,867   30  =>  97   		Training 486 pattern with 99.58% 	Forward time: 	 0.07 sec
2023-03-30 15:27:33,867 			Loss:    8.379e-04    			Backward time: 	 0.01 sec 
2023-03-30 15:27:33,928 			Learning rate: weights:   1.000e-03    
2023-03-30 15:27:33,928 			Last test performance: 99.38%
2023-03-30 15:27:33,929 ----------------
2023-03-30 15:27:34,014   30  =>  98   		Training 486 pattern with 100.00% 	Forward time: 	 0.07 sec
2023-03-30 15:27:34,014 			Loss:    1.464e-04    			Backward time: 	 0.01 sec 
2023-03-30 15:27:34,089 			Learning rate: weights:   1.000e-03    
2023-03-30 15:27:34,089 			Last test performance: 99.38%
2023-03-30 15:27:34,089 ----------------
2023-03-30 15:27:34,178   30  =>  99   		Training 486 pattern with 99.38% 	Forward time: 	 0.08 sec
2023-03-30 15:27:34,178 			Loss:    8.668e-04    			Backward time: 	 0.01 sec 
2023-03-30 15:27:34,226 			Learning rate: weights:   1.000e-03    
2023-03-30 15:27:34,226 			Last test performance: 99.38%
2023-03-30 15:27:34,226 ----------------
2023-03-30 15:27:34,310   30  => 100   		Training 486 pattern with 99.58% 	Forward time: 	 0.07 sec
2023-03-30 15:27:34,310 			Loss:    6.181e-04    			Backward time: 	 0.01 sec 
2023-03-30 15:27:34,353 			Learning rate: weights:   1.000e-03    
2023-03-30 15:27:34,353 			Last test performance: 99.38%
2023-03-30 15:27:34,353 ----------------
2023-03-30 15:27:34,437   30  => 101   		Training 486 pattern with 99.58% 	Forward time: 	 0.07 sec
2023-03-30 15:27:34,437 			Loss:    4.210e-04    			Backward time: 	 0.01 sec 
2023-03-30 15:27:34,480 			Learning rate: weights:   1.000e-03    
2023-03-30 15:27:34,480 			Last test performance: 99.38%
2023-03-30 15:27:34,480 ----------------
2023-03-30 15:27:34,564   30  => 102   		Training 486 pattern with 99.58% 	Forward time: 	 0.07 sec
2023-03-30 15:27:34,564 			Loss:    6.014e-04    			Backward time: 	 0.01 sec 
2023-03-30 15:27:34,631 			Learning rate: weights:   1.000e-03    
2023-03-30 15:27:34,631 			Last test performance: 99.38%
2023-03-30 15:27:34,631 ----------------
2023-03-30 15:27:34,715   30  => 103   		Training 486 pattern with 99.17% 	Forward time: 	 0.07 sec
2023-03-30 15:27:34,715 			Loss:    8.962e-04    			Backward time: 	 0.01 sec 
2023-03-30 15:27:34,767 			Learning rate: weights:   1.000e-03    
2023-03-30 15:27:34,768 			Last test performance: 99.38%
2023-03-30 15:27:34,768 ----------------
2023-03-30 15:27:34,852   30  => 104   		Training 486 pattern with 99.58% 	Forward time: 	 0.07 sec
2023-03-30 15:27:34,852 			Loss:    1.302e-03    			Backward time: 	 0.01 sec 
2023-03-30 15:27:34,916 			Learning rate: weights:   1.000e-03    
2023-03-30 15:27:34,916 			Last test performance: 99.38%
2023-03-30 15:27:34,916 ----------------
2023-03-30 15:27:35,000   30  => 105   		Training 486 pattern with 99.58% 	Forward time: 	 0.07 sec
2023-03-30 15:27:35,000 			Loss:    5.109e-04    			Backward time: 	 0.01 sec 
2023-03-30 15:27:35,043 			Learning rate: weights:   1.000e-03    
2023-03-30 15:27:35,044 			Last test performance: 99.38%
2023-03-30 15:27:35,044 ----------------
2023-03-30 15:27:35,128   30  => 106   		Training 486 pattern with 99.58% 	Forward time: 	 0.07 sec
2023-03-30 15:27:35,128 			Loss:    6.998e-04    			Backward time: 	 0.01 sec 
2023-03-30 15:27:35,221 			Learning rate: weights:   1.000e-03    
2023-03-30 15:27:35,221 			Last test performance: 99.38%
2023-03-30 15:27:35,221 ----------------
2023-03-30 15:27:35,305   30  => 107   		Training 486 pattern with 99.79% 	Forward time: 	 0.07 sec
2023-03-30 15:27:35,305 			Loss:    3.883e-04    			Backward time: 	 0.01 sec 
2023-03-30 15:27:35,543 			Learning rate: weights:   1.000e-03    
2023-03-30 15:27:35,543 			Last test performance: 99.38%
2023-03-30 15:27:35,544 ----------------
2023-03-30 15:27:35,613   30  => 108   		Training 486 pattern with 99.58% 	Forward time: 	 0.06 sec
2023-03-30 15:27:35,613 			Loss:    6.710e-04    			Backward time: 	 0.01 sec 
2023-03-30 15:27:35,722 			Learning rate: weights:   1.000e-03    
2023-03-30 15:27:35,722 			Last test performance: 99.38%
2023-03-30 15:27:35,722 ----------------
2023-03-30 15:27:35,808   30  => 109   		Training 486 pattern with 100.00% 	Forward time: 	 0.07 sec
2023-03-30 15:27:35,808 			Loss:    2.639e-04    			Backward time: 	 0.01 sec 
2023-03-30 15:27:35,853 			Learning rate: weights:   1.000e-03    
2023-03-30 15:27:35,853 			Last test performance: 99.38%
2023-03-30 15:27:35,853 ----------------
2023-03-30 15:27:35,937   30  => 110   		Training 486 pattern with 99.17% 	Forward time: 	 0.07 sec
2023-03-30 15:27:35,937 			Loss:    1.044e-03    			Backward time: 	 0.01 sec 
2023-03-30 15:27:35,992 			Learning rate: weights:   1.000e-03    
2023-03-30 15:27:35,992 			Last test performance: 99.38%
2023-03-30 15:27:35,992 ----------------
2023-03-30 15:27:36,077   30  => 111   		Training 486 pattern with 98.96% 	Forward time: 	 0.07 sec
2023-03-30 15:27:36,077 			Loss:    1.541e-03    			Backward time: 	 0.01 sec 
2023-03-30 15:27:36,133 			Learning rate: weights:   1.000e-03    
2023-03-30 15:27:36,133 			Last test performance: 99.38%
2023-03-30 15:27:36,133 ----------------
2023-03-30 15:27:36,220   30  => 112   		Training 486 pattern with 99.38% 	Forward time: 	 0.07 sec
2023-03-30 15:27:36,220 			Loss:    9.327e-04    			Backward time: 	 0.01 sec 
2023-03-30 15:27:36,256 			Learning rate: weights:   1.000e-03    
2023-03-30 15:27:36,256 			Last test performance: 99.38%
2023-03-30 15:27:36,256 ----------------
2023-03-30 15:27:36,336   30  => 113   		Training 486 pattern with 99.58% 	Forward time: 	 0.07 sec
2023-03-30 15:27:36,336 			Loss:    5.042e-04    			Backward time: 	 0.01 sec 
2023-03-30 15:27:36,384 			Learning rate: weights:   1.000e-03    
2023-03-30 15:27:36,384 			Last test performance: 99.38%
2023-03-30 15:27:36,384 ----------------
2023-03-30 15:27:36,469   30  => 114   		Training 486 pattern with 99.79% 	Forward time: 	 0.07 sec
2023-03-30 15:27:36,469 			Loss:    5.683e-04    			Backward time: 	 0.01 sec 
2023-03-30 15:27:36,530 			Learning rate: weights:   1.000e-03    
2023-03-30 15:27:36,530 			Last test performance: 99.38%
2023-03-30 15:27:36,530 ----------------
2023-03-30 15:27:36,615   30  => 115   		Training 486 pattern with 99.58% 	Forward time: 	 0.07 sec
2023-03-30 15:27:36,615 			Loss:    4.978e-04    			Backward time: 	 0.01 sec 
2023-03-30 15:27:36,700 			Learning rate: weights:   1.000e-03    
2023-03-30 15:27:36,700 			Last test performance: 99.38%
2023-03-30 15:27:36,700 ----------------
2023-03-30 15:27:36,785   30  => 116   		Training 486 pattern with 99.58% 	Forward time: 	 0.07 sec
2023-03-30 15:27:36,785 			Loss:    4.300e-04    			Backward time: 	 0.01 sec 
2023-03-30 15:27:36,900 			Learning rate: weights:   1.000e-03    
2023-03-30 15:27:36,900 			Last test performance: 99.38%
2023-03-30 15:27:36,900 ----------------
2023-03-30 15:27:36,985   30  => 117   		Training 486 pattern with 99.17% 	Forward time: 	 0.07 sec
2023-03-30 15:27:36,985 			Loss:    1.021e-03    			Backward time: 	 0.01 sec 
2023-03-30 15:27:37,033 			Learning rate: weights:   1.000e-03    
2023-03-30 15:27:37,033 			Last test performance: 99.38%
2023-03-30 15:27:37,033 ----------------
2023-03-30 15:27:37,119   30  => 118   		Training 486 pattern with 98.96% 	Forward time: 	 0.07 sec
2023-03-30 15:27:37,119 			Loss:    7.622e-04    			Backward time: 	 0.01 sec 
2023-03-30 15:27:37,174 			Learning rate: weights:   1.000e-03    
2023-03-30 15:27:37,174 			Last test performance: 99.38%
2023-03-30 15:27:37,174 ----------------
2023-03-30 15:27:37,259   30  => 119   		Training 486 pattern with 98.75% 	Forward time: 	 0.07 sec
2023-03-30 15:27:37,259 			Loss:    1.935e-03    			Backward time: 	 0.01 sec 
2023-03-30 15:27:37,307 			Learning rate: weights:   1.000e-03    
2023-03-30 15:27:37,307 			Last test performance: 99.38%
2023-03-30 15:27:37,307 ----------------
2023-03-30 15:27:37,391   30  => 120   		Training 486 pattern with 99.79% 	Forward time: 	 0.07 sec
2023-03-30 15:27:37,391 			Loss:    5.175e-04    			Backward time: 	 0.01 sec 
2023-03-30 15:27:37,440 			Learning rate: weights:   1.000e-03    
2023-03-30 15:27:37,440 			Last test performance: 99.38%
2023-03-30 15:27:37,440 ----------------
2023-03-30 15:27:37,525   30  => 121   		Training 486 pattern with 99.58% 	Forward time: 	 0.07 sec
2023-03-30 15:27:37,525 			Loss:    3.390e-04    			Backward time: 	 0.01 sec 
2023-03-30 15:27:37,601 			Learning rate: weights:   1.000e-03    
2023-03-30 15:27:37,601 			Last test performance: 99.38%
2023-03-30 15:27:37,601 ----------------
2023-03-30 15:27:37,685   30  => 122   		Training 486 pattern with 99.17% 	Forward time: 	 0.07 sec
2023-03-30 15:27:37,685 			Loss:    9.925e-04    			Backward time: 	 0.01 sec 
2023-03-30 15:27:37,757 			Learning rate: weights:   1.000e-03    
2023-03-30 15:27:37,757 			Last test performance: 99.38%
2023-03-30 15:27:37,757 ----------------
2023-03-30 15:27:37,841   30  => 123   		Training 486 pattern with 99.79% 	Forward time: 	 0.07 sec
2023-03-30 15:27:37,841 			Loss:    6.519e-04    			Backward time: 	 0.01 sec 
2023-03-30 15:27:37,927 			Learning rate: weights:   1.000e-03    
2023-03-30 15:27:37,927 			Last test performance: 99.38%
2023-03-30 15:27:37,927 ----------------
2023-03-30 15:27:38,009   30  => 124   		Training 486 pattern with 98.96% 	Forward time: 	 0.07 sec
2023-03-30 15:27:38,010 			Loss:    2.218e-03    			Backward time: 	 0.01 sec 
2023-03-30 15:27:38,049 
2023-03-30 15:27:38,049 Testing:
2023-03-30 15:27:38,053 		24 of 10000 with 100.00% 	 Time used:  0.00 sec
2023-03-30 15:27:38,057 		48 of 10000 with 100.00% 	 Time used:  0.00 sec
2023-03-30 15:27:38,060 		72 of 10000 with 100.00% 	 Time used:  0.00 sec
2023-03-30 15:27:38,063 		96 of 10000 with 100.00% 	 Time used:  0.00 sec
2023-03-30 15:27:38,066 		120 of 10000 with 100.00% 	 Time used:  0.00 sec
2023-03-30 15:27:38,069 		144 of 10000 with 100.00% 	 Time used:  0.00 sec
2023-03-30 15:27:38,072 		168 of 10000 with 99.40% 	 Time used:  0.00 sec
2023-03-30 15:27:38,076 		192 of 10000 with 99.48% 	 Time used:  0.00 sec
2023-03-30 15:27:38,079 		216 of 10000 with 99.54% 	 Time used:  0.00 sec
2023-03-30 15:27:38,082 		240 of 10000 with 99.58% 	 Time used:  0.00 sec
2023-03-30 15:27:38,085 		264 of 10000 with 99.62% 	 Time used:  0.00 sec
2023-03-30 15:27:38,088 		288 of 10000 with 99.65% 	 Time used:  0.00 sec
2023-03-30 15:27:38,091 		312 of 10000 with 99.68% 	 Time used:  0.00 sec
2023-03-30 15:27:38,095 		336 of 10000 with 99.70% 	 Time used:  0.00 sec
2023-03-30 15:27:38,098 		360 of 10000 with 99.44% 	 Time used:  0.00 sec
2023-03-30 15:27:38,101 		384 of 10000 with 99.48% 	 Time used:  0.00 sec
2023-03-30 15:27:38,104 		408 of 10000 with 99.51% 	 Time used:  0.00 sec
2023-03-30 15:27:38,107 		432 of 10000 with 99.54% 	 Time used:  0.00 sec
2023-03-30 15:27:38,110 		456 of 10000 with 99.34% 	 Time used:  0.00 sec
2023-03-30 15:27:38,113 		480 of 10000 with 99.38% 	 Time used:  0.00 sec
2023-03-30 15:27:38,117 		504 of 10000 with 99.40% 	 Time used:  0.00 sec
2023-03-30 15:27:38,120 		528 of 10000 with 99.43% 	 Time used:  0.00 sec
2023-03-30 15:27:38,123 		552 of 10000 with 99.46% 	 Time used:  0.00 sec
2023-03-30 15:27:38,125 		576 of 10000 with 99.48% 	 Time used:  0.00 sec
2023-03-30 15:27:38,127 		600 of 10000 with 99.50% 	 Time used:  0.00 sec
2023-03-30 15:27:38,129 		624 of 10000 with 99.52% 	 Time used:  0.00 sec
2023-03-30 15:27:38,132 		648 of 10000 with 99.38% 	 Time used:  0.00 sec
2023-03-30 15:27:38,134 		672 of 10000 with 99.40% 	 Time used:  0.00 sec
2023-03-30 15:27:38,136 		696 of 10000 with 99.28% 	 Time used:  0.00 sec
2023-03-30 15:27:38,138 		720 of 10000 with 99.31% 	 Time used:  0.00 sec
2023-03-30 15:27:38,140 		744 of 10000 with 99.19% 	 Time used:  0.00 sec
2023-03-30 15:27:38,142 		768 of 10000 with 99.22% 	 Time used:  0.00 sec
2023-03-30 15:27:38,144 		792 of 10000 with 99.24% 	 Time used:  0.00 sec
2023-03-30 15:27:38,147 		816 of 10000 with 99.26% 	 Time used:  0.00 sec
2023-03-30 15:27:38,149 		840 of 10000 with 99.29% 	 Time used:  0.00 sec
2023-03-30 15:27:38,151 		864 of 10000 with 99.31% 	 Time used:  0.00 sec
2023-03-30 15:27:38,153 		888 of 10000 with 99.21% 	 Time used:  0.00 sec
2023-03-30 15:27:38,155 		912 of 10000 with 99.23% 	 Time used:  0.00 sec
2023-03-30 15:27:38,157 		936 of 10000 with 99.25% 	 Time used:  0.00 sec
2023-03-30 15:27:38,159 		960 of 10000 with 99.06% 	 Time used:  0.00 sec
2023-03-30 15:27:38,162 		984 of 10000 with 99.09% 	 Time used:  0.00 sec
2023-03-30 15:27:38,164 		1008 of 10000 with 99.11% 	 Time used:  0.00 sec
2023-03-30 15:27:38,166 		1032 of 10000 with 99.03% 	 Time used:  0.00 sec
2023-03-30 15:27:38,168 		1056 of 10000 with 98.96% 	 Time used:  0.00 sec
2023-03-30 15:27:38,170 		1080 of 10000 with 98.98% 	 Time used:  0.00 sec
2023-03-30 15:27:38,172 		1104 of 10000 with 99.00% 	 Time used:  0.00 sec
2023-03-30 15:27:38,174 		1128 of 10000 with 98.94% 	 Time used:  0.00 sec
2023-03-30 15:27:38,177 		1152 of 10000 with 98.96% 	 Time used:  0.00 sec
2023-03-30 15:27:38,179 		1176 of 10000 with 98.98% 	 Time used:  0.00 sec
2023-03-30 15:27:38,181 		1200 of 10000 with 99.00% 	 Time used:  0.00 sec
2023-03-30 15:27:38,183 		1224 of 10000 with 99.02% 	 Time used:  0.00 sec
2023-03-30 15:27:38,185 		1248 of 10000 with 98.88% 	 Time used:  0.00 sec
2023-03-30 15:27:38,187 		1272 of 10000 with 98.90% 	 Time used:  0.00 sec
2023-03-30 15:27:38,190 		1296 of 10000 with 98.92% 	 Time used:  0.00 sec
2023-03-30 15:27:38,192 		1320 of 10000 with 98.94% 	 Time used:  0.00 sec
2023-03-30 15:27:38,194 		1344 of 10000 with 98.96% 	 Time used:  0.00 sec
2023-03-30 15:27:38,196 		1368 of 10000 with 98.98% 	 Time used:  0.00 sec
2023-03-30 15:27:38,198 		1392 of 10000 with 98.99% 	 Time used:  0.00 sec
2023-03-30 15:27:38,200 		1416 of 10000 with 99.01% 	 Time used:  0.00 sec
2023-03-30 15:27:38,203 		1440 of 10000 with 99.03% 	 Time used:  0.00 sec
2023-03-30 15:27:38,205 		1464 of 10000 with 99.04% 	 Time used:  0.00 sec
2023-03-30 15:27:38,207 		1488 of 10000 with 99.06% 	 Time used:  0.00 sec
2023-03-30 15:27:38,209 		1512 of 10000 with 99.07% 	 Time used:  0.00 sec
2023-03-30 15:27:38,211 		1536 of 10000 with 99.02% 	 Time used:  0.00 sec
2023-03-30 15:27:38,213 		1560 of 10000 with 99.04% 	 Time used:  0.00 sec
2023-03-30 15:27:38,216 		1584 of 10000 with 99.05% 	 Time used:  0.00 sec
2023-03-30 15:27:38,218 		1608 of 10000 with 99.07% 	 Time used:  0.00 sec
2023-03-30 15:27:38,220 		1632 of 10000 with 99.08% 	 Time used:  0.00 sec
2023-03-30 15:27:38,222 		1656 of 10000 with 99.09% 	 Time used:  0.00 sec
2023-03-30 15:27:38,224 		1680 of 10000 with 99.11% 	 Time used:  0.00 sec
2023-03-30 15:27:38,226 		1704 of 10000 with 99.12% 	 Time used:  0.00 sec
2023-03-30 15:27:38,229 		1728 of 10000 with 99.13% 	 Time used:  0.00 sec
2023-03-30 15:27:38,231 		1752 of 10000 with 99.09% 	 Time used:  0.00 sec
2023-03-30 15:27:38,233 		1776 of 10000 with 99.10% 	 Time used:  0.00 sec
2023-03-30 15:27:38,235 		1800 of 10000 with 99.11% 	 Time used:  0.00 sec
2023-03-30 15:27:38,237 		1824 of 10000 with 99.12% 	 Time used:  0.00 sec
2023-03-30 15:27:38,239 		1848 of 10000 with 99.13% 	 Time used:  0.00 sec
2023-03-30 15:27:38,242 		1872 of 10000 with 99.15% 	 Time used:  0.00 sec
2023-03-30 15:27:38,244 		1896 of 10000 with 99.16% 	 Time used:  0.00 sec
2023-03-30 15:27:38,246 		1920 of 10000 with 99.11% 	 Time used:  0.00 sec
2023-03-30 15:27:38,248 		1944 of 10000 with 99.13% 	 Time used:  0.00 sec
2023-03-30 15:27:38,250 		1968 of 10000 with 99.14% 	 Time used:  0.00 sec
2023-03-30 15:27:38,252 		1992 of 10000 with 99.15% 	 Time used:  0.00 sec
2023-03-30 15:27:38,255 		2016 of 10000 with 99.16% 	 Time used:  0.00 sec
2023-03-30 15:27:38,257 		2040 of 10000 with 99.17% 	 Time used:  0.00 sec
2023-03-30 15:27:38,259 		2064 of 10000 with 99.18% 	 Time used:  0.00 sec
2023-03-30 15:27:38,261 		2088 of 10000 with 99.14% 	 Time used:  0.00 sec
2023-03-30 15:27:38,263 		2112 of 10000 with 99.15% 	 Time used:  0.00 sec
2023-03-30 15:27:38,265 		2136 of 10000 with 99.06% 	 Time used:  0.00 sec
2023-03-30 15:27:38,268 		2160 of 10000 with 99.07% 	 Time used:  0.00 sec
2023-03-30 15:27:38,270 		2184 of 10000 with 99.04% 	 Time used:  0.00 sec
2023-03-30 15:27:38,272 		2208 of 10000 with 99.00% 	 Time used:  0.00 sec
2023-03-30 15:27:38,274 		2232 of 10000 with 99.01% 	 Time used:  0.00 sec
2023-03-30 15:27:38,276 		2256 of 10000 with 99.02% 	 Time used:  0.00 sec
2023-03-30 15:27:38,278 		2280 of 10000 with 99.04% 	 Time used:  0.00 sec
2023-03-30 15:27:38,281 		2304 of 10000 with 98.96% 	 Time used:  0.00 sec
2023-03-30 15:27:38,283 		2328 of 10000 with 98.93% 	 Time used:  0.00 sec
2023-03-30 15:27:38,285 		2352 of 10000 with 98.94% 	 Time used:  0.00 sec
2023-03-30 15:27:38,287 		2376 of 10000 with 98.95% 	 Time used:  0.00 sec
2023-03-30 15:27:38,289 		2400 of 10000 with 98.96% 	 Time used:  0.00 sec
2023-03-30 15:27:38,291 		2424 of 10000 with 98.93% 	 Time used:  0.00 sec
2023-03-30 15:27:38,294 		2448 of 10000 with 98.94% 	 Time used:  0.00 sec
2023-03-30 15:27:38,296 		2472 of 10000 with 98.87% 	 Time used:  0.00 sec
2023-03-30 15:27:38,298 		2496 of 10000 with 98.88% 	 Time used:  0.00 sec
2023-03-30 15:27:38,300 		2520 of 10000 with 98.89% 	 Time used:  0.00 sec
2023-03-30 15:27:38,302 		2544 of 10000 with 98.90% 	 Time used:  0.00 sec
2023-03-30 15:27:38,304 		2568 of 10000 with 98.91% 	 Time used:  0.00 sec
2023-03-30 15:27:38,306 		2592 of 10000 with 98.92% 	 Time used:  0.00 sec
2023-03-30 15:27:38,309 		2616 of 10000 with 98.89% 	 Time used:  0.00 sec
2023-03-30 15:27:38,311 		2640 of 10000 with 98.90% 	 Time used:  0.00 sec
2023-03-30 15:27:38,313 		2664 of 10000 with 98.91% 	 Time used:  0.00 sec
2023-03-30 15:27:38,315 		2688 of 10000 with 98.92% 	 Time used:  0.00 sec
2023-03-30 15:27:38,317 		2712 of 10000 with 98.93% 	 Time used:  0.00 sec
2023-03-30 15:27:38,320 		2736 of 10000 with 98.94% 	 Time used:  0.00 sec
2023-03-30 15:27:38,322 		2760 of 10000 with 98.95% 	 Time used:  0.00 sec
2023-03-30 15:27:38,324 		2784 of 10000 with 98.96% 	 Time used:  0.00 sec
2023-03-30 15:27:38,326 		2808 of 10000 with 98.97% 	 Time used:  0.00 sec
2023-03-30 15:27:38,328 		2832 of 10000 with 98.98% 	 Time used:  0.00 sec
2023-03-30 15:27:38,330 		2856 of 10000 with 98.98% 	 Time used:  0.00 sec
2023-03-30 15:27:38,332 		2880 of 10000 with 98.99% 	 Time used:  0.00 sec
2023-03-30 15:27:38,335 		2904 of 10000 with 99.00% 	 Time used:  0.00 sec
2023-03-30 15:27:38,337 		2928 of 10000 with 98.98% 	 Time used:  0.00 sec
2023-03-30 15:27:38,339 		2952 of 10000 with 98.98% 	 Time used:  0.00 sec
2023-03-30 15:27:38,341 		2976 of 10000 with 98.99% 	 Time used:  0.00 sec
2023-03-30 15:27:38,343 		3000 of 10000 with 99.00% 	 Time used:  0.00 sec
2023-03-30 15:27:38,345 		3024 of 10000 with 99.01% 	 Time used:  0.00 sec
2023-03-30 15:27:38,348 		3048 of 10000 with 99.02% 	 Time used:  0.00 sec
2023-03-30 15:27:38,350 		3072 of 10000 with 99.02% 	 Time used:  0.00 sec
2023-03-30 15:27:38,352 		3096 of 10000 with 99.00% 	 Time used:  0.00 sec
2023-03-30 15:27:38,354 		3120 of 10000 with 99.01% 	 Time used:  0.00 sec
2023-03-30 15:27:38,356 		3144 of 10000 with 99.01% 	 Time used:  0.00 sec
2023-03-30 15:27:38,358 		3168 of 10000 with 99.02% 	 Time used:  0.00 sec
2023-03-30 15:27:38,361 		3192 of 10000 with 99.03% 	 Time used:  0.00 sec
2023-03-30 15:27:38,363 		3216 of 10000 with 99.04% 	 Time used:  0.00 sec
2023-03-30 15:27:38,365 		3240 of 10000 with 99.01% 	 Time used:  0.00 sec
2023-03-30 15:27:38,367 		3264 of 10000 with 99.02% 	 Time used:  0.00 sec
2023-03-30 15:27:38,369 		3288 of 10000 with 99.03% 	 Time used:  0.00 sec
2023-03-30 15:27:38,371 		3312 of 10000 with 99.03% 	 Time used:  0.00 sec
2023-03-30 15:27:38,374 		3336 of 10000 with 99.04% 	 Time used:  0.00 sec
2023-03-30 15:27:38,376 		3360 of 10000 with 99.05% 	 Time used:  0.00 sec
2023-03-30 15:27:38,378 		3384 of 10000 with 99.05% 	 Time used:  0.00 sec
2023-03-30 15:27:38,380 		3408 of 10000 with 99.06% 	 Time used:  0.00 sec
2023-03-30 15:27:38,382 		3432 of 10000 with 99.04% 	 Time used:  0.00 sec
2023-03-30 15:27:38,384 		3456 of 10000 with 99.02% 	 Time used:  0.00 sec
2023-03-30 15:27:38,387 		3480 of 10000 with 99.02% 	 Time used:  0.00 sec
2023-03-30 15:27:38,389 		3504 of 10000 with 99.03% 	 Time used:  0.00 sec
2023-03-30 15:27:38,391 		3528 of 10000 with 99.04% 	 Time used:  0.00 sec
2023-03-30 15:27:38,393 		3552 of 10000 with 99.04% 	 Time used:  0.00 sec
2023-03-30 15:27:38,395 		3576 of 10000 with 99.05% 	 Time used:  0.00 sec
2023-03-30 15:27:38,397 		3600 of 10000 with 99.06% 	 Time used:  0.00 sec
2023-03-30 15:27:38,399 		3624 of 10000 with 99.06% 	 Time used:  0.00 sec
2023-03-30 15:27:38,402 		3648 of 10000 with 99.07% 	 Time used:  0.00 sec
2023-03-30 15:27:38,404 		3672 of 10000 with 99.07% 	 Time used:  0.00 sec
2023-03-30 15:27:38,406 		3696 of 10000 with 99.08% 	 Time used:  0.00 sec
2023-03-30 15:27:38,408 		3720 of 10000 with 99.09% 	 Time used:  0.00 sec
2023-03-30 15:27:38,410 		3744 of 10000 with 99.09% 	 Time used:  0.00 sec
2023-03-30 15:27:38,412 		3768 of 10000 with 99.10% 	 Time used:  0.00 sec
2023-03-30 15:27:38,415 		3792 of 10000 with 99.10% 	 Time used:  0.00 sec
2023-03-30 15:27:38,417 		3816 of 10000 with 99.08% 	 Time used:  0.00 sec
2023-03-30 15:27:38,419 		3840 of 10000 with 99.09% 	 Time used:  0.00 sec
2023-03-30 15:27:38,421 		3864 of 10000 with 99.09% 	 Time used:  0.00 sec
2023-03-30 15:27:38,423 		3888 of 10000 with 99.07% 	 Time used:  0.00 sec
2023-03-30 15:27:38,425 		3912 of 10000 with 99.08% 	 Time used:  0.00 sec
2023-03-30 15:27:38,428 		3936 of 10000 with 99.09% 	 Time used:  0.00 sec
2023-03-30 15:27:38,430 		3960 of 10000 with 99.09% 	 Time used:  0.00 sec
2023-03-30 15:27:38,432 		3984 of 10000 with 99.10% 	 Time used:  0.00 sec
2023-03-30 15:27:38,434 		4008 of 10000 with 99.10% 	 Time used:  0.00 sec
2023-03-30 15:27:38,436 		4032 of 10000 with 99.11% 	 Time used:  0.00 sec
2023-03-30 15:27:38,438 		4056 of 10000 with 99.11% 	 Time used:  0.00 sec
2023-03-30 15:27:38,441 		4080 of 10000 with 99.09% 	 Time used:  0.00 sec
2023-03-30 15:27:38,443 		4104 of 10000 with 99.10% 	 Time used:  0.00 sec
2023-03-30 15:27:38,445 		4128 of 10000 with 99.10% 	 Time used:  0.00 sec
2023-03-30 15:27:38,447 		4152 of 10000 with 99.11% 	 Time used:  0.00 sec
2023-03-30 15:27:38,449 		4176 of 10000 with 99.11% 	 Time used:  0.00 sec
2023-03-30 15:27:38,451 		4200 of 10000 with 99.10% 	 Time used:  0.00 sec
2023-03-30 15:27:38,454 		4224 of 10000 with 99.10% 	 Time used:  0.00 sec
2023-03-30 15:27:38,456 		4248 of 10000 with 99.11% 	 Time used:  0.00 sec
2023-03-30 15:27:38,458 		4272 of 10000 with 99.11% 	 Time used:  0.00 sec
2023-03-30 15:27:38,460 		4296 of 10000 with 99.12% 	 Time used:  0.00 sec
2023-03-30 15:27:38,462 		4320 of 10000 with 99.12% 	 Time used:  0.00 sec
2023-03-30 15:27:38,464 		4344 of 10000 with 99.13% 	 Time used:  0.00 sec
2023-03-30 15:27:38,467 		4368 of 10000 with 99.13% 	 Time used:  0.00 sec
2023-03-30 15:27:38,469 		4392 of 10000 with 99.13% 	 Time used:  0.00 sec
2023-03-30 15:27:38,471 		4416 of 10000 with 99.14% 	 Time used:  0.00 sec
2023-03-30 15:27:38,473 		4440 of 10000 with 99.14% 	 Time used:  0.00 sec
2023-03-30 15:27:38,475 		4464 of 10000 with 99.13% 	 Time used:  0.00 sec
2023-03-30 15:27:38,477 		4488 of 10000 with 99.13% 	 Time used:  0.00 sec
2023-03-30 15:27:38,480 		4512 of 10000 with 99.14% 	 Time used:  0.00 sec
2023-03-30 15:27:38,482 		4536 of 10000 with 99.14% 	 Time used:  0.00 sec
2023-03-30 15:27:38,484 		4560 of 10000 with 99.14% 	 Time used:  0.00 sec
2023-03-30 15:27:38,486 		4584 of 10000 with 99.15% 	 Time used:  0.00 sec
2023-03-30 15:27:38,488 		4608 of 10000 with 99.15% 	 Time used:  0.00 sec
2023-03-30 15:27:38,490 		4632 of 10000 with 99.16% 	 Time used:  0.00 sec
2023-03-30 15:27:38,493 		4656 of 10000 with 99.16% 	 Time used:  0.00 sec
2023-03-30 15:27:38,495 		4680 of 10000 with 99.17% 	 Time used:  0.00 sec
2023-03-30 15:27:38,497 		4704 of 10000 with 99.17% 	 Time used:  0.00 sec
2023-03-30 15:27:38,499 		4728 of 10000 with 99.18% 	 Time used:  0.00 sec
2023-03-30 15:27:38,501 		4752 of 10000 with 99.16% 	 Time used:  0.00 sec
2023-03-30 15:27:38,503 		4776 of 10000 with 99.16% 	 Time used:  0.00 sec
2023-03-30 15:27:38,505 		4800 of 10000 with 99.17% 	 Time used:  0.00 sec
2023-03-30 15:27:38,508 		4824 of 10000 with 99.17% 	 Time used:  0.00 sec
2023-03-30 15:27:38,510 		4848 of 10000 with 99.17% 	 Time used:  0.00 sec
2023-03-30 15:27:38,512 		4872 of 10000 with 99.16% 	 Time used:  0.00 sec
2023-03-30 15:27:38,514 		4896 of 10000 with 99.14% 	 Time used:  0.00 sec
2023-03-30 15:27:38,516 		4920 of 10000 with 99.15% 	 Time used:  0.00 sec
2023-03-30 15:27:38,518 		4944 of 10000 with 99.15% 	 Time used:  0.00 sec
2023-03-30 15:27:38,521 		4968 of 10000 with 99.15% 	 Time used:  0.00 sec
2023-03-30 15:27:38,523 		4992 of 10000 with 99.16% 	 Time used:  0.00 sec
2023-03-30 15:27:38,525 		5016 of 10000 with 99.16% 	 Time used:  0.00 sec
2023-03-30 15:27:38,527 		5040 of 10000 with 99.17% 	 Time used:  0.00 sec
2023-03-30 15:27:38,529 		5064 of 10000 with 99.17% 	 Time used:  0.00 sec
2023-03-30 15:27:38,531 		5088 of 10000 with 99.17% 	 Time used:  0.00 sec
2023-03-30 15:27:38,534 		5112 of 10000 with 99.18% 	 Time used:  0.00 sec
2023-03-30 15:27:38,536 		5136 of 10000 with 99.18% 	 Time used:  0.00 sec
2023-03-30 15:27:38,538 		5160 of 10000 with 99.19% 	 Time used:  0.00 sec
2023-03-30 15:27:38,540 		5184 of 10000 with 99.19% 	 Time used:  0.00 sec
2023-03-30 15:27:38,542 		5208 of 10000 with 99.19% 	 Time used:  0.00 sec
2023-03-30 15:27:38,544 		5232 of 10000 with 99.20% 	 Time used:  0.00 sec
2023-03-30 15:27:38,547 		5256 of 10000 with 99.20% 	 Time used:  0.00 sec
2023-03-30 15:27:38,549 		5280 of 10000 with 99.20% 	 Time used:  0.00 sec
2023-03-30 15:27:38,551 		5304 of 10000 with 99.21% 	 Time used:  0.00 sec
2023-03-30 15:27:38,553 		5328 of 10000 with 99.21% 	 Time used:  0.00 sec
2023-03-30 15:27:38,555 		5352 of 10000 with 99.22% 	 Time used:  0.00 sec
2023-03-30 15:27:38,557 		5376 of 10000 with 99.22% 	 Time used:  0.00 sec
2023-03-30 15:27:38,560 		5400 of 10000 with 99.22% 	 Time used:  0.00 sec
2023-03-30 15:27:38,562 		5424 of 10000 with 99.23% 	 Time used:  0.00 sec
2023-03-30 15:27:38,564 		5448 of 10000 with 99.23% 	 Time used:  0.00 sec
2023-03-30 15:27:38,566 		5472 of 10000 with 99.23% 	 Time used:  0.00 sec
2023-03-30 15:27:38,568 		5496 of 10000 with 99.24% 	 Time used:  0.00 sec
2023-03-30 15:27:38,570 		5520 of 10000 with 99.24% 	 Time used:  0.00 sec
2023-03-30 15:27:38,573 		5544 of 10000 with 99.24% 	 Time used:  0.00 sec
2023-03-30 15:27:38,575 		5568 of 10000 with 99.25% 	 Time used:  0.00 sec
2023-03-30 15:27:38,577 		5592 of 10000 with 99.25% 	 Time used:  0.00 sec
2023-03-30 15:27:38,579 		5616 of 10000 with 99.25% 	 Time used:  0.00 sec
2023-03-30 15:27:38,581 		5640 of 10000 with 99.24% 	 Time used:  0.00 sec
2023-03-30 15:27:38,583 		5664 of 10000 with 99.22% 	 Time used:  0.00 sec
2023-03-30 15:27:38,586 		5688 of 10000 with 99.23% 	 Time used:  0.00 sec
2023-03-30 15:27:38,588 		5712 of 10000 with 99.23% 	 Time used:  0.00 sec
2023-03-30 15:27:38,590 		5736 of 10000 with 99.23% 	 Time used:  0.00 sec
2023-03-30 15:27:38,592 		5760 of 10000 with 99.24% 	 Time used:  0.00 sec
2023-03-30 15:27:38,594 		5784 of 10000 with 99.24% 	 Time used:  0.00 sec
2023-03-30 15:27:38,596 		5808 of 10000 with 99.24% 	 Time used:  0.00 sec
2023-03-30 15:27:38,599 		5832 of 10000 with 99.25% 	 Time used:  0.00 sec
2023-03-30 15:27:38,601 		5856 of 10000 with 99.25% 	 Time used:  0.00 sec
2023-03-30 15:27:38,603 		5880 of 10000 with 99.25% 	 Time used:  0.00 sec
2023-03-30 15:27:38,605 		5904 of 10000 with 99.25% 	 Time used:  0.00 sec
2023-03-30 15:27:38,607 		5928 of 10000 with 99.26% 	 Time used:  0.00 sec
2023-03-30 15:27:38,609 		5952 of 10000 with 99.26% 	 Time used:  0.00 sec
2023-03-30 15:27:38,612 		5976 of 10000 with 99.26% 	 Time used:  0.00 sec
2023-03-30 15:27:38,614 		6000 of 10000 with 99.27% 	 Time used:  0.00 sec
2023-03-30 15:27:38,616 		6024 of 10000 with 99.27% 	 Time used:  0.00 sec
2023-03-30 15:27:38,618 		6048 of 10000 with 99.27% 	 Time used:  0.00 sec
2023-03-30 15:27:38,620 		6072 of 10000 with 99.28% 	 Time used:  0.00 sec
2023-03-30 15:27:38,622 		6096 of 10000 with 99.28% 	 Time used:  0.00 sec
2023-03-30 15:27:38,625 		6120 of 10000 with 99.28% 	 Time used:  0.00 sec
2023-03-30 15:27:38,627 		6144 of 10000 with 99.28% 	 Time used:  0.00 sec
2023-03-30 15:27:38,629 		6168 of 10000 with 99.29% 	 Time used:  0.00 sec
2023-03-30 15:27:38,631 		6192 of 10000 with 99.29% 	 Time used:  0.00 sec
2023-03-30 15:27:38,633 		6216 of 10000 with 99.29% 	 Time used:  0.00 sec
2023-03-30 15:27:38,635 		6240 of 10000 with 99.29% 	 Time used:  0.00 sec
2023-03-30 15:27:38,638 		6264 of 10000 with 99.30% 	 Time used:  0.00 sec
2023-03-30 15:27:38,640 		6288 of 10000 with 99.30% 	 Time used:  0.00 sec
2023-03-30 15:27:38,642 		6312 of 10000 with 99.30% 	 Time used:  0.00 sec
2023-03-30 15:27:38,644 		6336 of 10000 with 99.31% 	 Time used:  0.00 sec
2023-03-30 15:27:38,646 		6360 of 10000 with 99.31% 	 Time used:  0.00 sec
2023-03-30 15:27:38,648 		6384 of 10000 with 99.31% 	 Time used:  0.00 sec
2023-03-30 15:27:38,651 		6408 of 10000 with 99.31% 	 Time used:  0.00 sec
2023-03-30 15:27:38,653 		6432 of 10000 with 99.32% 	 Time used:  0.00 sec
2023-03-30 15:27:38,655 		6456 of 10000 with 99.32% 	 Time used:  0.00 sec
2023-03-30 15:27:38,657 		6480 of 10000 with 99.32% 	 Time used:  0.00 sec
2023-03-30 15:27:38,659 		6504 of 10000 with 99.32% 	 Time used:  0.00 sec
2023-03-30 15:27:38,661 		6528 of 10000 with 99.33% 	 Time used:  0.00 sec
2023-03-30 15:27:38,664 		6552 of 10000 with 99.33% 	 Time used:  0.00 sec
2023-03-30 15:27:38,666 		6576 of 10000 with 99.32% 	 Time used:  0.00 sec
2023-03-30 15:27:38,668 		6600 of 10000 with 99.29% 	 Time used:  0.00 sec
2023-03-30 15:27:38,670 		6624 of 10000 with 99.29% 	 Time used:  0.00 sec
2023-03-30 15:27:38,672 		6648 of 10000 with 99.28% 	 Time used:  0.00 sec
2023-03-30 15:27:38,674 		6672 of 10000 with 99.28% 	 Time used:  0.00 sec
2023-03-30 15:27:38,677 		6696 of 10000 with 99.28% 	 Time used:  0.00 sec
2023-03-30 15:27:38,679 		6720 of 10000 with 99.29% 	 Time used:  0.00 sec
2023-03-30 15:27:38,681 		6744 of 10000 with 99.29% 	 Time used:  0.00 sec
2023-03-30 15:27:38,683 		6768 of 10000 with 99.29% 	 Time used:  0.00 sec
2023-03-30 15:27:38,685 		6792 of 10000 with 99.28% 	 Time used:  0.00 sec
2023-03-30 15:27:38,687 		6816 of 10000 with 99.28% 	 Time used:  0.00 sec
2023-03-30 15:27:38,690 		6840 of 10000 with 99.28% 	 Time used:  0.00 sec
2023-03-30 15:27:38,692 		6864 of 10000 with 99.29% 	 Time used:  0.00 sec
2023-03-30 15:27:38,694 		6888 of 10000 with 99.27% 	 Time used:  0.00 sec
2023-03-30 15:27:38,696 		6912 of 10000 with 99.28% 	 Time used:  0.00 sec
2023-03-30 15:27:38,698 		6936 of 10000 with 99.28% 	 Time used:  0.00 sec
2023-03-30 15:27:38,700 		6960 of 10000 with 99.28% 	 Time used:  0.00 sec
2023-03-30 15:27:38,702 		6984 of 10000 with 99.28% 	 Time used:  0.00 sec
2023-03-30 15:27:38,705 		7008 of 10000 with 99.29% 	 Time used:  0.00 sec
2023-03-30 15:27:38,707 		7032 of 10000 with 99.29% 	 Time used:  0.00 sec
2023-03-30 15:27:38,709 		7056 of 10000 with 99.29% 	 Time used:  0.00 sec
2023-03-30 15:27:38,711 		7080 of 10000 with 99.29% 	 Time used:  0.00 sec
2023-03-30 15:27:38,713 		7104 of 10000 with 99.30% 	 Time used:  0.00 sec
2023-03-30 15:27:38,715 		7128 of 10000 with 99.30% 	 Time used:  0.00 sec
2023-03-30 15:27:38,718 		7152 of 10000 with 99.30% 	 Time used:  0.00 sec
2023-03-30 15:27:38,720 		7176 of 10000 with 99.30% 	 Time used:  0.00 sec
2023-03-30 15:27:38,722 		7200 of 10000 with 99.31% 	 Time used:  0.00 sec
2023-03-30 15:27:38,724 		7224 of 10000 with 99.31% 	 Time used:  0.00 sec
2023-03-30 15:27:38,726 		7248 of 10000 with 99.31% 	 Time used:  0.00 sec
2023-03-30 15:27:38,728 		7272 of 10000 with 99.31% 	 Time used:  0.00 sec
2023-03-30 15:27:38,731 		7296 of 10000 with 99.31% 	 Time used:  0.00 sec
2023-03-30 15:27:38,733 		7320 of 10000 with 99.32% 	 Time used:  0.00 sec
2023-03-30 15:27:38,735 		7344 of 10000 with 99.32% 	 Time used:  0.00 sec
2023-03-30 15:27:38,737 		7368 of 10000 with 99.32% 	 Time used:  0.00 sec
2023-03-30 15:27:38,739 		7392 of 10000 with 99.32% 	 Time used:  0.00 sec
2023-03-30 15:27:38,741 		7416 of 10000 with 99.33% 	 Time used:  0.00 sec
2023-03-30 15:27:38,744 		7440 of 10000 with 99.31% 	 Time used:  0.00 sec
2023-03-30 15:27:38,746 		7464 of 10000 with 99.32% 	 Time used:  0.00 sec
2023-03-30 15:27:38,748 		7488 of 10000 with 99.32% 	 Time used:  0.00 sec
2023-03-30 15:27:38,750 		7512 of 10000 with 99.32% 	 Time used:  0.00 sec
2023-03-30 15:27:38,752 		7536 of 10000 with 99.32% 	 Time used:  0.00 sec
2023-03-30 15:27:38,754 		7560 of 10000 with 99.33% 	 Time used:  0.00 sec
2023-03-30 15:27:38,757 		7584 of 10000 with 99.33% 	 Time used:  0.00 sec
2023-03-30 15:27:38,759 		7608 of 10000 with 99.33% 	 Time used:  0.00 sec
2023-03-30 15:27:38,761 		7632 of 10000 with 99.33% 	 Time used:  0.00 sec
2023-03-30 15:27:38,763 		7656 of 10000 with 99.33% 	 Time used:  0.00 sec
2023-03-30 15:27:38,765 		7680 of 10000 with 99.34% 	 Time used:  0.00 sec
2023-03-30 15:27:38,767 		7704 of 10000 with 99.34% 	 Time used:  0.00 sec
2023-03-30 15:27:38,770 		7728 of 10000 with 99.34% 	 Time used:  0.00 sec
2023-03-30 15:27:38,772 		7752 of 10000 with 99.34% 	 Time used:  0.00 sec
2023-03-30 15:27:38,774 		7776 of 10000 with 99.34% 	 Time used:  0.00 sec
2023-03-30 15:27:38,776 		7800 of 10000 with 99.35% 	 Time used:  0.00 sec
2023-03-30 15:27:38,778 		7824 of 10000 with 99.35% 	 Time used:  0.00 sec
2023-03-30 15:27:38,780 		7848 of 10000 with 99.35% 	 Time used:  0.00 sec
2023-03-30 15:27:38,783 		7872 of 10000 with 99.35% 	 Time used:  0.00 sec
2023-03-30 15:27:38,785 		7896 of 10000 with 99.35% 	 Time used:  0.00 sec
2023-03-30 15:27:38,787 		7920 of 10000 with 99.36% 	 Time used:  0.00 sec
2023-03-30 15:27:38,789 		7944 of 10000 with 99.36% 	 Time used:  0.00 sec
2023-03-30 15:27:38,791 		7968 of 10000 with 99.36% 	 Time used:  0.00 sec
2023-03-30 15:27:38,793 		7992 of 10000 with 99.36% 	 Time used:  0.00 sec
2023-03-30 15:27:38,796 		8016 of 10000 with 99.36% 	 Time used:  0.00 sec
2023-03-30 15:27:38,798 		8040 of 10000 with 99.37% 	 Time used:  0.00 sec
2023-03-30 15:27:38,800 		8064 of 10000 with 99.37% 	 Time used:  0.00 sec
2023-03-30 15:27:38,802 		8088 of 10000 with 99.37% 	 Time used:  0.00 sec
2023-03-30 15:27:38,804 		8112 of 10000 with 99.37% 	 Time used:  0.00 sec
2023-03-30 15:27:38,806 		8136 of 10000 with 99.37% 	 Time used:  0.00 sec
2023-03-30 15:27:38,809 		8160 of 10000 with 99.38% 	 Time used:  0.00 sec
2023-03-30 15:27:38,811 		8184 of 10000 with 99.38% 	 Time used:  0.00 sec
2023-03-30 15:27:38,813 		8208 of 10000 with 99.38% 	 Time used:  0.00 sec
2023-03-30 15:27:38,815 		8232 of 10000 with 99.38% 	 Time used:  0.00 sec
2023-03-30 15:27:38,817 		8256 of 10000 with 99.38% 	 Time used:  0.00 sec
2023-03-30 15:27:38,819 		8280 of 10000 with 99.38% 	 Time used:  0.00 sec
2023-03-30 15:27:38,822 		8304 of 10000 with 99.39% 	 Time used:  0.00 sec
2023-03-30 15:27:38,824 		8328 of 10000 with 99.36% 	 Time used:  0.00 sec
2023-03-30 15:27:38,826 		8352 of 10000 with 99.37% 	 Time used:  0.00 sec
2023-03-30 15:27:38,828 		8376 of 10000 with 99.37% 	 Time used:  0.00 sec
2023-03-30 15:27:38,830 		8400 of 10000 with 99.35% 	 Time used:  0.00 sec
2023-03-30 15:27:38,832 		8424 of 10000 with 99.34% 	 Time used:  0.00 sec
2023-03-30 15:27:38,834 		8448 of 10000 with 99.34% 	 Time used:  0.00 sec
2023-03-30 15:27:38,837 		8472 of 10000 with 99.34% 	 Time used:  0.00 sec
2023-03-30 15:27:38,839 		8496 of 10000 with 99.34% 	 Time used:  0.00 sec
2023-03-30 15:27:38,841 		8520 of 10000 with 99.34% 	 Time used:  0.00 sec
2023-03-30 15:27:38,843 		8544 of 10000 with 99.33% 	 Time used:  0.00 sec
2023-03-30 15:27:38,845 		8568 of 10000 with 99.33% 	 Time used:  0.00 sec
2023-03-30 15:27:38,847 		8592 of 10000 with 99.34% 	 Time used:  0.00 sec
2023-03-30 15:27:38,850 		8616 of 10000 with 99.34% 	 Time used:  0.00 sec
2023-03-30 15:27:38,852 		8640 of 10000 with 99.34% 	 Time used:  0.00 sec
2023-03-30 15:27:38,854 		8664 of 10000 with 99.34% 	 Time used:  0.00 sec
2023-03-30 15:27:38,856 		8688 of 10000 with 99.34% 	 Time used:  0.00 sec
2023-03-30 15:27:38,858 		8712 of 10000 with 99.35% 	 Time used:  0.00 sec
2023-03-30 15:27:38,861 		8736 of 10000 with 99.35% 	 Time used:  0.00 sec
2023-03-30 15:27:38,863 		8760 of 10000 with 99.35% 	 Time used:  0.00 sec
2023-03-30 15:27:38,865 		8784 of 10000 with 99.35% 	 Time used:  0.00 sec
2023-03-30 15:27:38,867 		8808 of 10000 with 99.35% 	 Time used:  0.00 sec
2023-03-30 15:27:38,869 		8832 of 10000 with 99.35% 	 Time used:  0.00 sec
2023-03-30 15:27:38,871 		8856 of 10000 with 99.36% 	 Time used:  0.00 sec
2023-03-30 15:27:38,874 		8880 of 10000 with 99.36% 	 Time used:  0.00 sec
2023-03-30 15:27:38,876 		8904 of 10000 with 99.36% 	 Time used:  0.00 sec
2023-03-30 15:27:38,878 		8928 of 10000 with 99.36% 	 Time used:  0.00 sec
2023-03-30 15:27:38,880 		8952 of 10000 with 99.36% 	 Time used:  0.00 sec
2023-03-30 15:27:38,882 		8976 of 10000 with 99.36% 	 Time used:  0.00 sec
2023-03-30 15:27:38,884 		9000 of 10000 with 99.37% 	 Time used:  0.00 sec
2023-03-30 15:27:38,886 		9024 of 10000 with 99.37% 	 Time used:  0.00 sec
2023-03-30 15:27:38,889 		9048 of 10000 with 99.37% 	 Time used:  0.00 sec
2023-03-30 15:27:38,891 		9072 of 10000 with 99.37% 	 Time used:  0.00 sec
2023-03-30 15:27:38,893 		9096 of 10000 with 99.37% 	 Time used:  0.00 sec
2023-03-30 15:27:38,895 		9120 of 10000 with 99.38% 	 Time used:  0.00 sec
2023-03-30 15:27:38,897 		9144 of 10000 with 99.38% 	 Time used:  0.00 sec
2023-03-30 15:27:38,899 		9168 of 10000 with 99.38% 	 Time used:  0.00 sec
2023-03-30 15:27:38,902 		9192 of 10000 with 99.38% 	 Time used:  0.00 sec
2023-03-30 15:27:38,904 		9216 of 10000 with 99.38% 	 Time used:  0.00 sec
2023-03-30 15:27:38,906 		9240 of 10000 with 99.38% 	 Time used:  0.00 sec
2023-03-30 15:27:38,908 		9264 of 10000 with 99.38% 	 Time used:  0.00 sec
2023-03-30 15:27:38,910 		9288 of 10000 with 99.39% 	 Time used:  0.00 sec
2023-03-30 15:27:38,912 		9312 of 10000 with 99.39% 	 Time used:  0.00 sec
2023-03-30 15:27:38,915 		9336 of 10000 with 99.39% 	 Time used:  0.00 sec
2023-03-30 15:27:38,917 		9360 of 10000 with 99.39% 	 Time used:  0.00 sec
2023-03-30 15:27:38,919 		9384 of 10000 with 99.39% 	 Time used:  0.00 sec
2023-03-30 15:27:38,921 		9408 of 10000 with 99.39% 	 Time used:  0.00 sec
2023-03-30 15:27:38,923 		9432 of 10000 with 99.40% 	 Time used:  0.00 sec
2023-03-30 15:27:38,925 		9456 of 10000 with 99.40% 	 Time used:  0.00 sec
2023-03-30 15:27:38,928 		9480 of 10000 with 99.40% 	 Time used:  0.00 sec
2023-03-30 15:27:38,930 		9504 of 10000 with 99.40% 	 Time used:  0.00 sec
2023-03-30 15:27:38,932 		9528 of 10000 with 99.40% 	 Time used:  0.00 sec
2023-03-30 15:27:38,934 		9552 of 10000 with 99.40% 	 Time used:  0.00 sec
2023-03-30 15:27:38,936 		9576 of 10000 with 99.40% 	 Time used:  0.00 sec
2023-03-30 15:27:38,938 		9600 of 10000 with 99.41% 	 Time used:  0.00 sec
2023-03-30 15:27:38,941 		9624 of 10000 with 99.41% 	 Time used:  0.00 sec
2023-03-30 15:27:38,943 		9648 of 10000 with 99.41% 	 Time used:  0.00 sec
2023-03-30 15:27:38,945 		9672 of 10000 with 99.41% 	 Time used:  0.00 sec
2023-03-30 15:27:38,947 		9696 of 10000 with 99.41% 	 Time used:  0.00 sec
2023-03-30 15:27:38,949 		9720 of 10000 with 99.41% 	 Time used:  0.00 sec
2023-03-30 15:27:38,951 		9744 of 10000 with 99.40% 	 Time used:  0.00 sec
2023-03-30 15:27:38,954 		9768 of 10000 with 99.41% 	 Time used:  0.00 sec
2023-03-30 15:27:38,956 		9792 of 10000 with 99.41% 	 Time used:  0.00 sec
2023-03-30 15:27:38,958 		9816 of 10000 with 99.40% 	 Time used:  0.00 sec
2023-03-30 15:27:38,960 		9840 of 10000 with 99.40% 	 Time used:  0.00 sec
2023-03-30 15:27:38,962 		9864 of 10000 with 99.40% 	 Time used:  0.00 sec
2023-03-30 15:27:38,964 		9888 of 10000 with 99.40% 	 Time used:  0.00 sec
2023-03-30 15:27:38,967 		9912 of 10000 with 99.40% 	 Time used:  0.00 sec
2023-03-30 15:27:38,969 		9936 of 10000 with 99.41% 	 Time used:  0.00 sec
2023-03-30 15:27:38,971 		9960 of 10000 with 99.41% 	 Time used:  0.00 sec
2023-03-30 15:27:38,973 		9984 of 10000 with 99.41% 	 Time used:  0.00 sec
2023-03-30 15:27:38,975 		10000 of 10000 with 99.41% 	 Time used:  0.00 sec
2023-03-30 15:27:38,975 
2023-03-30 15:27:38,977 			Learning rate: weights:   1.000e-03    
2023-03-30 15:27:38,977 			Last test performance: 99.41%
2023-03-30 15:27:38,977 ----------------
2023-03-30 15:27:39,038   31  =>  0    		Training 486 pattern with 99.38% 	Forward time: 	 0.05 sec
2023-03-30 15:27:39,038 			Loss:    5.941e-04    			Backward time: 	 0.01 sec 
2023-03-30 15:27:39,076 			Learning rate: weights:   1.000e-03    
2023-03-30 15:27:39,076 			Last test performance: 99.41%
2023-03-30 15:27:39,076 ----------------
2023-03-30 15:27:39,161   31  =>  1    		Training 486 pattern with 99.38% 	Forward time: 	 0.07 sec
2023-03-30 15:27:39,161 			Loss:    1.023e-03    			Backward time: 	 0.01 sec 
2023-03-30 15:27:39,274 			Learning rate: weights:   1.000e-03    
2023-03-30 15:27:39,274 			Last test performance: 99.41%
2023-03-30 15:27:39,274 ----------------
2023-03-30 15:27:39,360   31  =>  2    		Training 486 pattern with 99.17% 	Forward time: 	 0.07 sec
2023-03-30 15:27:39,360 			Loss:    1.031e-03    			Backward time: 	 0.01 sec 
2023-03-30 15:27:39,413 			Learning rate: weights:   1.000e-03    
2023-03-30 15:27:39,413 			Last test performance: 99.41%
2023-03-30 15:27:39,413 ----------------
2023-03-30 15:27:39,498   31  =>  3    		Training 486 pattern with 98.75% 	Forward time: 	 0.07 sec
2023-03-30 15:27:39,498 			Loss:    1.626e-03    			Backward time: 	 0.01 sec 
2023-03-30 15:27:39,549 			Learning rate: weights:   1.000e-03    
2023-03-30 15:27:39,549 			Last test performance: 99.41%
2023-03-30 15:27:39,549 ----------------
2023-03-30 15:27:39,634   31  =>  4    		Training 486 pattern with 100.00% 	Forward time: 	 0.07 sec
2023-03-30 15:27:39,634 			Loss:    1.894e-04    			Backward time: 	 0.01 sec 
2023-03-30 15:27:39,685 			Learning rate: weights:   1.000e-03    
2023-03-30 15:27:39,685 			Last test performance: 99.41%
2023-03-30 15:27:39,685 ----------------
2023-03-30 15:27:39,770   31  =>  5    		Training 486 pattern with 98.96% 	Forward time: 	 0.07 sec
2023-03-30 15:27:39,770 			Loss:    8.052e-04    			Backward time: 	 0.01 sec 
2023-03-30 15:27:39,825 			Learning rate: weights:   1.000e-03    
2023-03-30 15:27:39,825 			Last test performance: 99.41%
2023-03-30 15:27:39,825 ----------------
2023-03-30 15:27:39,910   31  =>  6    		Training 486 pattern with 99.58% 	Forward time: 	 0.07 sec
2023-03-30 15:27:39,910 			Loss:    6.997e-04    			Backward time: 	 0.01 sec 
2023-03-30 15:27:39,983 			Learning rate: weights:   1.000e-03    
2023-03-30 15:27:39,983 			Last test performance: 99.41%
2023-03-30 15:27:39,983 ----------------
2023-03-30 15:27:40,071   31  =>  7    		Training 486 pattern with 99.58% 	Forward time: 	 0.07 sec
2023-03-30 15:27:40,071 			Loss:    5.237e-04    			Backward time: 	 0.01 sec 
2023-03-30 15:27:40,126 			Learning rate: weights:   1.000e-03    
2023-03-30 15:27:40,126 			Last test performance: 99.41%
2023-03-30 15:27:40,126 ----------------
2023-03-30 15:27:40,210   31  =>  8    		Training 486 pattern with 99.38% 	Forward time: 	 0.07 sec
2023-03-30 15:27:40,210 			Loss:    6.283e-04    			Backward time: 	 0.01 sec 
2023-03-30 15:27:40,256 			Learning rate: weights:   1.000e-03    
2023-03-30 15:27:40,256 			Last test performance: 99.41%
2023-03-30 15:27:40,256 ----------------
2023-03-30 15:27:40,340   31  =>  9    		Training 486 pattern with 99.17% 	Forward time: 	 0.07 sec
2023-03-30 15:27:40,340 			Loss:    1.137e-03    			Backward time: 	 0.01 sec 
2023-03-30 15:27:40,380 			Learning rate: weights:   1.000e-03    
2023-03-30 15:27:40,380 			Last test performance: 99.41%
2023-03-30 15:27:40,380 ----------------
2023-03-30 15:27:40,468   31  =>  10   		Training 486 pattern with 100.00% 	Forward time: 	 0.08 sec
2023-03-30 15:27:40,468 			Loss:    2.185e-04    			Backward time: 	 0.01 sec 
2023-03-30 15:27:40,517 			Learning rate: weights:   1.000e-03    
2023-03-30 15:27:40,517 			Last test performance: 99.41%
2023-03-30 15:27:40,517 ----------------
2023-03-30 15:27:40,601   31  =>  11   		Training 486 pattern with 99.38% 	Forward time: 	 0.07 sec
2023-03-30 15:27:40,602 			Loss:    1.615e-03    			Backward time: 	 0.01 sec 
2023-03-30 15:27:40,665 			Learning rate: weights:   1.000e-03    
2023-03-30 15:27:40,665 			Last test performance: 99.41%
2023-03-30 15:27:40,665 ----------------
2023-03-30 15:27:40,744   31  =>  12   		Training 486 pattern with 98.75% 	Forward time: 	 0.07 sec
2023-03-30 15:27:40,744 			Loss:    1.226e-03    			Backward time: 	 0.01 sec 
2023-03-30 15:27:40,803 			Learning rate: weights:   1.000e-03    
2023-03-30 15:27:40,803 			Last test performance: 99.41%
2023-03-30 15:27:40,803 ----------------
2023-03-30 15:27:40,888   31  =>  13   		Training 486 pattern with 99.38% 	Forward time: 	 0.07 sec
2023-03-30 15:27:40,888 			Loss:    9.958e-04    			Backward time: 	 0.01 sec 
2023-03-30 15:27:40,947 			Learning rate: weights:   1.000e-03    
2023-03-30 15:27:40,947 			Last test performance: 99.41%
2023-03-30 15:27:40,947 ----------------
2023-03-30 15:27:41,033   31  =>  14   		Training 486 pattern with 99.58% 	Forward time: 	 0.07 sec
2023-03-30 15:27:41,033 			Loss:    6.835e-04    			Backward time: 	 0.01 sec 
2023-03-30 15:27:41,128 			Learning rate: weights:   1.000e-03    
2023-03-30 15:27:41,128 			Last test performance: 99.41%
2023-03-30 15:27:41,128 ----------------
2023-03-30 15:27:41,213   31  =>  15   		Training 486 pattern with 99.79% 	Forward time: 	 0.07 sec
2023-03-30 15:27:41,213 			Loss:    4.971e-04    			Backward time: 	 0.01 sec 
2023-03-30 15:27:41,253 			Learning rate: weights:   1.000e-03    
2023-03-30 15:27:41,254 			Last test performance: 99.41%
2023-03-30 15:27:41,254 ----------------
2023-03-30 15:27:41,340   31  =>  16   		Training 486 pattern with 98.96% 	Forward time: 	 0.07 sec
2023-03-30 15:27:41,340 			Loss:    1.063e-03    			Backward time: 	 0.01 sec 
2023-03-30 15:27:41,416 			Learning rate: weights:   1.000e-03    
2023-03-30 15:27:41,416 			Last test performance: 99.41%
2023-03-30 15:27:41,416 ----------------
2023-03-30 15:27:41,516   31  =>  17   		Training 486 pattern with 99.58% 	Forward time: 	 0.08 sec
2023-03-30 15:27:41,516 			Loss:    9.326e-04    			Backward time: 	 0.01 sec 
2023-03-30 15:27:41,581 			Learning rate: weights:   1.000e-03    
2023-03-30 15:27:41,582 			Last test performance: 99.41%
2023-03-30 15:27:41,582 ----------------
2023-03-30 15:27:41,669   31  =>  18   		Training 486 pattern with 100.00% 	Forward time: 	 0.07 sec
2023-03-30 15:27:41,670 			Loss:    1.883e-04    			Backward time: 	 0.01 sec 
2023-03-30 15:27:41,719 			Learning rate: weights:   1.000e-03    
2023-03-30 15:27:41,719 			Last test performance: 99.41%
2023-03-30 15:27:41,719 ----------------
2023-03-30 15:27:41,809   31  =>  19   		Training 486 pattern with 98.96% 	Forward time: 	 0.08 sec
2023-03-30 15:27:41,809 			Loss:    7.259e-04    			Backward time: 	 0.01 sec 
2023-03-30 15:27:41,876 			Learning rate: weights:   1.000e-03    
2023-03-30 15:27:41,876 			Last test performance: 99.41%
2023-03-30 15:27:41,876 ----------------
2023-03-30 15:27:41,960   31  =>  20   		Training 486 pattern with 99.58% 	Forward time: 	 0.07 sec
2023-03-30 15:27:41,960 			Loss:    4.606e-04    			Backward time: 	 0.01 sec 
2023-03-30 15:27:42,005 			Learning rate: weights:   1.000e-03    
2023-03-30 15:27:42,005 			Last test performance: 99.41%
2023-03-30 15:27:42,005 ----------------
2023-03-30 15:27:42,089   31  =>  21   		Training 486 pattern with 98.96% 	Forward time: 	 0.07 sec
2023-03-30 15:27:42,089 			Loss:    1.031e-03    			Backward time: 	 0.01 sec 
2023-03-30 15:27:42,138 			Learning rate: weights:   1.000e-03    
2023-03-30 15:27:42,138 			Last test performance: 99.41%
2023-03-30 15:27:42,138 ----------------
2023-03-30 15:27:42,224   31  =>  22   		Training 486 pattern with 100.00% 	Forward time: 	 0.07 sec
2023-03-30 15:27:42,224 			Loss:    2.588e-04    			Backward time: 	 0.01 sec 
2023-03-30 15:27:42,282 			Learning rate: weights:   1.000e-03    
2023-03-30 15:27:42,282 			Last test performance: 99.41%
2023-03-30 15:27:42,282 ----------------
2023-03-30 15:27:42,370   31  =>  23   		Training 486 pattern with 100.00% 	Forward time: 	 0.07 sec
2023-03-30 15:27:42,370 			Loss:    1.042e-04    			Backward time: 	 0.01 sec 
2023-03-30 15:27:42,421 			Learning rate: weights:   1.000e-03    
2023-03-30 15:27:42,421 			Last test performance: 99.41%
2023-03-30 15:27:42,421 ----------------
2023-03-30 15:27:42,509   31  =>  24   		Training 486 pattern with 99.17% 	Forward time: 	 0.07 sec
2023-03-30 15:27:42,509 			Loss:    1.214e-03    			Backward time: 	 0.01 sec 
2023-03-30 15:27:42,583 			Learning rate: weights:   1.000e-03    
2023-03-30 15:27:42,583 			Last test performance: 99.41%
2023-03-30 15:27:42,583 ----------------
2023-03-30 15:27:42,670   31  =>  25   		Training 486 pattern with 99.79% 	Forward time: 	 0.07 sec
2023-03-30 15:27:42,670 			Loss:    8.718e-04    			Backward time: 	 0.01 sec 
2023-03-30 15:27:42,758 			Learning rate: weights:   1.000e-03    
2023-03-30 15:27:42,758 			Last test performance: 99.41%
2023-03-30 15:27:42,758 ----------------
2023-03-30 15:27:42,841   31  =>  26   		Training 486 pattern with 99.58% 	Forward time: 	 0.07 sec
2023-03-30 15:27:42,841 			Loss:    6.870e-04    			Backward time: 	 0.01 sec 
2023-03-30 15:27:42,888 			Learning rate: weights:   1.000e-03    
2023-03-30 15:27:42,888 			Last test performance: 99.41%
2023-03-30 15:27:42,889 ----------------
2023-03-30 15:27:42,973   31  =>  27   		Training 486 pattern with 99.58% 	Forward time: 	 0.07 sec
2023-03-30 15:27:42,973 			Loss:    7.558e-04    			Backward time: 	 0.01 sec 
2023-03-30 15:27:43,056 			Learning rate: weights:   1.000e-03    
2023-03-30 15:27:43,057 			Last test performance: 99.41%
2023-03-30 15:27:43,057 ----------------
2023-03-30 15:27:43,140   31  =>  28   		Training 486 pattern with 99.79% 	Forward time: 	 0.07 sec
2023-03-30 15:27:43,140 			Loss:    3.680e-04    			Backward time: 	 0.01 sec 
2023-03-30 15:27:43,209 			Learning rate: weights:   1.000e-03    
2023-03-30 15:27:43,209 			Last test performance: 99.41%
2023-03-30 15:27:43,209 ----------------
2023-03-30 15:27:43,294   31  =>  29   		Training 486 pattern with 99.58% 	Forward time: 	 0.07 sec
2023-03-30 15:27:43,294 			Loss:    3.173e-04    			Backward time: 	 0.01 sec 
2023-03-30 15:27:43,340 			Learning rate: weights:   1.000e-03    
2023-03-30 15:27:43,341 			Last test performance: 99.41%
2023-03-30 15:27:43,341 ----------------
2023-03-30 15:27:43,426   31  =>  30   		Training 486 pattern with 100.00% 	Forward time: 	 0.07 sec
2023-03-30 15:27:43,426 			Loss:    2.344e-04    			Backward time: 	 0.01 sec 
2023-03-30 15:27:43,504 			Learning rate: weights:   1.000e-03    
2023-03-30 15:27:43,505 			Last test performance: 99.41%
2023-03-30 15:27:43,505 ----------------
2023-03-30 15:27:43,589   31  =>  31   		Training 486 pattern with 99.38% 	Forward time: 	 0.07 sec
2023-03-30 15:27:43,589 			Loss:    7.913e-04    			Backward time: 	 0.01 sec 
2023-03-30 15:27:43,659 			Learning rate: weights:   1.000e-03    
2023-03-30 15:27:43,659 			Last test performance: 99.41%
2023-03-30 15:27:43,659 ----------------
2023-03-30 15:27:43,745   31  =>  32   		Training 486 pattern with 99.58% 	Forward time: 	 0.07 sec
2023-03-30 15:27:43,745 			Loss:    5.216e-04    			Backward time: 	 0.01 sec 
2023-03-30 15:27:43,957 			Learning rate: weights:   1.000e-03    
2023-03-30 15:27:43,957 			Last test performance: 99.41%
2023-03-30 15:27:43,957 ----------------
2023-03-30 15:27:44,042   31  =>  33   		Training 486 pattern with 99.58% 	Forward time: 	 0.07 sec
2023-03-30 15:27:44,042 			Loss:    5.276e-04    			Backward time: 	 0.01 sec 
2023-03-30 15:27:44,141 			Learning rate: weights:   1.000e-03    
2023-03-30 15:27:44,142 			Last test performance: 99.41%
2023-03-30 15:27:44,142 ----------------
2023-03-30 15:27:44,226   31  =>  34   		Training 486 pattern with 99.79% 	Forward time: 	 0.07 sec
2023-03-30 15:27:44,226 			Loss:    3.916e-04    			Backward time: 	 0.01 sec 
2023-03-30 15:27:44,281 			Learning rate: weights:   1.000e-03    
2023-03-30 15:27:44,281 			Last test performance: 99.41%
2023-03-30 15:27:44,281 ----------------
2023-03-30 15:27:44,366   31  =>  35   		Training 486 pattern with 99.38% 	Forward time: 	 0.07 sec
2023-03-30 15:27:44,366 			Loss:    7.406e-04    			Backward time: 	 0.01 sec 
2023-03-30 15:27:44,437 			Learning rate: weights:   1.000e-03    
2023-03-30 15:27:44,437 			Last test performance: 99.41%
2023-03-30 15:27:44,437 ----------------
2023-03-30 15:27:44,522   31  =>  36   		Training 486 pattern with 99.38% 	Forward time: 	 0.07 sec
2023-03-30 15:27:44,522 			Loss:    8.344e-04    			Backward time: 	 0.01 sec 
2023-03-30 15:27:44,613 			Learning rate: weights:   1.000e-03    
2023-03-30 15:27:44,613 			Last test performance: 99.41%
2023-03-30 15:27:44,613 ----------------
2023-03-30 15:27:44,698   31  =>  37   		Training 486 pattern with 99.58% 	Forward time: 	 0.07 sec
2023-03-30 15:27:44,698 			Loss:    4.856e-04    			Backward time: 	 0.01 sec 
2023-03-30 15:27:44,746 			Learning rate: weights:   1.000e-03    
2023-03-30 15:27:44,746 			Last test performance: 99.41%
2023-03-30 15:27:44,746 ----------------
2023-03-30 15:27:44,830   31  =>  38   		Training 486 pattern with 99.58% 	Forward time: 	 0.07 sec
2023-03-30 15:27:44,830 			Loss:    6.937e-04    			Backward time: 	 0.01 sec 
2023-03-30 15:27:44,925 			Learning rate: weights:   1.000e-03    
2023-03-30 15:27:44,925 			Last test performance: 99.41%
2023-03-30 15:27:44,925 ----------------
2023-03-30 15:27:45,009   31  =>  39   		Training 486 pattern with 99.58% 	Forward time: 	 0.07 sec
2023-03-30 15:27:45,009 			Loss:    6.916e-04    			Backward time: 	 0.01 sec 
2023-03-30 15:27:45,053 			Learning rate: weights:   1.000e-03    
2023-03-30 15:27:45,053 			Last test performance: 99.41%
2023-03-30 15:27:45,053 ----------------
2023-03-30 15:27:45,138   31  =>  40   		Training 486 pattern with 99.17% 	Forward time: 	 0.07 sec
2023-03-30 15:27:45,138 			Loss:    6.335e-04    			Backward time: 	 0.01 sec 
2023-03-30 15:27:45,238 			Learning rate: weights:   1.000e-03    
2023-03-30 15:27:45,238 			Last test performance: 99.41%
2023-03-30 15:27:45,238 ----------------
2023-03-30 15:27:45,323   31  =>  41   		Training 486 pattern with 98.75% 	Forward time: 	 0.07 sec
2023-03-30 15:27:45,323 			Loss:    1.198e-03    			Backward time: 	 0.01 sec 
2023-03-30 15:27:45,377 			Learning rate: weights:   1.000e-03    
2023-03-30 15:27:45,377 			Last test performance: 99.41%
2023-03-30 15:27:45,377 ----------------
2023-03-30 15:27:45,461   31  =>  42   		Training 486 pattern with 98.75% 	Forward time: 	 0.07 sec
2023-03-30 15:27:45,461 			Loss:    2.146e-03    			Backward time: 	 0.01 sec 
2023-03-30 15:27:45,559 			Learning rate: weights:   1.000e-03    
2023-03-30 15:27:45,559 			Last test performance: 99.41%
2023-03-30 15:27:45,559 ----------------
2023-03-30 15:27:45,629   31  =>  43   		Training 486 pattern with 99.58% 	Forward time: 	 0.06 sec
2023-03-30 15:27:45,629 			Loss:    4.939e-04    			Backward time: 	 0.01 sec 
2023-03-30 15:27:45,671 			Learning rate: weights:   1.000e-03    
2023-03-30 15:27:45,671 			Last test performance: 99.41%
2023-03-30 15:27:45,672 ----------------
2023-03-30 15:27:45,757   31  =>  44   		Training 486 pattern with 99.58% 	Forward time: 	 0.07 sec
2023-03-30 15:27:45,757 			Loss:    3.371e-04    			Backward time: 	 0.01 sec 
2023-03-30 15:27:45,858 			Learning rate: weights:   1.000e-03    
2023-03-30 15:27:45,858 			Last test performance: 99.41%
2023-03-30 15:27:45,858 ----------------
2023-03-30 15:27:45,941   31  =>  45   		Training 486 pattern with 99.38% 	Forward time: 	 0.07 sec
2023-03-30 15:27:45,941 			Loss:    7.113e-04    			Backward time: 	 0.01 sec 
2023-03-30 15:27:46,022 			Learning rate: weights:   1.000e-03    
2023-03-30 15:27:46,022 			Last test performance: 99.41%
2023-03-30 15:27:46,022 ----------------
2023-03-30 15:27:46,106   31  =>  46   		Training 486 pattern with 98.54% 	Forward time: 	 0.07 sec
2023-03-30 15:27:46,106 			Loss:    1.768e-03    			Backward time: 	 0.01 sec 
2023-03-30 15:27:46,218 			Learning rate: weights:   1.000e-03    
2023-03-30 15:27:46,218 			Last test performance: 99.41%
2023-03-30 15:27:46,218 ----------------
2023-03-30 15:27:46,300   31  =>  47   		Training 486 pattern with 98.96% 	Forward time: 	 0.07 sec
2023-03-30 15:27:46,300 			Loss:    1.107e-03    			Backward time: 	 0.01 sec 
2023-03-30 15:27:46,371 			Learning rate: weights:   1.000e-03    
2023-03-30 15:27:46,371 			Last test performance: 99.41%
2023-03-30 15:27:46,371 ----------------
2023-03-30 15:27:46,456   31  =>  48   		Training 486 pattern with 99.79% 	Forward time: 	 0.07 sec
2023-03-30 15:27:46,456 			Loss:    3.341e-04    			Backward time: 	 0.01 sec 
2023-03-30 15:27:46,514 			Learning rate: weights:   1.000e-03    
2023-03-30 15:27:46,514 			Last test performance: 99.41%
2023-03-30 15:27:46,514 ----------------
2023-03-30 15:27:46,598   31  =>  49   		Training 486 pattern with 99.17% 	Forward time: 	 0.07 sec
2023-03-30 15:27:46,598 			Loss:    1.068e-03    			Backward time: 	 0.01 sec 
2023-03-30 15:27:46,676 			Learning rate: weights:   1.000e-03    
2023-03-30 15:27:46,676 			Last test performance: 99.41%
2023-03-30 15:27:46,676 ----------------
2023-03-30 15:27:46,761   31  =>  50   		Training 486 pattern with 99.58% 	Forward time: 	 0.07 sec
2023-03-30 15:27:46,761 			Loss:    4.664e-04    			Backward time: 	 0.01 sec 
2023-03-30 15:27:46,844 			Learning rate: weights:   1.000e-03    
2023-03-30 15:27:46,844 			Last test performance: 99.41%
2023-03-30 15:27:46,844 ----------------
2023-03-30 15:27:46,928   31  =>  51   		Training 486 pattern with 99.58% 	Forward time: 	 0.07 sec
2023-03-30 15:27:46,928 			Loss:    3.011e-04    			Backward time: 	 0.01 sec 
2023-03-30 15:27:47,028 			Learning rate: weights:   1.000e-03    
2023-03-30 15:27:47,028 			Last test performance: 99.41%
2023-03-30 15:27:47,028 ----------------
2023-03-30 15:27:47,111   31  =>  52   		Training 486 pattern with 99.38% 	Forward time: 	 0.07 sec
2023-03-30 15:27:47,111 			Loss:    4.705e-04    			Backward time: 	 0.01 sec 
2023-03-30 15:27:47,194 			Learning rate: weights:   1.000e-03    
2023-03-30 15:27:47,195 			Last test performance: 99.41%
2023-03-30 15:27:47,195 ----------------
2023-03-30 15:27:47,278   31  =>  53   		Training 486 pattern with 98.96% 	Forward time: 	 0.07 sec
2023-03-30 15:27:47,278 			Loss:    1.263e-03    			Backward time: 	 0.01 sec 
2023-03-30 15:27:47,361 			Learning rate: weights:   1.000e-03    
2023-03-30 15:27:47,361 			Last test performance: 99.41%
2023-03-30 15:27:47,361 ----------------
2023-03-30 15:27:47,448   31  =>  54   		Training 486 pattern with 99.79% 	Forward time: 	 0.07 sec
2023-03-30 15:27:47,448 			Loss:    2.164e-04    			Backward time: 	 0.01 sec 
2023-03-30 15:27:47,525 			Learning rate: weights:   1.000e-03    
2023-03-30 15:27:47,525 			Last test performance: 99.41%
2023-03-30 15:27:47,525 ----------------
2023-03-30 15:27:47,609   31  =>  55   		Training 486 pattern with 99.79% 	Forward time: 	 0.07 sec
2023-03-30 15:27:47,609 			Loss:    4.323e-04    			Backward time: 	 0.01 sec 
2023-03-30 15:27:47,687 			Learning rate: weights:   1.000e-03    
2023-03-30 15:27:47,687 			Last test performance: 99.41%
2023-03-30 15:27:47,687 ----------------
2023-03-30 15:27:47,770   31  =>  56   		Training 486 pattern with 99.38% 	Forward time: 	 0.07 sec
2023-03-30 15:27:47,770 			Loss:    6.453e-04    			Backward time: 	 0.01 sec 
2023-03-30 15:27:47,819 			Learning rate: weights:   1.000e-03    
2023-03-30 15:27:47,819 			Last test performance: 99.41%
2023-03-30 15:27:47,819 ----------------
2023-03-30 15:27:47,903   31  =>  57   		Training 486 pattern with 99.58% 	Forward time: 	 0.07 sec
2023-03-30 15:27:47,903 			Loss:    6.411e-04    			Backward time: 	 0.01 sec 
2023-03-30 15:27:47,979 			Learning rate: weights:   1.000e-03    
2023-03-30 15:27:47,979 			Last test performance: 99.41%
2023-03-30 15:27:47,979 ----------------
2023-03-30 15:27:48,063   31  =>  58   		Training 486 pattern with 99.38% 	Forward time: 	 0.07 sec
2023-03-30 15:27:48,063 			Loss:    6.389e-04    			Backward time: 	 0.01 sec 
2023-03-30 15:27:48,145 			Learning rate: weights:   1.000e-03    
2023-03-30 15:27:48,145 			Last test performance: 99.41%
2023-03-30 15:27:48,145 ----------------
2023-03-30 15:27:48,229   31  =>  59   		Training 486 pattern with 99.58% 	Forward time: 	 0.07 sec
2023-03-30 15:27:48,229 			Loss:    3.604e-04    			Backward time: 	 0.01 sec 
2023-03-30 15:27:48,318 			Learning rate: weights:   1.000e-03    
2023-03-30 15:27:48,318 			Last test performance: 99.41%
2023-03-30 15:27:48,318 ----------------
2023-03-30 15:27:48,403   31  =>  60   		Training 486 pattern with 98.96% 	Forward time: 	 0.07 sec
2023-03-30 15:27:48,403 			Loss:    9.835e-04    			Backward time: 	 0.01 sec 
2023-03-30 15:27:48,445 			Learning rate: weights:   1.000e-03    
2023-03-30 15:27:48,445 			Last test performance: 99.41%
2023-03-30 15:27:48,445 ----------------
2023-03-30 15:27:48,529   31  =>  61   		Training 486 pattern with 99.38% 	Forward time: 	 0.07 sec
2023-03-30 15:27:48,529 			Loss:    8.110e-04    			Backward time: 	 0.01 sec 
2023-03-30 15:27:48,603 			Learning rate: weights:   1.000e-03    
2023-03-30 15:27:48,603 			Last test performance: 99.41%
2023-03-30 15:27:48,603 ----------------
2023-03-30 15:27:48,688   31  =>  62   		Training 486 pattern with 99.58% 	Forward time: 	 0.07 sec
2023-03-30 15:27:48,688 			Loss:    3.874e-04    			Backward time: 	 0.01 sec 
2023-03-30 15:27:48,757 			Learning rate: weights:   1.000e-03    
2023-03-30 15:27:48,757 			Last test performance: 99.41%
2023-03-30 15:27:48,757 ----------------
2023-03-30 15:27:48,843   31  =>  63   		Training 486 pattern with 99.58% 	Forward time: 	 0.07 sec
2023-03-30 15:27:48,843 			Loss:    5.132e-04    			Backward time: 	 0.01 sec 
2023-03-30 15:27:48,911 			Learning rate: weights:   1.000e-03    
2023-03-30 15:27:48,911 			Last test performance: 99.41%
2023-03-30 15:27:48,911 ----------------
2023-03-30 15:27:48,995   31  =>  64   		Training 486 pattern with 99.58% 	Forward time: 	 0.07 sec
2023-03-30 15:27:48,995 			Loss:    8.064e-04    			Backward time: 	 0.01 sec 
2023-03-30 15:27:49,085 			Learning rate: weights:   1.000e-03    
2023-03-30 15:27:49,085 			Last test performance: 99.41%
2023-03-30 15:27:49,085 ----------------
2023-03-30 15:27:49,170   31  =>  65   		Training 486 pattern with 99.79% 	Forward time: 	 0.07 sec
2023-03-30 15:27:49,170 			Loss:    2.896e-04    			Backward time: 	 0.01 sec 
2023-03-30 15:27:49,234 			Learning rate: weights:   1.000e-03    
2023-03-30 15:27:49,234 			Last test performance: 99.41%
2023-03-30 15:27:49,234 ----------------
2023-03-30 15:27:49,319   31  =>  66   		Training 486 pattern with 99.38% 	Forward time: 	 0.07 sec
2023-03-30 15:27:49,319 			Loss:    6.947e-04    			Backward time: 	 0.01 sec 
2023-03-30 15:27:49,419 			Learning rate: weights:   1.000e-03    
2023-03-30 15:27:49,419 			Last test performance: 99.41%
2023-03-30 15:27:49,419 ----------------
2023-03-30 15:27:49,502   31  =>  67   		Training 486 pattern with 99.58% 	Forward time: 	 0.07 sec
2023-03-30 15:27:49,502 			Loss:    4.337e-04    			Backward time: 	 0.01 sec 
2023-03-30 15:27:49,560 			Learning rate: weights:   1.000e-03    
2023-03-30 15:27:49,560 			Last test performance: 99.41%
2023-03-30 15:27:49,560 ----------------
2023-03-30 15:27:49,645   31  =>  68   		Training 486 pattern with 99.58% 	Forward time: 	 0.07 sec
2023-03-30 15:27:49,645 			Loss:    7.456e-04    			Backward time: 	 0.01 sec 
2023-03-30 15:27:49,712 			Learning rate: weights:   1.000e-03    
2023-03-30 15:27:49,712 			Last test performance: 99.41%
2023-03-30 15:27:49,712 ----------------
2023-03-30 15:27:49,805   31  =>  69   		Training 486 pattern with 99.38% 	Forward time: 	 0.08 sec
2023-03-30 15:27:49,805 			Loss:    1.135e-03    			Backward time: 	 0.01 sec 
2023-03-30 15:27:49,861 			Learning rate: weights:   1.000e-03    
2023-03-30 15:27:49,861 			Last test performance: 99.41%
2023-03-30 15:27:49,861 ----------------
2023-03-30 15:27:49,946   31  =>  70   		Training 486 pattern with 99.58% 	Forward time: 	 0.07 sec
2023-03-30 15:27:49,946 			Loss:    7.786e-04    			Backward time: 	 0.01 sec 
2023-03-30 15:27:49,992 			Learning rate: weights:   1.000e-03    
2023-03-30 15:27:49,992 			Last test performance: 99.41%
2023-03-30 15:27:49,992 ----------------
2023-03-30 15:27:50,076   31  =>  71   		Training 486 pattern with 99.79% 	Forward time: 	 0.07 sec
2023-03-30 15:27:50,076 			Loss:    2.185e-04    			Backward time: 	 0.01 sec 
2023-03-30 15:27:50,144 			Learning rate: weights:   1.000e-03    
2023-03-30 15:27:50,144 			Last test performance: 99.41%
2023-03-30 15:27:50,144 ----------------
2023-03-30 15:27:50,228   31  =>  72   		Training 486 pattern with 100.00% 	Forward time: 	 0.07 sec
2023-03-30 15:27:50,228 			Loss:    2.010e-04    			Backward time: 	 0.01 sec 
2023-03-30 15:27:50,271 			Learning rate: weights:   1.000e-03    
2023-03-30 15:27:50,271 			Last test performance: 99.41%
2023-03-30 15:27:50,271 ----------------
2023-03-30 15:27:50,357   31  =>  73   		Training 486 pattern with 100.00% 	Forward time: 	 0.07 sec
2023-03-30 15:27:50,357 			Loss:    1.913e-04    			Backward time: 	 0.01 sec 
2023-03-30 15:27:50,407 			Learning rate: weights:   1.000e-03    
2023-03-30 15:27:50,407 			Last test performance: 99.41%
2023-03-30 15:27:50,407 ----------------
2023-03-30 15:27:50,491   31  =>  74   		Training 486 pattern with 99.38% 	Forward time: 	 0.07 sec
2023-03-30 15:27:50,491 			Loss:    5.897e-04    			Backward time: 	 0.01 sec 
2023-03-30 15:27:50,549 			Learning rate: weights:   1.000e-03    
2023-03-30 15:27:50,549 			Last test performance: 99.41%
2023-03-30 15:27:50,549 ----------------
2023-03-30 15:27:50,633   31  =>  75   		Training 486 pattern with 98.75% 	Forward time: 	 0.07 sec
2023-03-30 15:27:50,633 			Loss:    1.495e-03    			Backward time: 	 0.01 sec 
2023-03-30 15:27:50,683 			Learning rate: weights:   1.000e-03    
2023-03-30 15:27:50,683 			Last test performance: 99.41%
2023-03-30 15:27:50,683 ----------------
2023-03-30 15:27:50,767   31  =>  76   		Training 486 pattern with 100.00% 	Forward time: 	 0.07 sec
2023-03-30 15:27:50,767 			Loss:    1.773e-04    			Backward time: 	 0.01 sec 
2023-03-30 15:27:50,840 			Learning rate: weights:   1.000e-03    
2023-03-30 15:27:50,841 			Last test performance: 99.41%
2023-03-30 15:27:50,841 ----------------
2023-03-30 15:27:50,924   31  =>  77   		Training 486 pattern with 99.17% 	Forward time: 	 0.07 sec
2023-03-30 15:27:50,924 			Loss:    9.539e-04    			Backward time: 	 0.01 sec 
2023-03-30 15:27:50,969 			Learning rate: weights:   1.000e-03    
2023-03-30 15:27:50,969 			Last test performance: 99.41%
2023-03-30 15:27:50,969 ----------------
2023-03-30 15:27:51,053   31  =>  78   		Training 486 pattern with 99.38% 	Forward time: 	 0.07 sec
2023-03-30 15:27:51,053 			Loss:    7.444e-04    			Backward time: 	 0.01 sec 
2023-03-30 15:27:51,178 			Learning rate: weights:   1.000e-03    
2023-03-30 15:27:51,178 			Last test performance: 99.41%
2023-03-30 15:27:51,178 ----------------
2023-03-30 15:27:51,263   31  =>  79   		Training 486 pattern with 98.54% 	Forward time: 	 0.07 sec
2023-03-30 15:27:51,263 			Loss:    1.090e-03    			Backward time: 	 0.01 sec 
2023-03-30 15:27:51,374 			Learning rate: weights:   1.000e-03    
2023-03-30 15:27:51,374 			Last test performance: 99.41%
2023-03-30 15:27:51,375 ----------------
2023-03-30 15:27:51,456   31  =>  80   		Training 486 pattern with 99.38% 	Forward time: 	 0.07 sec
2023-03-30 15:27:51,456 			Loss:    5.742e-04    			Backward time: 	 0.01 sec 
2023-03-30 15:27:51,544 			Learning rate: weights:   1.000e-03    
2023-03-30 15:27:51,544 			Last test performance: 99.41%
2023-03-30 15:27:51,544 ----------------
2023-03-30 15:27:51,629   31  =>  81   		Training 486 pattern with 99.38% 	Forward time: 	 0.07 sec
2023-03-30 15:27:51,629 			Loss:    5.359e-04    			Backward time: 	 0.01 sec 
2023-03-30 15:27:51,677 			Learning rate: weights:   1.000e-03    
2023-03-30 15:27:51,677 			Last test performance: 99.41%
2023-03-30 15:27:51,677 ----------------
2023-03-30 15:27:51,762   31  =>  82   		Training 486 pattern with 99.38% 	Forward time: 	 0.07 sec
2023-03-30 15:27:51,762 			Loss:    1.423e-03    			Backward time: 	 0.01 sec 
2023-03-30 15:27:51,963 			Learning rate: weights:   1.000e-03    
2023-03-30 15:27:51,963 			Last test performance: 99.41%
2023-03-30 15:27:51,963 ----------------
2023-03-30 15:27:52,048   31  =>  83   		Training 486 pattern with 99.17% 	Forward time: 	 0.07 sec
2023-03-30 15:27:52,048 			Loss:    9.072e-04    			Backward time: 	 0.01 sec 
2023-03-30 15:27:52,090 			Learning rate: weights:   1.000e-03    
2023-03-30 15:27:52,090 			Last test performance: 99.41%
2023-03-30 15:27:52,090 ----------------
2023-03-30 15:27:52,165   31  =>  84   		Training 486 pattern with 99.58% 	Forward time: 	 0.06 sec
2023-03-30 15:27:52,165 			Loss:    3.512e-04    			Backward time: 	 0.01 sec 
2023-03-30 15:27:52,215 			Learning rate: weights:   1.000e-03    
2023-03-30 15:27:52,215 			Last test performance: 99.41%
2023-03-30 15:27:52,215 ----------------
2023-03-30 15:27:52,300   31  =>  85   		Training 486 pattern with 99.79% 	Forward time: 	 0.07 sec
2023-03-30 15:27:52,300 			Loss:    4.314e-04    			Backward time: 	 0.01 sec 
2023-03-30 15:27:52,359 			Learning rate: weights:   1.000e-03    
2023-03-30 15:27:52,359 			Last test performance: 99.41%
2023-03-30 15:27:52,359 ----------------
2023-03-30 15:27:52,444   31  =>  86   		Training 486 pattern with 99.79% 	Forward time: 	 0.07 sec
2023-03-30 15:27:52,444 			Loss:    2.286e-04    			Backward time: 	 0.01 sec 
2023-03-30 15:27:52,531 			Learning rate: weights:   1.000e-03    
2023-03-30 15:27:52,531 			Last test performance: 99.41%
2023-03-30 15:27:52,532 ----------------
2023-03-30 15:27:52,614   31  =>  87   		Training 486 pattern with 98.96% 	Forward time: 	 0.07 sec
2023-03-30 15:27:52,614 			Loss:    1.609e-03    			Backward time: 	 0.01 sec 
2023-03-30 15:27:52,678 			Learning rate: weights:   1.000e-03    
2023-03-30 15:27:52,678 			Last test performance: 99.41%
2023-03-30 15:27:52,678 ----------------
2023-03-30 15:27:52,763   31  =>  88   		Training 486 pattern with 99.79% 	Forward time: 	 0.07 sec
2023-03-30 15:27:52,763 			Loss:    6.904e-04    			Backward time: 	 0.01 sec 
2023-03-30 15:27:52,855 			Learning rate: weights:   1.000e-03    
2023-03-30 15:27:52,855 			Last test performance: 99.41%
2023-03-30 15:27:52,855 ----------------
2023-03-30 15:27:52,939   31  =>  89   		Training 486 pattern with 99.58% 	Forward time: 	 0.07 sec
2023-03-30 15:27:52,939 			Loss:    8.385e-04    			Backward time: 	 0.01 sec 
2023-03-30 15:27:52,989 			Learning rate: weights:   1.000e-03    
2023-03-30 15:27:52,989 			Last test performance: 99.41%
2023-03-30 15:27:52,989 ----------------
2023-03-30 15:27:53,073   31  =>  90   		Training 486 pattern with 98.96% 	Forward time: 	 0.07 sec
2023-03-30 15:27:53,073 			Loss:    1.648e-03    			Backward time: 	 0.01 sec 
2023-03-30 15:27:53,128 			Learning rate: weights:   1.000e-03    
2023-03-30 15:27:53,128 			Last test performance: 99.41%
2023-03-30 15:27:53,128 ----------------
2023-03-30 15:27:53,213   31  =>  91   		Training 486 pattern with 99.79% 	Forward time: 	 0.07 sec
2023-03-30 15:27:53,213 			Loss:    3.962e-04    			Backward time: 	 0.01 sec 
2023-03-30 15:27:53,271 			Learning rate: weights:   1.000e-03    
2023-03-30 15:27:53,271 			Last test performance: 99.41%
2023-03-30 15:27:53,271 ----------------
2023-03-30 15:27:53,358   31  =>  92   		Training 486 pattern with 99.79% 	Forward time: 	 0.07 sec
2023-03-30 15:27:53,358 			Loss:    4.549e-04    			Backward time: 	 0.01 sec 
2023-03-30 15:27:53,501 			Learning rate: weights:   1.000e-03    
2023-03-30 15:27:53,501 			Last test performance: 99.41%
2023-03-30 15:27:53,501 ----------------
2023-03-30 15:27:53,587   31  =>  93   		Training 486 pattern with 99.17% 	Forward time: 	 0.07 sec
2023-03-30 15:27:53,587 			Loss:    1.020e-03    			Backward time: 	 0.01 sec 
2023-03-30 15:27:53,646 			Learning rate: weights:   1.000e-03    
2023-03-30 15:27:53,646 			Last test performance: 99.41%
2023-03-30 15:27:53,646 ----------------
2023-03-30 15:27:53,731   31  =>  94   		Training 486 pattern with 99.38% 	Forward time: 	 0.07 sec
2023-03-30 15:27:53,731 			Loss:    8.424e-04    			Backward time: 	 0.01 sec 
2023-03-30 15:27:53,853 			Learning rate: weights:   1.000e-03    
2023-03-30 15:27:53,853 			Last test performance: 99.41%
2023-03-30 15:27:53,853 ----------------
2023-03-30 15:27:53,936   31  =>  95   		Training 486 pattern with 99.79% 	Forward time: 	 0.07 sec
2023-03-30 15:27:53,936 			Loss:    2.474e-04    			Backward time: 	 0.01 sec 
2023-03-30 15:27:54,018 			Learning rate: weights:   1.000e-03    
2023-03-30 15:27:54,019 			Last test performance: 99.41%
2023-03-30 15:27:54,019 ----------------
2023-03-30 15:27:54,118   31  =>  96   		Training 486 pattern with 99.79% 	Forward time: 	 0.08 sec
2023-03-30 15:27:54,118 			Loss:    2.887e-04    			Backward time: 	 0.01 sec 
2023-03-30 15:27:54,180 			Learning rate: weights:   1.000e-03    
2023-03-30 15:27:54,180 			Last test performance: 99.41%
2023-03-30 15:27:54,180 ----------------
2023-03-30 15:27:54,264   31  =>  97   		Training 486 pattern with 98.75% 	Forward time: 	 0.07 sec
2023-03-30 15:27:54,264 			Loss:    1.259e-03    			Backward time: 	 0.01 sec 
2023-03-30 15:27:54,358 			Learning rate: weights:   1.000e-03    
2023-03-30 15:27:54,358 			Last test performance: 99.41%
2023-03-30 15:27:54,358 ----------------
2023-03-30 15:27:54,444   31  =>  98   		Training 486 pattern with 99.38% 	Forward time: 	 0.07 sec
2023-03-30 15:27:54,444 			Loss:    9.150e-04    			Backward time: 	 0.01 sec 
2023-03-30 15:27:54,498 			Learning rate: weights:   1.000e-03    
2023-03-30 15:27:54,498 			Last test performance: 99.41%
2023-03-30 15:27:54,499 ----------------
2023-03-30 15:27:54,583   31  =>  99   		Training 486 pattern with 100.00% 	Forward time: 	 0.07 sec
2023-03-30 15:27:54,583 			Loss:    2.888e-04    			Backward time: 	 0.01 sec 
2023-03-30 15:27:54,685 			Learning rate: weights:   1.000e-03    
2023-03-30 15:27:54,685 			Last test performance: 99.41%
2023-03-30 15:27:54,685 ----------------
2023-03-30 15:27:54,770   31  => 100   		Training 486 pattern with 98.96% 	Forward time: 	 0.07 sec
2023-03-30 15:27:54,770 			Loss:    6.824e-04    			Backward time: 	 0.01 sec 
2023-03-30 15:27:54,821 			Learning rate: weights:   1.000e-03    
2023-03-30 15:27:54,821 			Last test performance: 99.41%
2023-03-30 15:27:54,821 ----------------
2023-03-30 15:27:54,905   31  => 101   		Training 486 pattern with 98.96% 	Forward time: 	 0.07 sec
2023-03-30 15:27:54,905 			Loss:    1.034e-03    			Backward time: 	 0.01 sec 
2023-03-30 15:27:55,014 			Learning rate: weights:   1.000e-03    
2023-03-30 15:27:55,014 			Last test performance: 99.41%
2023-03-30 15:27:55,015 ----------------
2023-03-30 15:27:55,097   31  => 102   		Training 486 pattern with 99.58% 	Forward time: 	 0.07 sec
2023-03-30 15:27:55,097 			Loss:    5.294e-04    			Backward time: 	 0.01 sec 
2023-03-30 15:27:55,141 			Learning rate: weights:   1.000e-03    
2023-03-30 15:27:55,142 			Last test performance: 99.41%
2023-03-30 15:27:55,142 ----------------
2023-03-30 15:27:55,225   31  => 103   		Training 486 pattern with 99.58% 	Forward time: 	 0.07 sec
2023-03-30 15:27:55,226 			Loss:    7.843e-04    			Backward time: 	 0.01 sec 
2023-03-30 15:27:55,331 			Learning rate: weights:   1.000e-03    
2023-03-30 15:27:55,332 			Last test performance: 99.41%
2023-03-30 15:27:55,332 ----------------
2023-03-30 15:27:55,414   31  => 104   		Training 486 pattern with 99.58% 	Forward time: 	 0.07 sec
2023-03-30 15:27:55,414 			Loss:    5.592e-04    			Backward time: 	 0.01 sec 
2023-03-30 15:27:55,460 			Learning rate: weights:   1.000e-03    
2023-03-30 15:27:55,460 			Last test performance: 99.41%
2023-03-30 15:27:55,460 ----------------
2023-03-30 15:27:55,544   31  => 105   		Training 486 pattern with 100.00% 	Forward time: 	 0.07 sec
2023-03-30 15:27:55,544 			Loss:    1.387e-04    			Backward time: 	 0.01 sec 
2023-03-30 15:27:55,623 			Learning rate: weights:   1.000e-03    
2023-03-30 15:27:55,623 			Last test performance: 99.41%
2023-03-30 15:27:55,623 ----------------
2023-03-30 15:27:55,708   31  => 106   		Training 486 pattern with 99.58% 	Forward time: 	 0.07 sec
2023-03-30 15:27:55,708 			Loss:    5.475e-04    			Backward time: 	 0.01 sec 
2023-03-30 15:27:55,758 			Learning rate: weights:   1.000e-03    
2023-03-30 15:27:55,758 			Last test performance: 99.41%
2023-03-30 15:27:55,758 ----------------
2023-03-30 15:27:55,842   31  => 107   		Training 486 pattern with 100.00% 	Forward time: 	 0.07 sec
2023-03-30 15:27:55,842 			Loss:    2.106e-04    			Backward time: 	 0.01 sec 
2023-03-30 15:27:55,909 			Learning rate: weights:   1.000e-03    
2023-03-30 15:27:55,909 			Last test performance: 99.41%
2023-03-30 15:27:55,909 ----------------
2023-03-30 15:27:55,994   31  => 108   		Training 486 pattern with 99.38% 	Forward time: 	 0.07 sec
2023-03-30 15:27:55,994 			Loss:    6.856e-04    			Backward time: 	 0.01 sec 
2023-03-30 15:27:56,047 			Learning rate: weights:   1.000e-03    
2023-03-30 15:27:56,047 			Last test performance: 99.41%
2023-03-30 15:27:56,047 ----------------
2023-03-30 15:27:56,131   31  => 109   		Training 486 pattern with 99.58% 	Forward time: 	 0.07 sec
2023-03-30 15:27:56,131 			Loss:    7.537e-04    			Backward time: 	 0.01 sec 
2023-03-30 15:27:56,184 			Learning rate: weights:   1.000e-03    
2023-03-30 15:27:56,185 			Last test performance: 99.41%
2023-03-30 15:27:56,185 ----------------
2023-03-30 15:27:56,269   31  => 110   		Training 486 pattern with 99.58% 	Forward time: 	 0.07 sec
2023-03-30 15:27:56,269 			Loss:    3.817e-04    			Backward time: 	 0.01 sec 
2023-03-30 15:27:56,336 			Learning rate: weights:   1.000e-03    
2023-03-30 15:27:56,336 			Last test performance: 99.41%
2023-03-30 15:27:56,336 ----------------
2023-03-30 15:27:56,421   31  => 111   		Training 486 pattern with 99.17% 	Forward time: 	 0.07 sec
2023-03-30 15:27:56,421 			Loss:    8.456e-04    			Backward time: 	 0.01 sec 
2023-03-30 15:27:56,466 			Learning rate: weights:   1.000e-03    
2023-03-30 15:27:56,466 			Last test performance: 99.41%
2023-03-30 15:27:56,466 ----------------
2023-03-30 15:27:56,550   31  => 112   		Training 486 pattern with 99.79% 	Forward time: 	 0.07 sec
2023-03-30 15:27:56,550 			Loss:    1.477e-03    			Backward time: 	 0.01 sec 
2023-03-30 15:27:56,618 			Learning rate: weights:   1.000e-03    
2023-03-30 15:27:56,618 			Last test performance: 99.41%
2023-03-30 15:27:56,618 ----------------
2023-03-30 15:27:56,703   31  => 113   		Training 486 pattern with 98.54% 	Forward time: 	 0.07 sec
2023-03-30 15:27:56,703 			Loss:    1.942e-03    			Backward time: 	 0.01 sec 
2023-03-30 15:27:56,816 			Learning rate: weights:   1.000e-03    
2023-03-30 15:27:56,816 			Last test performance: 99.41%
2023-03-30 15:27:56,816 ----------------
2023-03-30 15:27:56,899   31  => 114   		Training 486 pattern with 99.17% 	Forward time: 	 0.07 sec
2023-03-30 15:27:56,899 			Loss:    5.993e-04    			Backward time: 	 0.01 sec 
2023-03-30 15:27:56,954 			Learning rate: weights:   1.000e-03    
2023-03-30 15:27:56,955 			Last test performance: 99.41%
2023-03-30 15:27:56,955 ----------------
2023-03-30 15:27:57,039   31  => 115   		Training 486 pattern with 99.17% 	Forward time: 	 0.07 sec
2023-03-30 15:27:57,039 			Loss:    1.048e-03    			Backward time: 	 0.01 sec 
2023-03-30 15:27:57,085 			Learning rate: weights:   1.000e-03    
2023-03-30 15:27:57,085 			Last test performance: 99.41%
2023-03-30 15:27:57,086 ----------------
2023-03-30 15:27:57,169   31  => 116   		Training 486 pattern with 99.38% 	Forward time: 	 0.07 sec
2023-03-30 15:27:57,169 			Loss:    4.546e-04    			Backward time: 	 0.01 sec 
2023-03-30 15:27:57,220 			Learning rate: weights:   1.000e-03    
2023-03-30 15:27:57,220 			Last test performance: 99.41%
2023-03-30 15:27:57,220 ----------------
2023-03-30 15:27:57,304   31  => 117   		Training 486 pattern with 100.00% 	Forward time: 	 0.07 sec
2023-03-30 15:27:57,304 			Loss:    2.485e-04    			Backward time: 	 0.01 sec 
2023-03-30 15:27:57,353 			Learning rate: weights:   1.000e-03    
2023-03-30 15:27:57,353 			Last test performance: 99.41%
2023-03-30 15:27:57,353 ----------------
2023-03-30 15:27:57,438   31  => 118   		Training 486 pattern with 99.17% 	Forward time: 	 0.07 sec
2023-03-30 15:27:57,438 			Loss:    1.191e-03    			Backward time: 	 0.01 sec 
2023-03-30 15:27:57,504 			Learning rate: weights:   1.000e-03    
2023-03-30 15:27:57,504 			Last test performance: 99.41%
2023-03-30 15:27:57,504 ----------------
2023-03-30 15:27:57,588   31  => 119   		Training 486 pattern with 99.17% 	Forward time: 	 0.07 sec
2023-03-30 15:27:57,588 			Loss:    9.062e-04    			Backward time: 	 0.01 sec 
2023-03-30 15:27:57,781 			Learning rate: weights:   1.000e-03    
2023-03-30 15:27:57,781 			Last test performance: 99.41%
2023-03-30 15:27:57,781 ----------------
2023-03-30 15:27:57,866   31  => 120   		Training 486 pattern with 98.75% 	Forward time: 	 0.07 sec
2023-03-30 15:27:57,866 			Loss:    1.076e-03    			Backward time: 	 0.01 sec 
2023-03-30 15:27:57,909 			Learning rate: weights:   1.000e-03    
2023-03-30 15:27:57,909 			Last test performance: 99.41%
2023-03-30 15:27:57,909 ----------------
2023-03-30 15:27:57,995   31  => 121   		Training 486 pattern with 98.54% 	Forward time: 	 0.07 sec
2023-03-30 15:27:57,996 			Loss:    1.584e-03    			Backward time: 	 0.01 sec 
2023-03-30 15:27:58,113 			Learning rate: weights:   1.000e-03    
2023-03-30 15:27:58,113 			Last test performance: 99.41%
2023-03-30 15:27:58,113 ----------------
2023-03-30 15:27:58,197   31  => 122   		Training 486 pattern with 98.96% 	Forward time: 	 0.07 sec
2023-03-30 15:27:58,197 			Loss:    9.192e-04    			Backward time: 	 0.01 sec 
2023-03-30 15:27:58,271 			Learning rate: weights:   1.000e-03    
2023-03-30 15:27:58,271 			Last test performance: 99.41%
2023-03-30 15:27:58,271 ----------------
2023-03-30 15:27:58,355   31  => 123   		Training 486 pattern with 99.17% 	Forward time: 	 0.07 sec
2023-03-30 15:27:58,355 			Loss:    5.598e-04    			Backward time: 	 0.01 sec 
2023-03-30 15:27:58,462 			Learning rate: weights:   1.000e-03    
2023-03-30 15:27:58,462 			Last test performance: 99.41%
2023-03-30 15:27:58,462 ----------------
2023-03-30 15:27:58,545   31  => 124   		Training 486 pattern with 99.58% 	Forward time: 	 0.07 sec
2023-03-30 15:27:58,546 			Loss:    6.178e-04    			Backward time: 	 0.01 sec 
2023-03-30 15:27:58,659 
2023-03-30 15:27:58,659 Testing:
2023-03-30 15:27:58,663 		24 of 10000 with 100.00% 	 Time used:  0.00 sec
2023-03-30 15:27:58,667 		48 of 10000 with 100.00% 	 Time used:  0.00 sec
2023-03-30 15:27:58,670 		72 of 10000 with 100.00% 	 Time used:  0.00 sec
2023-03-30 15:27:58,673 		96 of 10000 with 100.00% 	 Time used:  0.00 sec
2023-03-30 15:27:58,676 		120 of 10000 with 100.00% 	 Time used:  0.00 sec
2023-03-30 15:27:58,679 		144 of 10000 with 100.00% 	 Time used:  0.00 sec
2023-03-30 15:27:58,682 		168 of 10000 with 100.00% 	 Time used:  0.00 sec
2023-03-30 15:27:58,686 		192 of 10000 with 100.00% 	 Time used:  0.00 sec
2023-03-30 15:27:58,689 		216 of 10000 with 100.00% 	 Time used:  0.00 sec
2023-03-30 15:27:58,692 		240 of 10000 with 100.00% 	 Time used:  0.00 sec
2023-03-30 15:27:58,695 		264 of 10000 with 99.62% 	 Time used:  0.00 sec
2023-03-30 15:27:58,699 		288 of 10000 with 99.65% 	 Time used:  0.00 sec
2023-03-30 15:27:58,702 		312 of 10000 with 99.68% 	 Time used:  0.00 sec
2023-03-30 15:27:58,705 		336 of 10000 with 99.70% 	 Time used:  0.00 sec
2023-03-30 15:27:58,708 		360 of 10000 with 99.72% 	 Time used:  0.00 sec
2023-03-30 15:27:58,712 		384 of 10000 with 99.74% 	 Time used:  0.00 sec
2023-03-30 15:27:58,715 		408 of 10000 with 99.75% 	 Time used:  0.00 sec
2023-03-30 15:27:58,718 		432 of 10000 with 99.77% 	 Time used:  0.00 sec
2023-03-30 15:27:58,720 		456 of 10000 with 99.78% 	 Time used:  0.00 sec
2023-03-30 15:27:58,722 		480 of 10000 with 99.79% 	 Time used:  0.00 sec
2023-03-30 15:27:58,724 		504 of 10000 with 99.80% 	 Time used:  0.00 sec
2023-03-30 15:27:58,727 		528 of 10000 with 99.81% 	 Time used:  0.00 sec
2023-03-30 15:27:58,729 		552 of 10000 with 99.82% 	 Time used:  0.00 sec
2023-03-30 15:27:58,731 		576 of 10000 with 99.83% 	 Time used:  0.00 sec
2023-03-30 15:27:58,733 		600 of 10000 with 99.83% 	 Time used:  0.00 sec
2023-03-30 15:27:58,735 		624 of 10000 with 99.84% 	 Time used:  0.00 sec
2023-03-30 15:27:58,737 		648 of 10000 with 99.69% 	 Time used:  0.00 sec
2023-03-30 15:27:58,740 		672 of 10000 with 99.70% 	 Time used:  0.00 sec
2023-03-30 15:27:58,742 		696 of 10000 with 99.57% 	 Time used:  0.00 sec
2023-03-30 15:27:58,744 		720 of 10000 with 99.58% 	 Time used:  0.00 sec
2023-03-30 15:27:58,746 		744 of 10000 with 99.46% 	 Time used:  0.00 sec
2023-03-30 15:27:58,748 		768 of 10000 with 99.48% 	 Time used:  0.00 sec
2023-03-30 15:27:58,750 		792 of 10000 with 99.49% 	 Time used:  0.00 sec
2023-03-30 15:27:58,753 		816 of 10000 with 99.51% 	 Time used:  0.00 sec
2023-03-30 15:27:58,755 		840 of 10000 with 99.52% 	 Time used:  0.00 sec
2023-03-30 15:27:58,757 		864 of 10000 with 99.54% 	 Time used:  0.00 sec
2023-03-30 15:27:58,759 		888 of 10000 with 99.55% 	 Time used:  0.00 sec
2023-03-30 15:27:58,761 		912 of 10000 with 99.56% 	 Time used:  0.00 sec
2023-03-30 15:27:58,763 		936 of 10000 with 99.57% 	 Time used:  0.00 sec
2023-03-30 15:27:58,765 		960 of 10000 with 99.38% 	 Time used:  0.00 sec
2023-03-30 15:27:58,768 		984 of 10000 with 99.39% 	 Time used:  0.00 sec
2023-03-30 15:27:58,770 		1008 of 10000 with 99.40% 	 Time used:  0.00 sec
2023-03-30 15:27:58,772 		1032 of 10000 with 99.32% 	 Time used:  0.00 sec
2023-03-30 15:27:58,774 		1056 of 10000 with 99.24% 	 Time used:  0.00 sec
2023-03-30 15:27:58,776 		1080 of 10000 with 99.26% 	 Time used:  0.00 sec
2023-03-30 15:27:58,778 		1104 of 10000 with 99.28% 	 Time used:  0.00 sec
2023-03-30 15:27:58,781 		1128 of 10000 with 99.20% 	 Time used:  0.00 sec
2023-03-30 15:27:58,783 		1152 of 10000 with 99.22% 	 Time used:  0.00 sec
2023-03-30 15:27:58,785 		1176 of 10000 with 99.23% 	 Time used:  0.00 sec
2023-03-30 15:27:58,787 		1200 of 10000 with 99.25% 	 Time used:  0.00 sec
2023-03-30 15:27:58,789 		1224 of 10000 with 99.26% 	 Time used:  0.00 sec
2023-03-30 15:27:58,791 		1248 of 10000 with 99.12% 	 Time used:  0.00 sec
2023-03-30 15:27:58,794 		1272 of 10000 with 99.06% 	 Time used:  0.00 sec
2023-03-30 15:27:58,796 		1296 of 10000 with 99.07% 	 Time used:  0.00 sec
2023-03-30 15:27:58,798 		1320 of 10000 with 99.09% 	 Time used:  0.00 sec
2023-03-30 15:27:58,800 		1344 of 10000 with 99.11% 	 Time used:  0.00 sec
2023-03-30 15:27:58,802 		1368 of 10000 with 99.12% 	 Time used:  0.00 sec
2023-03-30 15:27:58,804 		1392 of 10000 with 99.14% 	 Time used:  0.00 sec
2023-03-30 15:27:58,807 		1416 of 10000 with 99.15% 	 Time used:  0.00 sec
2023-03-30 15:27:58,809 		1440 of 10000 with 99.17% 	 Time used:  0.00 sec
2023-03-30 15:27:58,811 		1464 of 10000 with 99.11% 	 Time used:  0.00 sec
2023-03-30 15:27:58,813 		1488 of 10000 with 99.13% 	 Time used:  0.00 sec
2023-03-30 15:27:58,815 		1512 of 10000 with 99.14% 	 Time used:  0.00 sec
2023-03-30 15:27:58,817 		1536 of 10000 with 99.09% 	 Time used:  0.00 sec
2023-03-30 15:27:58,819 		1560 of 10000 with 98.97% 	 Time used:  0.00 sec
2023-03-30 15:27:58,822 		1584 of 10000 with 98.99% 	 Time used:  0.00 sec
2023-03-30 15:27:58,824 		1608 of 10000 with 99.00% 	 Time used:  0.00 sec
2023-03-30 15:27:58,826 		1632 of 10000 with 99.02% 	 Time used:  0.00 sec
2023-03-30 15:27:58,828 		1656 of 10000 with 99.03% 	 Time used:  0.00 sec
2023-03-30 15:27:58,830 		1680 of 10000 with 99.05% 	 Time used:  0.00 sec
2023-03-30 15:27:58,833 		1704 of 10000 with 99.06% 	 Time used:  0.00 sec
2023-03-30 15:27:58,835 		1728 of 10000 with 99.07% 	 Time used:  0.00 sec
2023-03-30 15:27:58,837 		1752 of 10000 with 99.03% 	 Time used:  0.00 sec
2023-03-30 15:27:58,839 		1776 of 10000 with 99.04% 	 Time used:  0.00 sec
2023-03-30 15:27:58,841 		1800 of 10000 with 99.06% 	 Time used:  0.00 sec
2023-03-30 15:27:58,843 		1824 of 10000 with 99.07% 	 Time used:  0.00 sec
2023-03-30 15:27:58,846 		1848 of 10000 with 99.08% 	 Time used:  0.00 sec
2023-03-30 15:27:58,848 		1872 of 10000 with 99.09% 	 Time used:  0.00 sec
2023-03-30 15:27:58,850 		1896 of 10000 with 99.10% 	 Time used:  0.00 sec
2023-03-30 15:27:58,852 		1920 of 10000 with 99.06% 	 Time used:  0.00 sec
2023-03-30 15:27:58,854 		1944 of 10000 with 99.07% 	 Time used:  0.00 sec
2023-03-30 15:27:58,856 		1968 of 10000 with 99.09% 	 Time used:  0.00 sec
2023-03-30 15:27:58,858 		1992 of 10000 with 99.10% 	 Time used:  0.00 sec
2023-03-30 15:27:58,861 		2016 of 10000 with 99.11% 	 Time used:  0.00 sec
2023-03-30 15:27:58,863 		2040 of 10000 with 99.07% 	 Time used:  0.00 sec
2023-03-30 15:27:58,865 		2064 of 10000 with 99.08% 	 Time used:  0.00 sec
2023-03-30 15:27:58,867 		2088 of 10000 with 99.04% 	 Time used:  0.00 sec
2023-03-30 15:27:58,869 		2112 of 10000 with 99.05% 	 Time used:  0.00 sec
2023-03-30 15:27:58,871 		2136 of 10000 with 99.02% 	 Time used:  0.00 sec
2023-03-30 15:27:58,874 		2160 of 10000 with 99.03% 	 Time used:  0.00 sec
2023-03-30 15:27:58,876 		2184 of 10000 with 98.99% 	 Time used:  0.00 sec
2023-03-30 15:27:58,878 		2208 of 10000 with 99.00% 	 Time used:  0.00 sec
2023-03-30 15:27:58,880 		2232 of 10000 with 99.01% 	 Time used:  0.00 sec
2023-03-30 15:27:58,882 		2256 of 10000 with 99.02% 	 Time used:  0.00 sec
2023-03-30 15:27:58,884 		2280 of 10000 with 99.04% 	 Time used:  0.00 sec
2023-03-30 15:27:58,887 		2304 of 10000 with 99.05% 	 Time used:  0.00 sec
2023-03-30 15:27:58,889 		2328 of 10000 with 99.05% 	 Time used:  0.00 sec
2023-03-30 15:27:58,891 		2352 of 10000 with 99.06% 	 Time used:  0.00 sec
2023-03-30 15:27:58,893 		2376 of 10000 with 99.07% 	 Time used:  0.00 sec
2023-03-30 15:27:58,895 		2400 of 10000 with 99.08% 	 Time used:  0.00 sec
2023-03-30 15:27:58,898 		2424 of 10000 with 99.05% 	 Time used:  0.00 sec
2023-03-30 15:27:58,900 		2448 of 10000 with 99.06% 	 Time used:  0.00 sec
2023-03-30 15:27:58,902 		2472 of 10000 with 99.03% 	 Time used:  0.00 sec
2023-03-30 15:27:58,904 		2496 of 10000 with 99.04% 	 Time used:  0.00 sec
2023-03-30 15:27:58,906 		2520 of 10000 with 99.05% 	 Time used:  0.00 sec
2023-03-30 15:27:58,908 		2544 of 10000 with 99.06% 	 Time used:  0.00 sec
2023-03-30 15:27:58,910 		2568 of 10000 with 99.07% 	 Time used:  0.00 sec
2023-03-30 15:27:58,913 		2592 of 10000 with 99.07% 	 Time used:  0.00 sec
2023-03-30 15:27:58,915 		2616 of 10000 with 99.04% 	 Time used:  0.00 sec
2023-03-30 15:27:58,917 		2640 of 10000 with 99.05% 	 Time used:  0.00 sec
2023-03-30 15:27:58,919 		2664 of 10000 with 99.06% 	 Time used:  0.00 sec
2023-03-30 15:27:58,921 		2688 of 10000 with 99.07% 	 Time used:  0.00 sec
2023-03-30 15:27:58,923 		2712 of 10000 with 99.08% 	 Time used:  0.00 sec
2023-03-30 15:27:58,926 		2736 of 10000 with 99.09% 	 Time used:  0.00 sec
2023-03-30 15:27:58,928 		2760 of 10000 with 99.09% 	 Time used:  0.00 sec
2023-03-30 15:27:58,930 		2784 of 10000 with 99.07% 	 Time used:  0.00 sec
2023-03-30 15:27:58,932 		2808 of 10000 with 99.07% 	 Time used:  0.00 sec
2023-03-30 15:27:58,934 		2832 of 10000 with 99.08% 	 Time used:  0.00 sec
2023-03-30 15:27:58,936 		2856 of 10000 with 99.09% 	 Time used:  0.00 sec
2023-03-30 15:27:58,939 		2880 of 10000 with 99.10% 	 Time used:  0.00 sec
2023-03-30 15:27:58,941 		2904 of 10000 with 99.10% 	 Time used:  0.00 sec
2023-03-30 15:27:58,943 		2928 of 10000 with 99.11% 	 Time used:  0.00 sec
2023-03-30 15:27:58,945 		2952 of 10000 with 99.12% 	 Time used:  0.00 sec
2023-03-30 15:27:58,947 		2976 of 10000 with 99.13% 	 Time used:  0.00 sec
2023-03-30 15:27:58,950 		3000 of 10000 with 99.13% 	 Time used:  0.00 sec
2023-03-30 15:27:58,952 		3024 of 10000 with 99.14% 	 Time used:  0.00 sec
2023-03-30 15:27:58,954 		3048 of 10000 with 99.15% 	 Time used:  0.00 sec
2023-03-30 15:27:58,956 		3072 of 10000 with 99.15% 	 Time used:  0.00 sec
2023-03-30 15:27:58,958 		3096 of 10000 with 99.16% 	 Time used:  0.00 sec
2023-03-30 15:27:58,960 		3120 of 10000 with 99.17% 	 Time used:  0.00 sec
2023-03-30 15:27:58,962 		3144 of 10000 with 99.17% 	 Time used:  0.00 sec
2023-03-30 15:27:58,965 		3168 of 10000 with 99.18% 	 Time used:  0.00 sec
2023-03-30 15:27:58,967 		3192 of 10000 with 99.19% 	 Time used:  0.00 sec
2023-03-30 15:27:58,969 		3216 of 10000 with 99.19% 	 Time used:  0.00 sec
2023-03-30 15:27:58,971 		3240 of 10000 with 99.17% 	 Time used:  0.00 sec
2023-03-30 15:27:58,973 		3264 of 10000 with 99.17% 	 Time used:  0.00 sec
2023-03-30 15:27:58,975 		3288 of 10000 with 99.18% 	 Time used:  0.00 sec
2023-03-30 15:27:58,978 		3312 of 10000 with 99.18% 	 Time used:  0.00 sec
2023-03-30 15:27:58,980 		3336 of 10000 with 99.19% 	 Time used:  0.00 sec
2023-03-30 15:27:58,982 		3360 of 10000 with 99.20% 	 Time used:  0.00 sec
2023-03-30 15:27:58,984 		3384 of 10000 with 99.20% 	 Time used:  0.00 sec
2023-03-30 15:27:58,986 		3408 of 10000 with 99.21% 	 Time used:  0.00 sec
2023-03-30 15:27:58,988 		3432 of 10000 with 99.18% 	 Time used:  0.00 sec
2023-03-30 15:27:58,990 		3456 of 10000 with 99.19% 	 Time used:  0.00 sec
2023-03-30 15:27:58,993 		3480 of 10000 with 99.20% 	 Time used:  0.00 sec
2023-03-30 15:27:58,995 		3504 of 10000 with 99.20% 	 Time used:  0.00 sec
2023-03-30 15:27:58,997 		3528 of 10000 with 99.21% 	 Time used:  0.00 sec
2023-03-30 15:27:58,999 		3552 of 10000 with 99.21% 	 Time used:  0.00 sec
2023-03-30 15:27:59,001 		3576 of 10000 with 99.22% 	 Time used:  0.00 sec
2023-03-30 15:27:59,004 		3600 of 10000 with 99.22% 	 Time used:  0.00 sec
2023-03-30 15:27:59,006 		3624 of 10000 with 99.23% 	 Time used:  0.00 sec
2023-03-30 15:27:59,008 		3648 of 10000 with 99.23% 	 Time used:  0.00 sec
2023-03-30 15:27:59,010 		3672 of 10000 with 99.24% 	 Time used:  0.00 sec
2023-03-30 15:27:59,012 		3696 of 10000 with 99.24% 	 Time used:  0.00 sec
2023-03-30 15:27:59,014 		3720 of 10000 with 99.25% 	 Time used:  0.00 sec
2023-03-30 15:27:59,016 		3744 of 10000 with 99.25% 	 Time used:  0.00 sec
2023-03-30 15:27:59,019 		3768 of 10000 with 99.26% 	 Time used:  0.00 sec
2023-03-30 15:27:59,021 		3792 of 10000 with 99.26% 	 Time used:  0.00 sec
2023-03-30 15:27:59,023 		3816 of 10000 with 99.24% 	 Time used:  0.00 sec
2023-03-30 15:27:59,025 		3840 of 10000 with 99.24% 	 Time used:  0.00 sec
2023-03-30 15:27:59,027 		3864 of 10000 with 99.25% 	 Time used:  0.00 sec
2023-03-30 15:27:59,029 		3888 of 10000 with 99.23% 	 Time used:  0.00 sec
2023-03-30 15:27:59,032 		3912 of 10000 with 99.23% 	 Time used:  0.00 sec
2023-03-30 15:27:59,034 		3936 of 10000 with 99.24% 	 Time used:  0.00 sec
2023-03-30 15:27:59,036 		3960 of 10000 with 99.24% 	 Time used:  0.00 sec
2023-03-30 15:27:59,038 		3984 of 10000 with 99.25% 	 Time used:  0.00 sec
2023-03-30 15:27:59,040 		4008 of 10000 with 99.23% 	 Time used:  0.00 sec
2023-03-30 15:27:59,042 		4032 of 10000 with 99.23% 	 Time used:  0.00 sec
2023-03-30 15:27:59,044 		4056 of 10000 with 99.24% 	 Time used:  0.00 sec
2023-03-30 15:27:59,047 		4080 of 10000 with 99.22% 	 Time used:  0.00 sec
2023-03-30 15:27:59,049 		4104 of 10000 with 99.22% 	 Time used:  0.00 sec
2023-03-30 15:27:59,051 		4128 of 10000 with 99.22% 	 Time used:  0.00 sec
2023-03-30 15:27:59,053 		4152 of 10000 with 99.23% 	 Time used:  0.00 sec
2023-03-30 15:27:59,055 		4176 of 10000 with 99.23% 	 Time used:  0.00 sec
2023-03-30 15:27:59,057 		4200 of 10000 with 99.21% 	 Time used:  0.00 sec
2023-03-30 15:27:59,059 		4224 of 10000 with 99.22% 	 Time used:  0.00 sec
2023-03-30 15:27:59,062 		4248 of 10000 with 99.22% 	 Time used:  0.00 sec
2023-03-30 15:27:59,064 		4272 of 10000 with 99.23% 	 Time used:  0.00 sec
2023-03-30 15:27:59,066 		4296 of 10000 with 99.23% 	 Time used:  0.00 sec
2023-03-30 15:27:59,068 		4320 of 10000 with 99.24% 	 Time used:  0.00 sec
2023-03-30 15:27:59,070 		4344 of 10000 with 99.24% 	 Time used:  0.00 sec
2023-03-30 15:27:59,072 		4368 of 10000 with 99.24% 	 Time used:  0.00 sec
2023-03-30 15:27:59,074 		4392 of 10000 with 99.25% 	 Time used:  0.00 sec
2023-03-30 15:27:59,077 		4416 of 10000 with 99.25% 	 Time used:  0.00 sec
2023-03-30 15:27:59,079 		4440 of 10000 with 99.26% 	 Time used:  0.00 sec
2023-03-30 15:27:59,081 		4464 of 10000 with 99.26% 	 Time used:  0.00 sec
2023-03-30 15:27:59,083 		4488 of 10000 with 99.26% 	 Time used:  0.00 sec
2023-03-30 15:27:59,085 		4512 of 10000 with 99.27% 	 Time used:  0.00 sec
2023-03-30 15:27:59,087 		4536 of 10000 with 99.27% 	 Time used:  0.00 sec
2023-03-30 15:27:59,089 		4560 of 10000 with 99.25% 	 Time used:  0.00 sec
2023-03-30 15:27:59,092 		4584 of 10000 with 99.26% 	 Time used:  0.00 sec
2023-03-30 15:27:59,094 		4608 of 10000 with 99.26% 	 Time used:  0.00 sec
2023-03-30 15:27:59,096 		4632 of 10000 with 99.27% 	 Time used:  0.00 sec
2023-03-30 15:27:59,098 		4656 of 10000 with 99.27% 	 Time used:  0.00 sec
2023-03-30 15:27:59,100 		4680 of 10000 with 99.27% 	 Time used:  0.00 sec
2023-03-30 15:27:59,102 		4704 of 10000 with 99.28% 	 Time used:  0.00 sec
2023-03-30 15:27:59,105 		4728 of 10000 with 99.28% 	 Time used:  0.00 sec
2023-03-30 15:27:59,107 		4752 of 10000 with 99.26% 	 Time used:  0.00 sec
2023-03-30 15:27:59,109 		4776 of 10000 with 99.25% 	 Time used:  0.00 sec
2023-03-30 15:27:59,111 		4800 of 10000 with 99.25% 	 Time used:  0.00 sec
2023-03-30 15:27:59,113 		4824 of 10000 with 99.23% 	 Time used:  0.00 sec
2023-03-30 15:27:59,115 		4848 of 10000 with 99.24% 	 Time used:  0.00 sec
2023-03-30 15:27:59,117 		4872 of 10000 with 99.24% 	 Time used:  0.00 sec
2023-03-30 15:27:59,119 		4896 of 10000 with 99.22% 	 Time used:  0.00 sec
2023-03-30 15:27:59,122 		4920 of 10000 with 99.23% 	 Time used:  0.00 sec
2023-03-30 15:27:59,124 		4944 of 10000 with 99.21% 	 Time used:  0.00 sec
2023-03-30 15:27:59,126 		4968 of 10000 with 99.21% 	 Time used:  0.00 sec
2023-03-30 15:27:59,128 		4992 of 10000 with 99.22% 	 Time used:  0.00 sec
2023-03-30 15:27:59,130 		5016 of 10000 with 99.22% 	 Time used:  0.00 sec
2023-03-30 15:27:59,132 		5040 of 10000 with 99.23% 	 Time used:  0.00 sec
2023-03-30 15:27:59,134 		5064 of 10000 with 99.23% 	 Time used:  0.00 sec
2023-03-30 15:27:59,136 		5088 of 10000 with 99.23% 	 Time used:  0.00 sec
2023-03-30 15:27:59,139 		5112 of 10000 with 99.24% 	 Time used:  0.00 sec
2023-03-30 15:27:59,141 		5136 of 10000 with 99.24% 	 Time used:  0.00 sec
2023-03-30 15:27:59,143 		5160 of 10000 with 99.24% 	 Time used:  0.00 sec
2023-03-30 15:27:59,145 		5184 of 10000 with 99.23% 	 Time used:  0.00 sec
2023-03-30 15:27:59,147 		5208 of 10000 with 99.23% 	 Time used:  0.00 sec
2023-03-30 15:27:59,149 		5232 of 10000 with 99.24% 	 Time used:  0.00 sec
2023-03-30 15:27:59,151 		5256 of 10000 with 99.24% 	 Time used:  0.00 sec
2023-03-30 15:27:59,153 		5280 of 10000 with 99.24% 	 Time used:  0.00 sec
2023-03-30 15:27:59,156 		5304 of 10000 with 99.25% 	 Time used:  0.00 sec
2023-03-30 15:27:59,158 		5328 of 10000 with 99.25% 	 Time used:  0.00 sec
2023-03-30 15:27:59,160 		5352 of 10000 with 99.25% 	 Time used:  0.00 sec
2023-03-30 15:27:59,162 		5376 of 10000 with 99.26% 	 Time used:  0.00 sec
2023-03-30 15:27:59,164 		5400 of 10000 with 99.26% 	 Time used:  0.00 sec
2023-03-30 15:27:59,166 		5424 of 10000 with 99.26% 	 Time used:  0.00 sec
2023-03-30 15:27:59,168 		5448 of 10000 with 99.27% 	 Time used:  0.00 sec
2023-03-30 15:27:59,170 		5472 of 10000 with 99.27% 	 Time used:  0.00 sec
2023-03-30 15:27:59,172 		5496 of 10000 with 99.27% 	 Time used:  0.00 sec
2023-03-30 15:27:59,175 		5520 of 10000 with 99.28% 	 Time used:  0.00 sec
2023-03-30 15:27:59,177 		5544 of 10000 with 99.28% 	 Time used:  0.00 sec
2023-03-30 15:27:59,179 		5568 of 10000 with 99.28% 	 Time used:  0.00 sec
2023-03-30 15:27:59,181 		5592 of 10000 with 99.28% 	 Time used:  0.00 sec
2023-03-30 15:27:59,183 		5616 of 10000 with 99.29% 	 Time used:  0.00 sec
2023-03-30 15:27:59,185 		5640 of 10000 with 99.29% 	 Time used:  0.00 sec
2023-03-30 15:27:59,187 		5664 of 10000 with 99.26% 	 Time used:  0.00 sec
2023-03-30 15:27:59,189 		5688 of 10000 with 99.26% 	 Time used:  0.00 sec
2023-03-30 15:27:59,192 		5712 of 10000 with 99.26% 	 Time used:  0.00 sec
2023-03-30 15:27:59,194 		5736 of 10000 with 99.27% 	 Time used:  0.00 sec
2023-03-30 15:27:59,196 		5760 of 10000 with 99.27% 	 Time used:  0.00 sec
2023-03-30 15:27:59,198 		5784 of 10000 with 99.27% 	 Time used:  0.00 sec
2023-03-30 15:27:59,200 		5808 of 10000 with 99.28% 	 Time used:  0.00 sec
2023-03-30 15:27:59,202 		5832 of 10000 with 99.28% 	 Time used:  0.00 sec
2023-03-30 15:27:59,204 		5856 of 10000 with 99.28% 	 Time used:  0.00 sec
2023-03-30 15:27:59,207 		5880 of 10000 with 99.29% 	 Time used:  0.00 sec
2023-03-30 15:27:59,209 		5904 of 10000 with 99.29% 	 Time used:  0.00 sec
2023-03-30 15:27:59,211 		5928 of 10000 with 99.29% 	 Time used:  0.00 sec
2023-03-30 15:27:59,213 		5952 of 10000 with 99.29% 	 Time used:  0.00 sec
2023-03-30 15:27:59,215 		5976 of 10000 with 99.30% 	 Time used:  0.00 sec
2023-03-30 15:27:59,217 		6000 of 10000 with 99.30% 	 Time used:  0.00 sec
2023-03-30 15:27:59,219 		6024 of 10000 with 99.30% 	 Time used:  0.00 sec
2023-03-30 15:27:59,221 		6048 of 10000 with 99.31% 	 Time used:  0.00 sec
2023-03-30 15:27:59,224 		6072 of 10000 with 99.31% 	 Time used:  0.00 sec
2023-03-30 15:27:59,226 		6096 of 10000 with 99.31% 	 Time used:  0.00 sec
2023-03-30 15:27:59,228 		6120 of 10000 with 99.31% 	 Time used:  0.00 sec
2023-03-30 15:27:59,230 		6144 of 10000 with 99.32% 	 Time used:  0.00 sec
2023-03-30 15:27:59,232 		6168 of 10000 with 99.32% 	 Time used:  0.00 sec
2023-03-30 15:27:59,234 		6192 of 10000 with 99.32% 	 Time used:  0.00 sec
2023-03-30 15:27:59,236 		6216 of 10000 with 99.32% 	 Time used:  0.00 sec
2023-03-30 15:27:59,239 		6240 of 10000 with 99.33% 	 Time used:  0.00 sec
2023-03-30 15:27:59,241 		6264 of 10000 with 99.33% 	 Time used:  0.00 sec
2023-03-30 15:27:59,243 		6288 of 10000 with 99.33% 	 Time used:  0.00 sec
2023-03-30 15:27:59,245 		6312 of 10000 with 99.33% 	 Time used:  0.00 sec
2023-03-30 15:27:59,247 		6336 of 10000 with 99.34% 	 Time used:  0.00 sec
2023-03-30 15:27:59,249 		6360 of 10000 with 99.34% 	 Time used:  0.00 sec
2023-03-30 15:27:59,251 		6384 of 10000 with 99.34% 	 Time used:  0.00 sec
2023-03-30 15:27:59,254 		6408 of 10000 with 99.34% 	 Time used:  0.00 sec
2023-03-30 15:27:59,256 		6432 of 10000 with 99.35% 	 Time used:  0.00 sec
2023-03-30 15:27:59,258 		6456 of 10000 with 99.35% 	 Time used:  0.00 sec
2023-03-30 15:27:59,260 		6480 of 10000 with 99.35% 	 Time used:  0.00 sec
2023-03-30 15:27:59,262 		6504 of 10000 with 99.35% 	 Time used:  0.00 sec
2023-03-30 15:27:59,264 		6528 of 10000 with 99.36% 	 Time used:  0.00 sec
2023-03-30 15:27:59,266 		6552 of 10000 with 99.36% 	 Time used:  0.00 sec
2023-03-30 15:27:59,269 		6576 of 10000 with 99.35% 	 Time used:  0.00 sec
2023-03-30 15:27:59,271 		6600 of 10000 with 99.32% 	 Time used:  0.00 sec
2023-03-30 15:27:59,273 		6624 of 10000 with 99.32% 	 Time used:  0.00 sec
2023-03-30 15:27:59,275 		6648 of 10000 with 99.31% 	 Time used:  0.00 sec
2023-03-30 15:27:59,277 		6672 of 10000 with 99.30% 	 Time used:  0.00 sec
2023-03-30 15:27:59,279 		6696 of 10000 with 99.30% 	 Time used:  0.00 sec
2023-03-30 15:27:59,281 		6720 of 10000 with 99.30% 	 Time used:  0.00 sec
2023-03-30 15:27:59,284 		6744 of 10000 with 99.30% 	 Time used:  0.00 sec
2023-03-30 15:27:59,286 		6768 of 10000 with 99.31% 	 Time used:  0.00 sec
2023-03-30 15:27:59,288 		6792 of 10000 with 99.29% 	 Time used:  0.00 sec
2023-03-30 15:27:59,290 		6816 of 10000 with 99.30% 	 Time used:  0.00 sec
2023-03-30 15:27:59,292 		6840 of 10000 with 99.30% 	 Time used:  0.00 sec
2023-03-30 15:27:59,294 		6864 of 10000 with 99.30% 	 Time used:  0.00 sec
2023-03-30 15:27:59,296 		6888 of 10000 with 99.30% 	 Time used:  0.00 sec
2023-03-30 15:27:59,299 		6912 of 10000 with 99.31% 	 Time used:  0.00 sec
2023-03-30 15:27:59,301 		6936 of 10000 with 99.31% 	 Time used:  0.00 sec
2023-03-30 15:27:59,303 		6960 of 10000 with 99.31% 	 Time used:  0.00 sec
2023-03-30 15:27:59,305 		6984 of 10000 with 99.31% 	 Time used:  0.00 sec
2023-03-30 15:27:59,307 		7008 of 10000 with 99.32% 	 Time used:  0.00 sec
2023-03-30 15:27:59,309 		7032 of 10000 with 99.32% 	 Time used:  0.00 sec
2023-03-30 15:27:59,311 		7056 of 10000 with 99.32% 	 Time used:  0.00 sec
2023-03-30 15:27:59,314 		7080 of 10000 with 99.32% 	 Time used:  0.00 sec
2023-03-30 15:27:59,316 		7104 of 10000 with 99.32% 	 Time used:  0.00 sec
2023-03-30 15:27:59,318 		7128 of 10000 with 99.33% 	 Time used:  0.00 sec
2023-03-30 15:27:59,320 		7152 of 10000 with 99.33% 	 Time used:  0.00 sec
2023-03-30 15:27:59,322 		7176 of 10000 with 99.33% 	 Time used:  0.00 sec
2023-03-30 15:27:59,324 		7200 of 10000 with 99.33% 	 Time used:  0.00 sec
2023-03-30 15:27:59,326 		7224 of 10000 with 99.32% 	 Time used:  0.00 sec
2023-03-30 15:27:59,329 		7248 of 10000 with 99.32% 	 Time used:  0.00 sec
2023-03-30 15:27:59,331 		7272 of 10000 with 99.33% 	 Time used:  0.00 sec
2023-03-30 15:27:59,333 		7296 of 10000 with 99.33% 	 Time used:  0.00 sec
2023-03-30 15:27:59,335 		7320 of 10000 with 99.33% 	 Time used:  0.00 sec
2023-03-30 15:27:59,337 		7344 of 10000 with 99.33% 	 Time used:  0.00 sec
2023-03-30 15:27:59,339 		7368 of 10000 with 99.33% 	 Time used:  0.00 sec
2023-03-30 15:27:59,341 		7392 of 10000 with 99.34% 	 Time used:  0.00 sec
2023-03-30 15:27:59,343 		7416 of 10000 with 99.34% 	 Time used:  0.00 sec
2023-03-30 15:27:59,346 		7440 of 10000 with 99.34% 	 Time used:  0.00 sec
2023-03-30 15:27:59,348 		7464 of 10000 with 99.34% 	 Time used:  0.00 sec
2023-03-30 15:27:59,350 		7488 of 10000 with 99.35% 	 Time used:  0.00 sec
2023-03-30 15:27:59,352 		7512 of 10000 with 99.35% 	 Time used:  0.00 sec
2023-03-30 15:27:59,354 		7536 of 10000 with 99.35% 	 Time used:  0.00 sec
2023-03-30 15:27:59,356 		7560 of 10000 with 99.35% 	 Time used:  0.00 sec
2023-03-30 15:27:59,358 		7584 of 10000 with 99.35% 	 Time used:  0.00 sec
2023-03-30 15:27:59,360 		7608 of 10000 with 99.36% 	 Time used:  0.00 sec
2023-03-30 15:27:59,363 		7632 of 10000 with 99.36% 	 Time used:  0.00 sec
2023-03-30 15:27:59,365 		7656 of 10000 with 99.36% 	 Time used:  0.00 sec
2023-03-30 15:27:59,367 		7680 of 10000 with 99.36% 	 Time used:  0.00 sec
2023-03-30 15:27:59,369 		7704 of 10000 with 99.36% 	 Time used:  0.00 sec
2023-03-30 15:27:59,371 		7728 of 10000 with 99.37% 	 Time used:  0.00 sec
2023-03-30 15:27:59,373 		7752 of 10000 with 99.37% 	 Time used:  0.00 sec
2023-03-30 15:27:59,375 		7776 of 10000 with 99.37% 	 Time used:  0.00 sec
2023-03-30 15:27:59,377 		7800 of 10000 with 99.37% 	 Time used:  0.00 sec
2023-03-30 15:27:59,380 		7824 of 10000 with 99.37% 	 Time used:  0.00 sec
2023-03-30 15:27:59,382 		7848 of 10000 with 99.38% 	 Time used:  0.00 sec
2023-03-30 15:27:59,384 		7872 of 10000 with 99.38% 	 Time used:  0.00 sec
2023-03-30 15:27:59,386 		7896 of 10000 with 99.38% 	 Time used:  0.00 sec
2023-03-30 15:27:59,388 		7920 of 10000 with 99.38% 	 Time used:  0.00 sec
2023-03-30 15:27:59,390 		7944 of 10000 with 99.38% 	 Time used:  0.00 sec
2023-03-30 15:27:59,392 		7968 of 10000 with 99.39% 	 Time used:  0.00 sec
2023-03-30 15:27:59,394 		7992 of 10000 with 99.39% 	 Time used:  0.00 sec
2023-03-30 15:27:59,397 		8016 of 10000 with 99.39% 	 Time used:  0.00 sec
2023-03-30 15:27:59,399 		8040 of 10000 with 99.39% 	 Time used:  0.00 sec
2023-03-30 15:27:59,401 		8064 of 10000 with 99.39% 	 Time used:  0.00 sec
2023-03-30 15:27:59,403 		8088 of 10000 with 99.39% 	 Time used:  0.00 sec
2023-03-30 15:27:59,405 		8112 of 10000 with 99.40% 	 Time used:  0.00 sec
2023-03-30 15:27:59,407 		8136 of 10000 with 99.40% 	 Time used:  0.00 sec
2023-03-30 15:27:59,409 		8160 of 10000 with 99.40% 	 Time used:  0.00 sec
2023-03-30 15:27:59,411 		8184 of 10000 with 99.40% 	 Time used:  0.00 sec
2023-03-30 15:27:59,414 		8208 of 10000 with 99.40% 	 Time used:  0.00 sec
2023-03-30 15:27:59,416 		8232 of 10000 with 99.40% 	 Time used:  0.00 sec
2023-03-30 15:27:59,418 		8256 of 10000 with 99.41% 	 Time used:  0.00 sec
2023-03-30 15:27:59,420 		8280 of 10000 with 99.41% 	 Time used:  0.00 sec
2023-03-30 15:27:59,422 		8304 of 10000 with 99.41% 	 Time used:  0.00 sec
2023-03-30 15:27:59,424 		8328 of 10000 with 99.39% 	 Time used:  0.00 sec
2023-03-30 15:27:59,426 		8352 of 10000 with 99.39% 	 Time used:  0.00 sec
2023-03-30 15:27:59,428 		8376 of 10000 with 99.39% 	 Time used:  0.00 sec
2023-03-30 15:27:59,430 		8400 of 10000 with 99.38% 	 Time used:  0.00 sec
2023-03-30 15:27:59,433 		8424 of 10000 with 99.37% 	 Time used:  0.00 sec
2023-03-30 15:27:59,435 		8448 of 10000 with 99.37% 	 Time used:  0.00 sec
2023-03-30 15:27:59,437 		8472 of 10000 with 99.37% 	 Time used:  0.00 sec
2023-03-30 15:27:59,439 		8496 of 10000 with 99.38% 	 Time used:  0.00 sec
2023-03-30 15:27:59,441 		8520 of 10000 with 99.38% 	 Time used:  0.00 sec
2023-03-30 15:27:59,443 		8544 of 10000 with 99.37% 	 Time used:  0.00 sec
2023-03-30 15:27:59,445 		8568 of 10000 with 99.37% 	 Time used:  0.00 sec
2023-03-30 15:27:59,447 		8592 of 10000 with 99.37% 	 Time used:  0.00 sec
2023-03-30 15:27:59,450 		8616 of 10000 with 99.37% 	 Time used:  0.00 sec
2023-03-30 15:27:59,452 		8640 of 10000 with 99.38% 	 Time used:  0.00 sec
2023-03-30 15:27:59,454 		8664 of 10000 with 99.38% 	 Time used:  0.00 sec
2023-03-30 15:27:59,456 		8688 of 10000 with 99.38% 	 Time used:  0.00 sec
2023-03-30 15:27:59,458 		8712 of 10000 with 99.38% 	 Time used:  0.00 sec
2023-03-30 15:27:59,460 		8736 of 10000 with 99.38% 	 Time used:  0.00 sec
2023-03-30 15:27:59,462 		8760 of 10000 with 99.38% 	 Time used:  0.00 sec
2023-03-30 15:27:59,464 		8784 of 10000 with 99.39% 	 Time used:  0.00 sec
2023-03-30 15:27:59,467 		8808 of 10000 with 99.39% 	 Time used:  0.00 sec
2023-03-30 15:27:59,469 		8832 of 10000 with 99.39% 	 Time used:  0.00 sec
2023-03-30 15:27:59,471 		8856 of 10000 with 99.39% 	 Time used:  0.00 sec
2023-03-30 15:27:59,473 		8880 of 10000 with 99.39% 	 Time used:  0.00 sec
2023-03-30 15:27:59,475 		8904 of 10000 with 99.39% 	 Time used:  0.00 sec
2023-03-30 15:27:59,477 		8928 of 10000 with 99.40% 	 Time used:  0.00 sec
2023-03-30 15:27:59,480 		8952 of 10000 with 99.40% 	 Time used:  0.00 sec
2023-03-30 15:27:59,482 		8976 of 10000 with 99.40% 	 Time used:  0.00 sec
2023-03-30 15:27:59,484 		9000 of 10000 with 99.40% 	 Time used:  0.00 sec
2023-03-30 15:27:59,486 		9024 of 10000 with 99.40% 	 Time used:  0.00 sec
2023-03-30 15:27:59,488 		9048 of 10000 with 99.40% 	 Time used:  0.00 sec
2023-03-30 15:27:59,490 		9072 of 10000 with 99.40% 	 Time used:  0.00 sec
2023-03-30 15:27:59,492 		9096 of 10000 with 99.41% 	 Time used:  0.00 sec
2023-03-30 15:27:59,494 		9120 of 10000 with 99.41% 	 Time used:  0.00 sec
2023-03-30 15:27:59,497 		9144 of 10000 with 99.41% 	 Time used:  0.00 sec
2023-03-30 15:27:59,499 		9168 of 10000 with 99.41% 	 Time used:  0.00 sec
2023-03-30 15:27:59,501 		9192 of 10000 with 99.41% 	 Time used:  0.00 sec
2023-03-30 15:27:59,503 		9216 of 10000 with 99.41% 	 Time used:  0.00 sec
2023-03-30 15:27:59,505 		9240 of 10000 with 99.42% 	 Time used:  0.00 sec
2023-03-30 15:27:59,507 		9264 of 10000 with 99.42% 	 Time used:  0.00 sec
2023-03-30 15:27:59,509 		9288 of 10000 with 99.42% 	 Time used:  0.00 sec
2023-03-30 15:27:59,512 		9312 of 10000 with 99.42% 	 Time used:  0.00 sec
2023-03-30 15:27:59,514 		9336 of 10000 with 99.42% 	 Time used:  0.00 sec
2023-03-30 15:27:59,516 		9360 of 10000 with 99.42% 	 Time used:  0.00 sec
2023-03-30 15:27:59,518 		9384 of 10000 with 99.42% 	 Time used:  0.00 sec
2023-03-30 15:27:59,520 		9408 of 10000 with 99.43% 	 Time used:  0.00 sec
2023-03-30 15:27:59,522 		9432 of 10000 with 99.43% 	 Time used:  0.00 sec
2023-03-30 15:27:59,524 		9456 of 10000 with 99.43% 	 Time used:  0.00 sec
2023-03-30 15:27:59,527 		9480 of 10000 with 99.43% 	 Time used:  0.00 sec
2023-03-30 15:27:59,529 		9504 of 10000 with 99.43% 	 Time used:  0.00 sec
2023-03-30 15:27:59,531 		9528 of 10000 with 99.43% 	 Time used:  0.00 sec
2023-03-30 15:27:59,533 		9552 of 10000 with 99.43% 	 Time used:  0.00 sec
2023-03-30 15:27:59,535 		9576 of 10000 with 99.44% 	 Time used:  0.00 sec
2023-03-30 15:27:59,537 		9600 of 10000 with 99.44% 	 Time used:  0.00 sec
2023-03-30 15:27:59,539 		9624 of 10000 with 99.44% 	 Time used:  0.00 sec
2023-03-30 15:27:59,542 		9648 of 10000 with 99.44% 	 Time used:  0.00 sec
2023-03-30 15:27:59,544 		9672 of 10000 with 99.44% 	 Time used:  0.00 sec
2023-03-30 15:27:59,546 		9696 of 10000 with 99.44% 	 Time used:  0.00 sec
2023-03-30 15:27:59,548 		9720 of 10000 with 99.44% 	 Time used:  0.00 sec
2023-03-30 15:27:59,550 		9744 of 10000 with 99.44% 	 Time used:  0.00 sec
2023-03-30 15:27:59,552 		9768 of 10000 with 99.44% 	 Time used:  0.00 sec
2023-03-30 15:27:59,554 		9792 of 10000 with 99.44% 	 Time used:  0.00 sec
2023-03-30 15:27:59,556 		9816 of 10000 with 99.44% 	 Time used:  0.00 sec
2023-03-30 15:27:59,559 		9840 of 10000 with 99.44% 	 Time used:  0.00 sec
2023-03-30 15:27:59,561 		9864 of 10000 with 99.44% 	 Time used:  0.00 sec
2023-03-30 15:27:59,563 		9888 of 10000 with 99.44% 	 Time used:  0.00 sec
2023-03-30 15:27:59,565 		9912 of 10000 with 99.44% 	 Time used:  0.00 sec
2023-03-30 15:27:59,567 		9936 of 10000 with 99.44% 	 Time used:  0.00 sec
2023-03-30 15:27:59,569 		9960 of 10000 with 99.44% 	 Time used:  0.00 sec
2023-03-30 15:27:59,571 		9984 of 10000 with 99.44% 	 Time used:  0.00 sec
2023-03-30 15:27:59,573 		10000 of 10000 with 99.44% 	 Time used:  0.00 sec
2023-03-30 15:27:59,573 
2023-03-30 15:27:59,575 			Learning rate: weights:   1.000e-03    
2023-03-30 15:27:59,575 			Last test performance: 99.44%
2023-03-30 15:27:59,575 ----------------
2023-03-30 15:27:59,641   32  =>  0    		Training 486 pattern with 99.58% 	Forward time: 	 0.05 sec
2023-03-30 15:27:59,641 			Loss:    1.010e-03    			Backward time: 	 0.01 sec 
2023-03-30 15:27:59,682 			Learning rate: weights:   1.000e-03    
2023-03-30 15:27:59,682 			Last test performance: 99.44%
2023-03-30 15:27:59,682 ----------------
2023-03-30 15:27:59,767   32  =>  1    		Training 486 pattern with 99.38% 	Forward time: 	 0.07 sec
2023-03-30 15:27:59,767 			Loss:    6.477e-04    			Backward time: 	 0.01 sec 
2023-03-30 15:27:59,878 			Learning rate: weights:   1.000e-03    
2023-03-30 15:27:59,878 			Last test performance: 99.44%
2023-03-30 15:27:59,878 ----------------
2023-03-30 15:27:59,963   32  =>  2    		Training 486 pattern with 99.79% 	Forward time: 	 0.07 sec
2023-03-30 15:27:59,963 			Loss:    3.012e-04    			Backward time: 	 0.01 sec 
2023-03-30 15:28:00,005 			Learning rate: weights:   1.000e-03    
2023-03-30 15:28:00,005 			Last test performance: 99.44%
2023-03-30 15:28:00,005 ----------------
2023-03-30 15:28:00,089   32  =>  3    		Training 486 pattern with 99.58% 	Forward time: 	 0.07 sec
2023-03-30 15:28:00,089 			Loss:    7.079e-04    			Backward time: 	 0.01 sec 
2023-03-30 15:28:00,223 			Learning rate: weights:   1.000e-03    
2023-03-30 15:28:00,223 			Last test performance: 99.44%
2023-03-30 15:28:00,223 ----------------
2023-03-30 15:28:00,305   32  =>  4    		Training 486 pattern with 98.33% 	Forward time: 	 0.07 sec
2023-03-30 15:28:00,305 			Loss:    1.729e-03    			Backward time: 	 0.01 sec 
2023-03-30 15:28:00,392 			Learning rate: weights:   1.000e-03    
2023-03-30 15:28:00,392 			Last test performance: 99.44%
2023-03-30 15:28:00,392 ----------------
2023-03-30 15:28:00,477   32  =>  5    		Training 486 pattern with 99.79% 	Forward time: 	 0.07 sec
2023-03-30 15:28:00,477 			Loss:    3.127e-04    			Backward time: 	 0.01 sec 
2023-03-30 15:28:00,603 			Learning rate: weights:   1.000e-03    
2023-03-30 15:28:00,603 			Last test performance: 99.44%
2023-03-30 15:28:00,603 ----------------
2023-03-30 15:28:00,686   32  =>  6    		Training 486 pattern with 99.58% 	Forward time: 	 0.07 sec
2023-03-30 15:28:00,686 			Loss:    3.895e-04    			Backward time: 	 0.01 sec 
2023-03-30 15:28:00,748 			Learning rate: weights:   1.000e-03    
2023-03-30 15:28:00,749 			Last test performance: 99.44%
2023-03-30 15:28:00,749 ----------------
2023-03-30 15:28:00,833   32  =>  7    		Training 486 pattern with 99.58% 	Forward time: 	 0.07 sec
2023-03-30 15:28:00,833 			Loss:    7.907e-04    			Backward time: 	 0.01 sec 
2023-03-30 15:28:00,947 			Learning rate: weights:   1.000e-03    
2023-03-30 15:28:00,947 			Last test performance: 99.44%
2023-03-30 15:28:00,947 ----------------
2023-03-30 15:28:01,031   32  =>  8    		Training 486 pattern with 98.75% 	Forward time: 	 0.07 sec
2023-03-30 15:28:01,031 			Loss:    1.900e-03    			Backward time: 	 0.01 sec 
2023-03-30 15:28:01,096 			Learning rate: weights:   1.000e-03    
2023-03-30 15:28:01,096 			Last test performance: 99.44%
2023-03-30 15:28:01,096 ----------------
2023-03-30 15:28:01,180   32  =>  9    		Training 486 pattern with 99.79% 	Forward time: 	 0.07 sec
2023-03-30 15:28:01,180 			Loss:    4.517e-04    			Backward time: 	 0.01 sec 
2023-03-30 15:28:01,298 			Learning rate: weights:   1.000e-03    
2023-03-30 15:28:01,298 			Last test performance: 99.44%
2023-03-30 15:28:01,298 ----------------
2023-03-30 15:28:01,379   32  =>  10   		Training 486 pattern with 99.79% 	Forward time: 	 0.07 sec
2023-03-30 15:28:01,379 			Loss:    4.536e-04    			Backward time: 	 0.01 sec 
2023-03-30 15:28:01,462 			Learning rate: weights:   1.000e-03    
2023-03-30 15:28:01,462 			Last test performance: 99.44%
2023-03-30 15:28:01,462 ----------------
2023-03-30 15:28:01,548   32  =>  11   		Training 486 pattern with 99.38% 	Forward time: 	 0.07 sec
2023-03-30 15:28:01,548 			Loss:    8.889e-04    			Backward time: 	 0.01 sec 
2023-03-30 15:28:01,631 			Learning rate: weights:   1.000e-03    
2023-03-30 15:28:01,631 			Last test performance: 99.44%
2023-03-30 15:28:01,631 ----------------
2023-03-30 15:28:01,715   32  =>  12   		Training 486 pattern with 99.38% 	Forward time: 	 0.07 sec
2023-03-30 15:28:01,715 			Loss:    2.117e-03    			Backward time: 	 0.01 sec 
2023-03-30 15:28:01,840 			Learning rate: weights:   1.000e-03    
2023-03-30 15:28:01,840 			Last test performance: 99.44%
2023-03-30 15:28:01,840 ----------------
2023-03-30 15:28:01,946   32  =>  13   		Training 486 pattern with 99.38% 	Forward time: 	 0.06 sec
2023-03-30 15:28:01,946 			Loss:    1.146e-03    			Backward time: 	 0.04 sec 
2023-03-30 15:28:02,013 			Learning rate: weights:   1.000e-03    
2023-03-30 15:28:02,013 			Last test performance: 99.44%
2023-03-30 15:28:02,013 ----------------
2023-03-30 15:28:02,098   32  =>  14   		Training 486 pattern with 98.96% 	Forward time: 	 0.07 sec
2023-03-30 15:28:02,099 			Loss:    6.802e-04    			Backward time: 	 0.01 sec 
2023-03-30 15:28:02,188 			Learning rate: weights:   1.000e-03    
2023-03-30 15:28:02,188 			Last test performance: 99.44%
2023-03-30 15:28:02,188 ----------------
2023-03-30 15:28:02,274   32  =>  15   		Training 486 pattern with 99.79% 	Forward time: 	 0.07 sec
2023-03-30 15:28:02,274 			Loss:    4.118e-04    			Backward time: 	 0.01 sec 
2023-03-30 15:28:02,368 			Learning rate: weights:   1.000e-03    
2023-03-30 15:28:02,368 			Last test performance: 99.44%
2023-03-30 15:28:02,368 ----------------
2023-03-30 15:28:02,452   32  =>  16   		Training 486 pattern with 98.96% 	Forward time: 	 0.07 sec
2023-03-30 15:28:02,452 			Loss:    1.511e-03    			Backward time: 	 0.01 sec 
2023-03-30 15:28:02,550 			Learning rate: weights:   1.000e-03    
2023-03-30 15:28:02,550 			Last test performance: 99.44%
2023-03-30 15:28:02,550 ----------------
2023-03-30 15:28:02,633   32  =>  17   		Training 486 pattern with 99.38% 	Forward time: 	 0.07 sec
2023-03-30 15:28:02,633 			Loss:    8.330e-04    			Backward time: 	 0.01 sec 
2023-03-30 15:28:02,744 			Learning rate: weights:   1.000e-03    
2023-03-30 15:28:02,745 			Last test performance: 99.44%
2023-03-30 15:28:02,745 ----------------
2023-03-30 15:28:02,828   32  =>  18   		Training 486 pattern with 99.38% 	Forward time: 	 0.07 sec
2023-03-30 15:28:02,828 			Loss:    4.911e-04    			Backward time: 	 0.01 sec 
2023-03-30 15:28:02,929 			Learning rate: weights:   1.000e-03    
2023-03-30 15:28:02,929 			Last test performance: 99.44%
2023-03-30 15:28:02,929 ----------------
2023-03-30 15:28:03,013   32  =>  19   		Training 486 pattern with 99.38% 	Forward time: 	 0.07 sec
2023-03-30 15:28:03,013 			Loss:    6.923e-04    			Backward time: 	 0.01 sec 
2023-03-30 15:28:03,171 			Learning rate: weights:   1.000e-03    
2023-03-30 15:28:03,171 			Last test performance: 99.44%
2023-03-30 15:28:03,171 ----------------
2023-03-30 15:28:03,256   32  =>  20   		Training 486 pattern with 98.54% 	Forward time: 	 0.07 sec
2023-03-30 15:28:03,256 			Loss:    1.652e-03    			Backward time: 	 0.01 sec 
2023-03-30 15:28:03,306 			Learning rate: weights:   1.000e-03    
2023-03-30 15:28:03,306 			Last test performance: 99.44%
2023-03-30 15:28:03,306 ----------------
2023-03-30 15:28:03,391   32  =>  21   		Training 486 pattern with 99.79% 	Forward time: 	 0.07 sec
2023-03-30 15:28:03,391 			Loss:    6.302e-04    			Backward time: 	 0.01 sec 
2023-03-30 15:28:03,526 			Learning rate: weights:   1.000e-03    
2023-03-30 15:28:03,527 			Last test performance: 99.44%
2023-03-30 15:28:03,527 ----------------
2023-03-30 15:28:03,613   32  =>  22   		Training 486 pattern with 98.96% 	Forward time: 	 0.07 sec
2023-03-30 15:28:03,613 			Loss:    9.718e-04    			Backward time: 	 0.01 sec 
2023-03-30 15:28:03,671 			Learning rate: weights:   1.000e-03    
2023-03-30 15:28:03,671 			Last test performance: 99.44%
2023-03-30 15:28:03,671 ----------------
2023-03-30 15:28:03,755   32  =>  23   		Training 486 pattern with 98.96% 	Forward time: 	 0.07 sec
2023-03-30 15:28:03,755 			Loss:    1.016e-03    			Backward time: 	 0.01 sec 
2023-03-30 15:28:03,807 			Learning rate: weights:   1.000e-03    
2023-03-30 15:28:03,807 			Last test performance: 99.44%
2023-03-30 15:28:03,807 ----------------
2023-03-30 15:28:03,891   32  =>  24   		Training 486 pattern with 99.38% 	Forward time: 	 0.07 sec
2023-03-30 15:28:03,891 			Loss:    6.515e-04    			Backward time: 	 0.01 sec 
2023-03-30 15:28:04,052 			Learning rate: weights:   1.000e-03    
2023-03-30 15:28:04,052 			Last test performance: 99.44%
2023-03-30 15:28:04,052 ----------------
2023-03-30 15:28:04,137   32  =>  25   		Training 486 pattern with 99.58% 	Forward time: 	 0.07 sec
2023-03-30 15:28:04,137 			Loss:    8.671e-04    			Backward time: 	 0.01 sec 
2023-03-30 15:28:04,187 			Learning rate: weights:   1.000e-03    
2023-03-30 15:28:04,187 			Last test performance: 99.44%
2023-03-30 15:28:04,187 ----------------
2023-03-30 15:28:04,272   32  =>  26   		Training 486 pattern with 99.38% 	Forward time: 	 0.07 sec
2023-03-30 15:28:04,272 			Loss:    1.163e-03    			Backward time: 	 0.01 sec 
2023-03-30 15:28:04,321 			Learning rate: weights:   1.000e-03    
2023-03-30 15:28:04,321 			Last test performance: 99.44%
2023-03-30 15:28:04,321 ----------------
2023-03-30 15:28:04,408   32  =>  27   		Training 486 pattern with 99.38% 	Forward time: 	 0.07 sec
2023-03-30 15:28:04,408 			Loss:    6.703e-04    			Backward time: 	 0.01 sec 
2023-03-30 15:28:04,458 			Learning rate: weights:   1.000e-03    
2023-03-30 15:28:04,458 			Last test performance: 99.44%
2023-03-30 15:28:04,458 ----------------
2023-03-30 15:28:04,545   32  =>  28   		Training 486 pattern with 100.00% 	Forward time: 	 0.07 sec
2023-03-30 15:28:04,545 			Loss:    1.889e-04    			Backward time: 	 0.01 sec 
2023-03-30 15:28:04,590 			Learning rate: weights:   1.000e-03    
2023-03-30 15:28:04,590 			Last test performance: 99.44%
2023-03-30 15:28:04,590 ----------------
2023-03-30 15:28:04,658   32  =>  29   		Training 486 pattern with 99.58% 	Forward time: 	 0.06 sec
2023-03-30 15:28:04,659 			Loss:    5.852e-04    			Backward time: 	 0.01 sec 
2023-03-30 15:28:04,793 			Learning rate: weights:   1.000e-03    
2023-03-30 15:28:04,793 			Last test performance: 99.44%
2023-03-30 15:28:04,793 ----------------
2023-03-30 15:28:04,877   32  =>  30   		Training 486 pattern with 99.17% 	Forward time: 	 0.07 sec
2023-03-30 15:28:04,877 			Loss:    1.006e-03    			Backward time: 	 0.01 sec 
2023-03-30 15:28:04,996 			Learning rate: weights:   1.000e-03    
2023-03-30 15:28:04,996 			Last test performance: 99.44%
2023-03-30 15:28:04,996 ----------------
2023-03-30 15:28:05,081   32  =>  31   		Training 486 pattern with 99.17% 	Forward time: 	 0.07 sec
2023-03-30 15:28:05,081 			Loss:    1.013e-03    			Backward time: 	 0.01 sec 
2023-03-30 15:28:05,132 			Learning rate: weights:   1.000e-03    
2023-03-30 15:28:05,133 			Last test performance: 99.44%
2023-03-30 15:28:05,133 ----------------
2023-03-30 15:28:05,218   32  =>  32   		Training 486 pattern with 99.79% 	Forward time: 	 0.07 sec
2023-03-30 15:28:05,218 			Loss:    3.699e-04    			Backward time: 	 0.01 sec 
2023-03-30 15:28:05,320 			Learning rate: weights:   1.000e-03    
2023-03-30 15:28:05,320 			Last test performance: 99.44%
2023-03-30 15:28:05,320 ----------------
2023-03-30 15:28:05,406   32  =>  33   		Training 486 pattern with 99.79% 	Forward time: 	 0.07 sec
2023-03-30 15:28:05,406 			Loss:    5.204e-04    			Backward time: 	 0.01 sec 
2023-03-30 15:28:05,465 			Learning rate: weights:   1.000e-03    
2023-03-30 15:28:05,465 			Last test performance: 99.44%
2023-03-30 15:28:05,465 ----------------
2023-03-30 15:28:05,548   32  =>  34   		Training 486 pattern with 99.17% 	Forward time: 	 0.07 sec
2023-03-30 15:28:05,548 			Loss:    7.643e-04    			Backward time: 	 0.01 sec 
2023-03-30 15:28:05,667 			Learning rate: weights:   1.000e-03    
2023-03-30 15:28:05,667 			Last test performance: 99.44%
2023-03-30 15:28:05,667 ----------------
2023-03-30 15:28:05,752   32  =>  35   		Training 486 pattern with 99.17% 	Forward time: 	 0.07 sec
2023-03-30 15:28:05,752 			Loss:    1.174e-03    			Backward time: 	 0.01 sec 
2023-03-30 15:28:05,794 			Learning rate: weights:   1.000e-03    
2023-03-30 15:28:05,794 			Last test performance: 99.44%
2023-03-30 15:28:05,794 ----------------
2023-03-30 15:28:05,878   32  =>  36   		Training 486 pattern with 99.17% 	Forward time: 	 0.07 sec
2023-03-30 15:28:05,878 			Loss:    8.244e-04    			Backward time: 	 0.01 sec 
2023-03-30 15:28:05,990 			Learning rate: weights:   1.000e-03    
2023-03-30 15:28:05,990 			Last test performance: 99.44%
2023-03-30 15:28:05,990 ----------------
2023-03-30 15:28:06,075   32  =>  37   		Training 486 pattern with 99.58% 	Forward time: 	 0.07 sec
2023-03-30 15:28:06,075 			Loss:    4.317e-04    			Backward time: 	 0.01 sec 
2023-03-30 15:28:06,280 			Learning rate: weights:   1.000e-03    
2023-03-30 15:28:06,280 			Last test performance: 99.44%
2023-03-30 15:28:06,280 ----------------
2023-03-30 15:28:06,365   32  =>  38   		Training 486 pattern with 99.58% 	Forward time: 	 0.07 sec
2023-03-30 15:28:06,365 			Loss:    8.161e-04    			Backward time: 	 0.01 sec 
2023-03-30 15:28:06,492 			Learning rate: weights:   1.000e-03    
2023-03-30 15:28:06,493 			Last test performance: 99.44%
2023-03-30 15:28:06,493 ----------------
2023-03-30 15:28:06,577   32  =>  39   		Training 486 pattern with 99.38% 	Forward time: 	 0.07 sec
2023-03-30 15:28:06,577 			Loss:    7.269e-04    			Backward time: 	 0.01 sec 
2023-03-30 15:28:06,625 			Learning rate: weights:   1.000e-03    
2023-03-30 15:28:06,625 			Last test performance: 99.44%
2023-03-30 15:28:06,625 ----------------
2023-03-30 15:28:06,709   32  =>  40   		Training 486 pattern with 99.79% 	Forward time: 	 0.07 sec
2023-03-30 15:28:06,709 			Loss:    2.656e-04    			Backward time: 	 0.01 sec 
2023-03-30 15:28:06,848 			Learning rate: weights:   1.000e-03    
2023-03-30 15:28:06,848 			Last test performance: 99.44%
2023-03-30 15:28:06,848 ----------------
2023-03-30 15:28:06,933   32  =>  41   		Training 486 pattern with 99.38% 	Forward time: 	 0.07 sec
2023-03-30 15:28:06,933 			Loss:    6.797e-04    			Backward time: 	 0.01 sec 
2023-03-30 15:28:06,976 			Learning rate: weights:   1.000e-03    
2023-03-30 15:28:06,976 			Last test performance: 99.44%
2023-03-30 15:28:06,976 ----------------
2023-03-30 15:28:07,061   32  =>  42   		Training 486 pattern with 99.58% 	Forward time: 	 0.07 sec
2023-03-30 15:28:07,061 			Loss:    9.272e-04    			Backward time: 	 0.01 sec 
2023-03-30 15:28:07,105 			Learning rate: weights:   1.000e-03    
2023-03-30 15:28:07,105 			Last test performance: 99.44%
2023-03-30 15:28:07,105 ----------------
2023-03-30 15:28:07,189   32  =>  43   		Training 486 pattern with 99.79% 	Forward time: 	 0.07 sec
2023-03-30 15:28:07,189 			Loss:    3.700e-04    			Backward time: 	 0.01 sec 
2023-03-30 15:28:07,298 			Learning rate: weights:   1.000e-03    
2023-03-30 15:28:07,298 			Last test performance: 99.44%
2023-03-30 15:28:07,298 ----------------
2023-03-30 15:28:07,383   32  =>  44   		Training 486 pattern with 99.58% 	Forward time: 	 0.07 sec
2023-03-30 15:28:07,383 			Loss:    4.695e-04    			Backward time: 	 0.01 sec 
2023-03-30 15:28:07,425 			Learning rate: weights:   1.000e-03    
2023-03-30 15:28:07,425 			Last test performance: 99.44%
2023-03-30 15:28:07,425 ----------------
2023-03-30 15:28:07,509   32  =>  45   		Training 486 pattern with 99.58% 	Forward time: 	 0.07 sec
2023-03-30 15:28:07,510 			Loss:    6.922e-04    			Backward time: 	 0.01 sec 
2023-03-30 15:28:07,550 			Learning rate: weights:   1.000e-03    
2023-03-30 15:28:07,550 			Last test performance: 99.44%
2023-03-30 15:28:07,550 ----------------
2023-03-30 15:28:07,635   32  =>  46   		Training 486 pattern with 100.00% 	Forward time: 	 0.07 sec
2023-03-30 15:28:07,635 			Loss:    1.502e-04    			Backward time: 	 0.01 sec 
2023-03-30 15:28:07,699 			Learning rate: weights:   1.000e-03    
2023-03-30 15:28:07,699 			Last test performance: 99.44%
2023-03-30 15:28:07,699 ----------------
2023-03-30 15:28:07,784   32  =>  47   		Training 486 pattern with 99.38% 	Forward time: 	 0.07 sec
2023-03-30 15:28:07,784 			Loss:    5.449e-04    			Backward time: 	 0.01 sec 
2023-03-30 15:28:07,824 			Learning rate: weights:   1.000e-03    
2023-03-30 15:28:07,824 			Last test performance: 99.44%
2023-03-30 15:28:07,824 ----------------
2023-03-30 15:28:07,908   32  =>  48   		Training 486 pattern with 100.00% 	Forward time: 	 0.07 sec
2023-03-30 15:28:07,908 			Loss:    2.245e-04    			Backward time: 	 0.01 sec 
2023-03-30 15:28:07,961 			Learning rate: weights:   1.000e-03    
2023-03-30 15:28:07,961 			Last test performance: 99.44%
2023-03-30 15:28:07,961 ----------------
2023-03-30 15:28:08,046   32  =>  49   		Training 486 pattern with 99.38% 	Forward time: 	 0.07 sec
2023-03-30 15:28:08,046 			Loss:    8.254e-04    			Backward time: 	 0.01 sec 
2023-03-30 15:28:08,084 			Learning rate: weights:   1.000e-03    
2023-03-30 15:28:08,084 			Last test performance: 99.44%
2023-03-30 15:28:08,084 ----------------
2023-03-30 15:28:08,167   32  =>  50   		Training 486 pattern with 99.38% 	Forward time: 	 0.07 sec
2023-03-30 15:28:08,167 			Loss:    1.304e-03    			Backward time: 	 0.01 sec 
2023-03-30 15:28:08,285 			Learning rate: weights:   1.000e-03    
2023-03-30 15:28:08,285 			Last test performance: 99.44%
2023-03-30 15:28:08,285 ----------------
2023-03-30 15:28:08,370   32  =>  51   		Training 486 pattern with 99.17% 	Forward time: 	 0.07 sec
2023-03-30 15:28:08,370 			Loss:    8.856e-04    			Backward time: 	 0.01 sec 
2023-03-30 15:28:08,511 			Learning rate: weights:   1.000e-03    
2023-03-30 15:28:08,511 			Last test performance: 99.44%
2023-03-30 15:28:08,511 ----------------
2023-03-30 15:28:08,593   32  =>  52   		Training 486 pattern with 99.38% 	Forward time: 	 0.07 sec
2023-03-30 15:28:08,593 			Loss:    5.324e-04    			Backward time: 	 0.01 sec 
2023-03-30 15:28:08,643 			Learning rate: weights:   1.000e-03    
2023-03-30 15:28:08,643 			Last test performance: 99.44%
2023-03-30 15:28:08,643 ----------------
2023-03-30 15:28:08,728   32  =>  53   		Training 486 pattern with 99.58% 	Forward time: 	 0.07 sec
2023-03-30 15:28:08,728 			Loss:    3.802e-04    			Backward time: 	 0.01 sec 
2023-03-30 15:28:08,781 			Learning rate: weights:   1.000e-03    
2023-03-30 15:28:08,781 			Last test performance: 99.44%
2023-03-30 15:28:08,781 ----------------
2023-03-30 15:28:08,866   32  =>  54   		Training 486 pattern with 99.79% 	Forward time: 	 0.07 sec
2023-03-30 15:28:08,866 			Loss:    7.490e-04    			Backward time: 	 0.01 sec 
2023-03-30 15:28:08,927 			Learning rate: weights:   1.000e-03    
2023-03-30 15:28:08,927 			Last test performance: 99.44%
2023-03-30 15:28:08,927 ----------------
2023-03-30 15:28:09,012   32  =>  55   		Training 486 pattern with 100.00% 	Forward time: 	 0.07 sec
2023-03-30 15:28:09,012 			Loss:    5.691e-05    			Backward time: 	 0.01 sec 
2023-03-30 15:28:09,064 			Learning rate: weights:   1.000e-03    
2023-03-30 15:28:09,064 			Last test performance: 99.44%
2023-03-30 15:28:09,064 ----------------
2023-03-30 15:28:09,149   32  =>  56   		Training 486 pattern with 99.17% 	Forward time: 	 0.07 sec
2023-03-30 15:28:09,149 			Loss:    1.082e-03    			Backward time: 	 0.01 sec 
2023-03-30 15:28:09,197 			Learning rate: weights:   1.000e-03    
2023-03-30 15:28:09,197 			Last test performance: 99.44%
2023-03-30 15:28:09,197 ----------------
2023-03-30 15:28:09,282   32  =>  57   		Training 486 pattern with 99.58% 	Forward time: 	 0.07 sec
2023-03-30 15:28:09,282 			Loss:    5.409e-04    			Backward time: 	 0.01 sec 
2023-03-30 15:28:09,336 			Learning rate: weights:   1.000e-03    
2023-03-30 15:28:09,336 			Last test performance: 99.44%
2023-03-30 15:28:09,336 ----------------
2023-03-30 15:28:09,420   32  =>  58   		Training 486 pattern with 99.79% 	Forward time: 	 0.07 sec
2023-03-30 15:28:09,420 			Loss:    3.026e-04    			Backward time: 	 0.01 sec 
2023-03-30 15:28:09,463 			Learning rate: weights:   1.000e-03    
2023-03-30 15:28:09,463 			Last test performance: 99.44%
2023-03-30 15:28:09,463 ----------------
2023-03-30 15:28:09,547   32  =>  59   		Training 486 pattern with 99.38% 	Forward time: 	 0.07 sec
2023-03-30 15:28:09,547 			Loss:    8.563e-04    			Backward time: 	 0.01 sec 
2023-03-30 15:28:09,597 			Learning rate: weights:   1.000e-03    
2023-03-30 15:28:09,597 			Last test performance: 99.44%
2023-03-30 15:28:09,597 ----------------
2023-03-30 15:28:09,682   32  =>  60   		Training 486 pattern with 99.79% 	Forward time: 	 0.07 sec
2023-03-30 15:28:09,682 			Loss:    2.105e-04    			Backward time: 	 0.01 sec 
2023-03-30 15:28:09,804 			Learning rate: weights:   1.000e-03    
2023-03-30 15:28:09,804 			Last test performance: 99.44%
2023-03-30 15:28:09,804 ----------------
2023-03-30 15:28:09,888   32  =>  61   		Training 486 pattern with 99.79% 	Forward time: 	 0.07 sec
2023-03-30 15:28:09,888 			Loss:    6.723e-04    			Backward time: 	 0.01 sec 
2023-03-30 15:28:09,934 			Learning rate: weights:   1.000e-03    
2023-03-30 15:28:09,934 			Last test performance: 99.44%
2023-03-30 15:28:09,934 ----------------
2023-03-30 15:28:10,019   32  =>  62   		Training 486 pattern with 99.58% 	Forward time: 	 0.07 sec
2023-03-30 15:28:10,019 			Loss:    4.621e-04    			Backward time: 	 0.01 sec 
2023-03-30 15:28:10,067 			Learning rate: weights:   1.000e-03    
2023-03-30 15:28:10,067 			Last test performance: 99.44%
2023-03-30 15:28:10,067 ----------------
2023-03-30 15:28:10,152   32  =>  63   		Training 486 pattern with 99.38% 	Forward time: 	 0.07 sec
2023-03-30 15:28:10,152 			Loss:    8.365e-04    			Backward time: 	 0.01 sec 
2023-03-30 15:28:10,192 			Learning rate: weights:   1.000e-03    
2023-03-30 15:28:10,192 			Last test performance: 99.44%
2023-03-30 15:28:10,192 ----------------
2023-03-30 15:28:10,276   32  =>  64   		Training 486 pattern with 99.38% 	Forward time: 	 0.07 sec
2023-03-30 15:28:10,276 			Loss:    1.055e-03    			Backward time: 	 0.01 sec 
2023-03-30 15:28:10,318 			Learning rate: weights:   1.000e-03    
2023-03-30 15:28:10,318 			Last test performance: 99.44%
2023-03-30 15:28:10,318 ----------------
2023-03-30 15:28:10,402   32  =>  65   		Training 486 pattern with 99.38% 	Forward time: 	 0.07 sec
2023-03-30 15:28:10,402 			Loss:    7.762e-04    			Backward time: 	 0.01 sec 
2023-03-30 15:28:10,444 			Learning rate: weights:   1.000e-03    
2023-03-30 15:28:10,444 			Last test performance: 99.44%
2023-03-30 15:28:10,444 ----------------
2023-03-30 15:28:10,528   32  =>  66   		Training 486 pattern with 99.38% 	Forward time: 	 0.07 sec
2023-03-30 15:28:10,528 			Loss:    9.172e-04    			Backward time: 	 0.01 sec 
2023-03-30 15:28:10,581 			Learning rate: weights:   1.000e-03    
2023-03-30 15:28:10,581 			Last test performance: 99.44%
2023-03-30 15:28:10,581 ----------------
2023-03-30 15:28:10,666   32  =>  67   		Training 486 pattern with 99.38% 	Forward time: 	 0.07 sec
2023-03-30 15:28:10,666 			Loss:    9.735e-04    			Backward time: 	 0.01 sec 
2023-03-30 15:28:10,717 			Learning rate: weights:   1.000e-03    
2023-03-30 15:28:10,717 			Last test performance: 99.44%
2023-03-30 15:28:10,717 ----------------
2023-03-30 15:28:10,802   32  =>  68   		Training 486 pattern with 99.58% 	Forward time: 	 0.07 sec
2023-03-30 15:28:10,802 			Loss:    5.122e-04    			Backward time: 	 0.01 sec 
2023-03-30 15:28:10,846 			Learning rate: weights:   1.000e-03    
2023-03-30 15:28:10,846 			Last test performance: 99.44%
2023-03-30 15:28:10,846 ----------------
2023-03-30 15:28:10,930   32  =>  69   		Training 486 pattern with 98.96% 	Forward time: 	 0.07 sec
2023-03-30 15:28:10,930 			Loss:    9.548e-04    			Backward time: 	 0.01 sec 
2023-03-30 15:28:10,993 			Learning rate: weights:   1.000e-03    
2023-03-30 15:28:10,993 			Last test performance: 99.44%
2023-03-30 15:28:10,993 ----------------
2023-03-30 15:28:11,077   32  =>  70   		Training 486 pattern with 99.38% 	Forward time: 	 0.07 sec
2023-03-30 15:28:11,077 			Loss:    7.420e-04    			Backward time: 	 0.01 sec 
2023-03-30 15:28:11,144 			Learning rate: weights:   1.000e-03    
2023-03-30 15:28:11,144 			Last test performance: 99.44%
2023-03-30 15:28:11,144 ----------------
2023-03-30 15:28:11,229   32  =>  71   		Training 486 pattern with 99.58% 	Forward time: 	 0.07 sec
2023-03-30 15:28:11,229 			Loss:    7.146e-04    			Backward time: 	 0.01 sec 
2023-03-30 15:28:11,317 			Learning rate: weights:   1.000e-03    
2023-03-30 15:28:11,317 			Last test performance: 99.44%
2023-03-30 15:28:11,317 ----------------
2023-03-30 15:28:11,402   32  =>  72   		Training 486 pattern with 99.17% 	Forward time: 	 0.07 sec
2023-03-30 15:28:11,402 			Loss:    1.054e-03    			Backward time: 	 0.01 sec 
2023-03-30 15:28:11,440 			Learning rate: weights:   1.000e-03    
2023-03-30 15:28:11,440 			Last test performance: 99.44%
2023-03-30 15:28:11,440 ----------------
2023-03-30 15:28:11,527   32  =>  73   		Training 486 pattern with 99.17% 	Forward time: 	 0.07 sec
2023-03-30 15:28:11,527 			Loss:    7.261e-04    			Backward time: 	 0.01 sec 
2023-03-30 15:28:11,591 			Learning rate: weights:   1.000e-03    
2023-03-30 15:28:11,591 			Last test performance: 99.44%
2023-03-30 15:28:11,591 ----------------
2023-03-30 15:28:11,677   32  =>  74   		Training 486 pattern with 99.79% 	Forward time: 	 0.07 sec
2023-03-30 15:28:11,678 			Loss:    5.189e-04    			Backward time: 	 0.01 sec 
2023-03-30 15:28:11,725 			Learning rate: weights:   1.000e-03    
2023-03-30 15:28:11,725 			Last test performance: 99.44%
2023-03-30 15:28:11,725 ----------------
2023-03-30 15:28:11,811   32  =>  75   		Training 486 pattern with 99.17% 	Forward time: 	 0.07 sec
2023-03-30 15:28:11,811 			Loss:    8.820e-04    			Backward time: 	 0.01 sec 
2023-03-30 15:28:11,853 			Learning rate: weights:   1.000e-03    
2023-03-30 15:28:11,853 			Last test performance: 99.44%
2023-03-30 15:28:11,854 ----------------
2023-03-30 15:28:11,939   32  =>  76   		Training 486 pattern with 99.79% 	Forward time: 	 0.07 sec
2023-03-30 15:28:11,939 			Loss:    3.106e-04    			Backward time: 	 0.01 sec 
2023-03-30 15:28:11,985 			Learning rate: weights:   1.000e-03    
2023-03-30 15:28:11,985 			Last test performance: 99.44%
2023-03-30 15:28:11,985 ----------------
2023-03-30 15:28:12,078   32  =>  77   		Training 486 pattern with 99.17% 	Forward time: 	 0.08 sec
2023-03-30 15:28:12,078 			Loss:    5.779e-04    			Backward time: 	 0.01 sec 
2023-03-30 15:28:12,146 			Learning rate: weights:   1.000e-03    
2023-03-30 15:28:12,147 			Last test performance: 99.44%
2023-03-30 15:28:12,147 ----------------
2023-03-30 15:28:12,235   32  =>  78   		Training 486 pattern with 98.96% 	Forward time: 	 0.07 sec
2023-03-30 15:28:12,235 			Loss:    1.446e-03    			Backward time: 	 0.01 sec 
2023-03-30 15:28:12,286 			Learning rate: weights:   1.000e-03    
2023-03-30 15:28:12,286 			Last test performance: 99.44%
2023-03-30 15:28:12,286 ----------------
2023-03-30 15:28:12,372   32  =>  79   		Training 486 pattern with 99.38% 	Forward time: 	 0.07 sec
2023-03-30 15:28:12,372 			Loss:    4.223e-04    			Backward time: 	 0.01 sec 
2023-03-30 15:28:12,443 			Learning rate: weights:   1.000e-03    
2023-03-30 15:28:12,443 			Last test performance: 99.44%
2023-03-30 15:28:12,443 ----------------
2023-03-30 15:28:12,533   32  =>  80   		Training 486 pattern with 99.38% 	Forward time: 	 0.07 sec
2023-03-30 15:28:12,533 			Loss:    9.264e-04    			Backward time: 	 0.01 sec 
2023-03-30 15:28:12,598 			Learning rate: weights:   1.000e-03    
2023-03-30 15:28:12,598 			Last test performance: 99.44%
2023-03-30 15:28:12,598 ----------------
2023-03-30 15:28:12,682   32  =>  81   		Training 486 pattern with 98.33% 	Forward time: 	 0.07 sec
2023-03-30 15:28:12,682 			Loss:    2.450e-03    			Backward time: 	 0.01 sec 
2023-03-30 15:28:12,747 			Learning rate: weights:   1.000e-03    
2023-03-30 15:28:12,747 			Last test performance: 99.44%
2023-03-30 15:28:12,747 ----------------
2023-03-30 15:28:12,832   32  =>  82   		Training 486 pattern with 99.58% 	Forward time: 	 0.07 sec
2023-03-30 15:28:12,832 			Loss:    6.382e-04    			Backward time: 	 0.01 sec 
2023-03-30 15:28:12,885 			Learning rate: weights:   1.000e-03    
2023-03-30 15:28:12,885 			Last test performance: 99.44%
2023-03-30 15:28:12,885 ----------------
2023-03-30 15:28:12,969   32  =>  83   		Training 486 pattern with 99.79% 	Forward time: 	 0.07 sec
2023-03-30 15:28:12,969 			Loss:    2.996e-04    			Backward time: 	 0.01 sec 
2023-03-30 15:28:13,011 			Learning rate: weights:   1.000e-03    
2023-03-30 15:28:13,011 			Last test performance: 99.44%
2023-03-30 15:28:13,011 ----------------
2023-03-30 15:28:13,096   32  =>  84   		Training 486 pattern with 98.33% 	Forward time: 	 0.07 sec
2023-03-30 15:28:13,096 			Loss:    2.361e-03    			Backward time: 	 0.01 sec 
2023-03-30 15:28:13,146 			Learning rate: weights:   1.000e-03    
2023-03-30 15:28:13,147 			Last test performance: 99.44%
2023-03-30 15:28:13,147 ----------------
2023-03-30 15:28:13,231   32  =>  85   		Training 486 pattern with 99.17% 	Forward time: 	 0.07 sec
2023-03-30 15:28:13,231 			Loss:    7.642e-04    			Backward time: 	 0.01 sec 
2023-03-30 15:28:13,345 			Learning rate: weights:   1.000e-03    
2023-03-30 15:28:13,345 			Last test performance: 99.44%
2023-03-30 15:28:13,345 ----------------
2023-03-30 15:28:13,430   32  =>  86   		Training 486 pattern with 99.38% 	Forward time: 	 0.07 sec
2023-03-30 15:28:13,430 			Loss:    4.996e-04    			Backward time: 	 0.01 sec 
2023-03-30 15:28:13,555 			Learning rate: weights:   1.000e-03    
2023-03-30 15:28:13,555 			Last test performance: 99.44%
2023-03-30 15:28:13,555 ----------------
2023-03-30 15:28:13,640   32  =>  87   		Training 486 pattern with 98.54% 	Forward time: 	 0.07 sec
2023-03-30 15:28:13,640 			Loss:    1.011e-03    			Backward time: 	 0.01 sec 
2023-03-30 15:28:13,703 			Learning rate: weights:   1.000e-03    
2023-03-30 15:28:13,703 			Last test performance: 99.44%
2023-03-30 15:28:13,703 ----------------
2023-03-30 15:28:13,787   32  =>  88   		Training 486 pattern with 100.00% 	Forward time: 	 0.07 sec
2023-03-30 15:28:13,788 			Loss:    2.210e-04    			Backward time: 	 0.01 sec 
2023-03-30 15:28:13,830 			Learning rate: weights:   1.000e-03    
2023-03-30 15:28:13,830 			Last test performance: 99.44%
2023-03-30 15:28:13,830 ----------------
2023-03-30 15:28:13,914   32  =>  89   		Training 486 pattern with 100.00% 	Forward time: 	 0.07 sec
2023-03-30 15:28:13,914 			Loss:    1.002e-04    			Backward time: 	 0.01 sec 
2023-03-30 15:28:14,010 			Learning rate: weights:   1.000e-03    
2023-03-30 15:28:14,010 			Last test performance: 99.44%
2023-03-30 15:28:14,010 ----------------
2023-03-30 15:28:14,096   32  =>  90   		Training 486 pattern with 99.58% 	Forward time: 	 0.07 sec
2023-03-30 15:28:14,096 			Loss:    7.391e-04    			Backward time: 	 0.01 sec 
2023-03-30 15:28:14,151 			Learning rate: weights:   1.000e-03    
2023-03-30 15:28:14,151 			Last test performance: 99.44%
2023-03-30 15:28:14,151 ----------------
2023-03-30 15:28:14,236   32  =>  91   		Training 486 pattern with 99.17% 	Forward time: 	 0.07 sec
2023-03-30 15:28:14,236 			Loss:    7.737e-04    			Backward time: 	 0.01 sec 
2023-03-30 15:28:14,331 			Learning rate: weights:   1.000e-03    
2023-03-30 15:28:14,331 			Last test performance: 99.44%
2023-03-30 15:28:14,331 ----------------
2023-03-30 15:28:14,413   32  =>  92   		Training 486 pattern with 99.17% 	Forward time: 	 0.07 sec
2023-03-30 15:28:14,414 			Loss:    1.604e-03    			Backward time: 	 0.01 sec 
2023-03-30 15:28:14,464 			Learning rate: weights:   1.000e-03    
2023-03-30 15:28:14,464 			Last test performance: 99.44%
2023-03-30 15:28:14,464 ----------------
2023-03-30 15:28:14,549   32  =>  93   		Training 486 pattern with 99.17% 	Forward time: 	 0.07 sec
2023-03-30 15:28:14,549 			Loss:    1.134e-03    			Backward time: 	 0.01 sec 
2023-03-30 15:28:14,647 			Learning rate: weights:   1.000e-03    
2023-03-30 15:28:14,647 			Last test performance: 99.44%
2023-03-30 15:28:14,648 ----------------
2023-03-30 15:28:14,730   32  =>  94   		Training 486 pattern with 99.38% 	Forward time: 	 0.07 sec
2023-03-30 15:28:14,731 			Loss:    7.972e-04    			Backward time: 	 0.01 sec 
2023-03-30 15:28:14,768 			Learning rate: weights:   1.000e-03    
2023-03-30 15:28:14,768 			Last test performance: 99.44%
2023-03-30 15:28:14,768 ----------------
2023-03-30 15:28:14,855   32  =>  95   		Training 486 pattern with 99.79% 	Forward time: 	 0.07 sec
2023-03-30 15:28:14,855 			Loss:    3.835e-04    			Backward time: 	 0.01 sec 
2023-03-30 15:28:14,954 			Learning rate: weights:   1.000e-03    
2023-03-30 15:28:14,954 			Last test performance: 99.44%
2023-03-30 15:28:14,955 ----------------
2023-03-30 15:28:15,038   32  =>  96   		Training 486 pattern with 99.38% 	Forward time: 	 0.07 sec
2023-03-30 15:28:15,038 			Loss:    6.964e-04    			Backward time: 	 0.01 sec 
2023-03-30 15:28:15,078 			Learning rate: weights:   1.000e-03    
2023-03-30 15:28:15,078 			Last test performance: 99.44%
2023-03-30 15:28:15,078 ----------------
2023-03-30 15:28:15,162   32  =>  97   		Training 486 pattern with 99.17% 	Forward time: 	 0.07 sec
2023-03-30 15:28:15,162 			Loss:    9.310e-04    			Backward time: 	 0.01 sec 
2023-03-30 15:28:15,239 			Learning rate: weights:   1.000e-03    
2023-03-30 15:28:15,239 			Last test performance: 99.44%
2023-03-30 15:28:15,240 ----------------
2023-03-30 15:28:15,332   32  =>  98   		Training 486 pattern with 99.58% 	Forward time: 	 0.08 sec
2023-03-30 15:28:15,332 			Loss:    3.759e-04    			Backward time: 	 0.01 sec 
2023-03-30 15:28:15,382 			Learning rate: weights:   1.000e-03    
2023-03-30 15:28:15,382 			Last test performance: 99.44%
2023-03-30 15:28:15,382 ----------------
2023-03-30 15:28:15,467   32  =>  99   		Training 486 pattern with 99.38% 	Forward time: 	 0.07 sec
2023-03-30 15:28:15,467 			Loss:    3.851e-04    			Backward time: 	 0.01 sec 
2023-03-30 15:28:15,568 			Learning rate: weights:   1.000e-03    
2023-03-30 15:28:15,569 			Last test performance: 99.44%
2023-03-30 15:28:15,569 ----------------
2023-03-30 15:28:15,652   32  => 100   		Training 486 pattern with 99.38% 	Forward time: 	 0.07 sec
2023-03-30 15:28:15,652 			Loss:    9.159e-04    			Backward time: 	 0.01 sec 
2023-03-30 15:28:15,701 			Learning rate: weights:   1.000e-03    
2023-03-30 15:28:15,701 			Last test performance: 99.44%
2023-03-30 15:28:15,701 ----------------
2023-03-30 15:28:15,786   32  => 101   		Training 486 pattern with 99.58% 	Forward time: 	 0.07 sec
2023-03-30 15:28:15,786 			Loss:    6.863e-04    			Backward time: 	 0.01 sec 
2023-03-30 15:28:15,969 			Learning rate: weights:   1.000e-03    
2023-03-30 15:28:15,969 			Last test performance: 99.44%
2023-03-30 15:28:15,969 ----------------
2023-03-30 15:28:16,055   32  => 102   		Training 486 pattern with 99.58% 	Forward time: 	 0.07 sec
2023-03-30 15:28:16,055 			Loss:    9.578e-04    			Backward time: 	 0.01 sec 
2023-03-30 15:28:16,098 			Learning rate: weights:   1.000e-03    
2023-03-30 15:28:16,098 			Last test performance: 99.44%
2023-03-30 15:28:16,098 ----------------
2023-03-30 15:28:16,183   32  => 103   		Training 486 pattern with 98.96% 	Forward time: 	 0.07 sec
2023-03-30 15:28:16,183 			Loss:    1.094e-03    			Backward time: 	 0.01 sec 
2023-03-30 15:28:16,281 			Learning rate: weights:   1.000e-03    
2023-03-30 15:28:16,281 			Last test performance: 99.44%
2023-03-30 15:28:16,281 ----------------
2023-03-30 15:28:16,367   32  => 104   		Training 486 pattern with 98.96% 	Forward time: 	 0.07 sec
2023-03-30 15:28:16,367 			Loss:    7.256e-04    			Backward time: 	 0.01 sec 
2023-03-30 15:28:16,426 			Learning rate: weights:   1.000e-03    
2023-03-30 15:28:16,426 			Last test performance: 99.44%
2023-03-30 15:28:16,426 ----------------
2023-03-30 15:28:16,515   32  => 105   		Training 486 pattern with 100.00% 	Forward time: 	 0.07 sec
2023-03-30 15:28:16,515 			Loss:    2.613e-04    			Backward time: 	 0.01 sec 
2023-03-30 15:28:16,619 			Learning rate: weights:   1.000e-03    
2023-03-30 15:28:16,619 			Last test performance: 99.44%
2023-03-30 15:28:16,619 ----------------
2023-03-30 15:28:16,702   32  => 106   		Training 486 pattern with 99.17% 	Forward time: 	 0.07 sec
2023-03-30 15:28:16,702 			Loss:    7.879e-04    			Backward time: 	 0.01 sec 
2023-03-30 15:28:16,763 			Learning rate: weights:   1.000e-03    
2023-03-30 15:28:16,763 			Last test performance: 99.44%
2023-03-30 15:28:16,763 ----------------
2023-03-30 15:28:16,847   32  => 107   		Training 486 pattern with 99.58% 	Forward time: 	 0.07 sec
2023-03-30 15:28:16,847 			Loss:    3.533e-04    			Backward time: 	 0.01 sec 
2023-03-30 15:28:16,889 			Learning rate: weights:   1.000e-03    
2023-03-30 15:28:16,889 			Last test performance: 99.44%
2023-03-30 15:28:16,889 ----------------
2023-03-30 15:28:16,973   32  => 108   		Training 486 pattern with 99.38% 	Forward time: 	 0.07 sec
2023-03-30 15:28:16,973 			Loss:    7.860e-04    			Backward time: 	 0.01 sec 
2023-03-30 15:28:17,021 			Learning rate: weights:   1.000e-03    
2023-03-30 15:28:17,022 			Last test performance: 99.44%
2023-03-30 15:28:17,022 ----------------
2023-03-30 15:28:17,106   32  => 109   		Training 486 pattern with 99.38% 	Forward time: 	 0.07 sec
2023-03-30 15:28:17,106 			Loss:    1.568e-03    			Backward time: 	 0.01 sec 
2023-03-30 15:28:17,148 			Learning rate: weights:   1.000e-03    
2023-03-30 15:28:17,148 			Last test performance: 99.44%
2023-03-30 15:28:17,148 ----------------
2023-03-30 15:28:17,232   32  => 110   		Training 486 pattern with 98.75% 	Forward time: 	 0.07 sec
2023-03-30 15:28:17,232 			Loss:    1.157e-03    			Backward time: 	 0.01 sec 
2023-03-30 15:28:17,274 			Learning rate: weights:   1.000e-03    
2023-03-30 15:28:17,274 			Last test performance: 99.44%
2023-03-30 15:28:17,275 ----------------
2023-03-30 15:28:17,359   32  => 111   		Training 486 pattern with 99.38% 	Forward time: 	 0.07 sec
2023-03-30 15:28:17,359 			Loss:    6.496e-04    			Backward time: 	 0.01 sec 
2023-03-30 15:28:17,394 			Learning rate: weights:   1.000e-03    
2023-03-30 15:28:17,394 			Last test performance: 99.44%
2023-03-30 15:28:17,394 ----------------
2023-03-30 15:28:17,477   32  => 112   		Training 486 pattern with 100.00% 	Forward time: 	 0.07 sec
2023-03-30 15:28:17,477 			Loss:    1.081e-04    			Backward time: 	 0.01 sec 
2023-03-30 15:28:17,526 			Learning rate: weights:   1.000e-03    
2023-03-30 15:28:17,526 			Last test performance: 99.44%
2023-03-30 15:28:17,526 ----------------
2023-03-30 15:28:17,611   32  => 113   		Training 486 pattern with 99.17% 	Forward time: 	 0.07 sec
2023-03-30 15:28:17,611 			Loss:    8.476e-04    			Backward time: 	 0.01 sec 
2023-03-30 15:28:17,675 			Learning rate: weights:   1.000e-03    
2023-03-30 15:28:17,675 			Last test performance: 99.44%
2023-03-30 15:28:17,676 ----------------
2023-03-30 15:28:17,760   32  => 114   		Training 486 pattern with 99.17% 	Forward time: 	 0.07 sec
2023-03-30 15:28:17,760 			Loss:    1.016e-03    			Backward time: 	 0.01 sec 
2023-03-30 15:28:17,811 			Learning rate: weights:   1.000e-03    
2023-03-30 15:28:17,811 			Last test performance: 99.44%
2023-03-30 15:28:17,811 ----------------
2023-03-30 15:28:17,895   32  => 115   		Training 486 pattern with 99.58% 	Forward time: 	 0.07 sec
2023-03-30 15:28:17,895 			Loss:    4.418e-04    			Backward time: 	 0.01 sec 
2023-03-30 15:28:17,941 			Learning rate: weights:   1.000e-03    
2023-03-30 15:28:17,941 			Last test performance: 99.44%
2023-03-30 15:28:17,941 ----------------
2023-03-30 15:28:18,025   32  => 116   		Training 486 pattern with 99.58% 	Forward time: 	 0.07 sec
2023-03-30 15:28:18,025 			Loss:    4.114e-04    			Backward time: 	 0.01 sec 
2023-03-30 15:28:18,064 			Learning rate: weights:   1.000e-03    
2023-03-30 15:28:18,064 			Last test performance: 99.44%
2023-03-30 15:28:18,064 ----------------
2023-03-30 15:28:18,149   32  => 117   		Training 486 pattern with 99.58% 	Forward time: 	 0.07 sec
2023-03-30 15:28:18,149 			Loss:    9.338e-04    			Backward time: 	 0.01 sec 
2023-03-30 15:28:18,191 			Learning rate: weights:   1.000e-03    
2023-03-30 15:28:18,191 			Last test performance: 99.44%
2023-03-30 15:28:18,191 ----------------
2023-03-30 15:28:18,276   32  => 118   		Training 486 pattern with 99.38% 	Forward time: 	 0.07 sec
2023-03-30 15:28:18,276 			Loss:    6.690e-04    			Backward time: 	 0.01 sec 
2023-03-30 15:28:18,429 			Learning rate: weights:   1.000e-03    
2023-03-30 15:28:18,429 			Last test performance: 99.44%
2023-03-30 15:28:18,429 ----------------
2023-03-30 15:28:18,515   32  => 119   		Training 486 pattern with 99.79% 	Forward time: 	 0.07 sec
2023-03-30 15:28:18,515 			Loss:    4.658e-04    			Backward time: 	 0.01 sec 
2023-03-30 15:28:18,636 			Learning rate: weights:   1.000e-03    
2023-03-30 15:28:18,636 			Last test performance: 99.44%
2023-03-30 15:28:18,636 ----------------
2023-03-30 15:28:18,722   32  => 120   		Training 486 pattern with 99.58% 	Forward time: 	 0.07 sec
2023-03-30 15:28:18,722 			Loss:    8.348e-04    			Backward time: 	 0.01 sec 
2023-03-30 15:28:18,764 			Learning rate: weights:   1.000e-03    
2023-03-30 15:28:18,764 			Last test performance: 99.44%
2023-03-30 15:28:18,764 ----------------
2023-03-30 15:28:18,848   32  => 121   		Training 486 pattern with 99.38% 	Forward time: 	 0.07 sec
2023-03-30 15:28:18,848 			Loss:    1.146e-03    			Backward time: 	 0.01 sec 
2023-03-30 15:28:18,888 			Learning rate: weights:   1.000e-03    
2023-03-30 15:28:18,888 			Last test performance: 99.44%
2023-03-30 15:28:18,888 ----------------
2023-03-30 15:28:18,972   32  => 122   		Training 486 pattern with 99.58% 	Forward time: 	 0.07 sec
2023-03-30 15:28:18,972 			Loss:    6.280e-04    			Backward time: 	 0.01 sec 
2023-03-30 15:28:19,011 			Learning rate: weights:   1.000e-03    
2023-03-30 15:28:19,011 			Last test performance: 99.44%
2023-03-30 15:28:19,011 ----------------
2023-03-30 15:28:19,095   32  => 123   		Training 486 pattern with 99.38% 	Forward time: 	 0.07 sec
2023-03-30 15:28:19,095 			Loss:    9.574e-04    			Backward time: 	 0.01 sec 
2023-03-30 15:28:19,137 			Learning rate: weights:   1.000e-03    
2023-03-30 15:28:19,137 			Last test performance: 99.44%
2023-03-30 15:28:19,137 ----------------
2023-03-30 15:28:19,221   32  => 124   		Training 486 pattern with 99.17% 	Forward time: 	 0.07 sec
2023-03-30 15:28:19,221 			Loss:    1.042e-03    			Backward time: 	 0.01 sec 
2023-03-30 15:28:19,279 
2023-03-30 15:28:19,279 Testing:
2023-03-30 15:28:19,283 		24 of 10000 with 100.00% 	 Time used:  0.00 sec
2023-03-30 15:28:19,287 		48 of 10000 with 100.00% 	 Time used:  0.00 sec
2023-03-30 15:28:19,290 		72 of 10000 with 100.00% 	 Time used:  0.00 sec
2023-03-30 15:28:19,293 		96 of 10000 with 100.00% 	 Time used:  0.00 sec
2023-03-30 15:28:19,296 		120 of 10000 with 100.00% 	 Time used:  0.00 sec
2023-03-30 15:28:19,300 		144 of 10000 with 100.00% 	 Time used:  0.00 sec
2023-03-30 15:28:19,303 		168 of 10000 with 100.00% 	 Time used:  0.00 sec
2023-03-30 15:28:19,306 		192 of 10000 with 100.00% 	 Time used:  0.00 sec
2023-03-30 15:28:19,310 		216 of 10000 with 100.00% 	 Time used:  0.00 sec
2023-03-30 15:28:19,313 		240 of 10000 with 100.00% 	 Time used:  0.00 sec
2023-03-30 15:28:19,316 		264 of 10000 with 100.00% 	 Time used:  0.00 sec
2023-03-30 15:28:19,320 		288 of 10000 with 100.00% 	 Time used:  0.00 sec
2023-03-30 15:28:19,323 		312 of 10000 with 100.00% 	 Time used:  0.00 sec
2023-03-30 15:28:19,326 		336 of 10000 with 100.00% 	 Time used:  0.00 sec
2023-03-30 15:28:19,329 		360 of 10000 with 100.00% 	 Time used:  0.00 sec
2023-03-30 15:28:19,332 		384 of 10000 with 99.74% 	 Time used:  0.00 sec
2023-03-30 15:28:19,336 		408 of 10000 with 99.75% 	 Time used:  0.00 sec
2023-03-30 15:28:19,339 		432 of 10000 with 99.77% 	 Time used:  0.00 sec
2023-03-30 15:28:19,342 		456 of 10000 with 99.56% 	 Time used:  0.00 sec
2023-03-30 15:28:19,345 		480 of 10000 with 99.58% 	 Time used:  0.00 sec
2023-03-30 15:28:19,347 		504 of 10000 with 99.60% 	 Time used:  0.00 sec
2023-03-30 15:28:19,350 		528 of 10000 with 99.62% 	 Time used:  0.00 sec
2023-03-30 15:28:19,352 		552 of 10000 with 99.64% 	 Time used:  0.00 sec
2023-03-30 15:28:19,354 		576 of 10000 with 99.65% 	 Time used:  0.00 sec
2023-03-30 15:28:19,356 		600 of 10000 with 99.67% 	 Time used:  0.00 sec
2023-03-30 15:28:19,358 		624 of 10000 with 99.68% 	 Time used:  0.00 sec
2023-03-30 15:28:19,360 		648 of 10000 with 99.54% 	 Time used:  0.00 sec
2023-03-30 15:28:19,362 		672 of 10000 with 99.55% 	 Time used:  0.00 sec
2023-03-30 15:28:19,364 		696 of 10000 with 99.43% 	 Time used:  0.00 sec
2023-03-30 15:28:19,366 		720 of 10000 with 99.44% 	 Time used:  0.00 sec
2023-03-30 15:28:19,369 		744 of 10000 with 99.33% 	 Time used:  0.00 sec
2023-03-30 15:28:19,371 		768 of 10000 with 99.35% 	 Time used:  0.00 sec
2023-03-30 15:28:19,373 		792 of 10000 with 99.37% 	 Time used:  0.00 sec
2023-03-30 15:28:19,375 		816 of 10000 with 99.39% 	 Time used:  0.00 sec
2023-03-30 15:28:19,377 		840 of 10000 with 99.40% 	 Time used:  0.00 sec
2023-03-30 15:28:19,379 		864 of 10000 with 99.42% 	 Time used:  0.00 sec
2023-03-30 15:28:19,381 		888 of 10000 with 99.32% 	 Time used:  0.00 sec
2023-03-30 15:28:19,383 		912 of 10000 with 99.34% 	 Time used:  0.00 sec
2023-03-30 15:28:19,386 		936 of 10000 with 99.36% 	 Time used:  0.00 sec
2023-03-30 15:28:19,388 		960 of 10000 with 99.27% 	 Time used:  0.00 sec
2023-03-30 15:28:19,390 		984 of 10000 with 99.19% 	 Time used:  0.00 sec
2023-03-30 15:28:19,392 		1008 of 10000 with 99.21% 	 Time used:  0.00 sec
2023-03-30 15:28:19,394 		1032 of 10000 with 99.13% 	 Time used:  0.00 sec
2023-03-30 15:28:19,396 		1056 of 10000 with 99.05% 	 Time used:  0.00 sec
2023-03-30 15:28:19,398 		1080 of 10000 with 99.07% 	 Time used:  0.00 sec
2023-03-30 15:28:19,401 		1104 of 10000 with 99.09% 	 Time used:  0.00 sec
2023-03-30 15:28:19,403 		1128 of 10000 with 99.02% 	 Time used:  0.00 sec
2023-03-30 15:28:19,405 		1152 of 10000 with 99.05% 	 Time used:  0.00 sec
2023-03-30 15:28:19,407 		1176 of 10000 with 99.06% 	 Time used:  0.00 sec
2023-03-30 15:28:19,409 		1200 of 10000 with 99.00% 	 Time used:  0.00 sec
2023-03-30 15:28:19,411 		1224 of 10000 with 99.02% 	 Time used:  0.00 sec
2023-03-30 15:28:19,413 		1248 of 10000 with 98.96% 	 Time used:  0.00 sec
2023-03-30 15:28:19,415 		1272 of 10000 with 98.90% 	 Time used:  0.00 sec
2023-03-30 15:28:19,418 		1296 of 10000 with 98.92% 	 Time used:  0.00 sec
2023-03-30 15:28:19,420 		1320 of 10000 with 98.94% 	 Time used:  0.00 sec
2023-03-30 15:28:19,422 		1344 of 10000 with 98.96% 	 Time used:  0.00 sec
2023-03-30 15:28:19,424 		1368 of 10000 with 98.98% 	 Time used:  0.00 sec
2023-03-30 15:28:19,426 		1392 of 10000 with 98.99% 	 Time used:  0.00 sec
2023-03-30 15:28:19,428 		1416 of 10000 with 99.01% 	 Time used:  0.00 sec
2023-03-30 15:28:19,431 		1440 of 10000 with 99.03% 	 Time used:  0.00 sec
2023-03-30 15:28:19,433 		1464 of 10000 with 99.04% 	 Time used:  0.00 sec
2023-03-30 15:28:19,435 		1488 of 10000 with 99.06% 	 Time used:  0.00 sec
2023-03-30 15:28:19,437 		1512 of 10000 with 99.07% 	 Time used:  0.00 sec
2023-03-30 15:28:19,439 		1536 of 10000 with 99.02% 	 Time used:  0.00 sec
2023-03-30 15:28:19,441 		1560 of 10000 with 99.04% 	 Time used:  0.00 sec
2023-03-30 15:28:19,443 		1584 of 10000 with 99.05% 	 Time used:  0.00 sec
2023-03-30 15:28:19,446 		1608 of 10000 with 99.07% 	 Time used:  0.00 sec
2023-03-30 15:28:19,448 		1632 of 10000 with 99.08% 	 Time used:  0.00 sec
2023-03-30 15:28:19,450 		1656 of 10000 with 99.09% 	 Time used:  0.00 sec
2023-03-30 15:28:19,452 		1680 of 10000 with 99.11% 	 Time used:  0.00 sec
2023-03-30 15:28:19,454 		1704 of 10000 with 99.12% 	 Time used:  0.00 sec
2023-03-30 15:28:19,456 		1728 of 10000 with 99.13% 	 Time used:  0.00 sec
2023-03-30 15:28:19,458 		1752 of 10000 with 99.09% 	 Time used:  0.00 sec
2023-03-30 15:28:19,461 		1776 of 10000 with 99.10% 	 Time used:  0.00 sec
2023-03-30 15:28:19,463 		1800 of 10000 with 99.11% 	 Time used:  0.00 sec
2023-03-30 15:28:19,465 		1824 of 10000 with 99.12% 	 Time used:  0.00 sec
2023-03-30 15:28:19,467 		1848 of 10000 with 99.13% 	 Time used:  0.00 sec
2023-03-30 15:28:19,469 		1872 of 10000 with 99.15% 	 Time used:  0.00 sec
2023-03-30 15:28:19,471 		1896 of 10000 with 99.10% 	 Time used:  0.00 sec
2023-03-30 15:28:19,473 		1920 of 10000 with 99.06% 	 Time used:  0.00 sec
2023-03-30 15:28:19,476 		1944 of 10000 with 99.07% 	 Time used:  0.00 sec
2023-03-30 15:28:19,478 		1968 of 10000 with 99.09% 	 Time used:  0.00 sec
2023-03-30 15:28:19,480 		1992 of 10000 with 99.10% 	 Time used:  0.00 sec
2023-03-30 15:28:19,482 		2016 of 10000 with 99.11% 	 Time used:  0.00 sec
2023-03-30 15:28:19,484 		2040 of 10000 with 99.07% 	 Time used:  0.00 sec
2023-03-30 15:28:19,486 		2064 of 10000 with 99.08% 	 Time used:  0.00 sec
2023-03-30 15:28:19,489 		2088 of 10000 with 99.04% 	 Time used:  0.00 sec
2023-03-30 15:28:19,491 		2112 of 10000 with 99.05% 	 Time used:  0.00 sec
2023-03-30 15:28:19,493 		2136 of 10000 with 98.97% 	 Time used:  0.00 sec
2023-03-30 15:28:19,495 		2160 of 10000 with 98.98% 	 Time used:  0.00 sec
2023-03-30 15:28:19,497 		2184 of 10000 with 98.99% 	 Time used:  0.00 sec
2023-03-30 15:28:19,499 		2208 of 10000 with 98.96% 	 Time used:  0.00 sec
2023-03-30 15:28:19,501 		2232 of 10000 with 98.97% 	 Time used:  0.00 sec
2023-03-30 15:28:19,504 		2256 of 10000 with 98.98% 	 Time used:  0.00 sec
2023-03-30 15:28:19,506 		2280 of 10000 with 98.99% 	 Time used:  0.00 sec
2023-03-30 15:28:19,508 		2304 of 10000 with 98.96% 	 Time used:  0.00 sec
2023-03-30 15:28:19,510 		2328 of 10000 with 98.97% 	 Time used:  0.00 sec
2023-03-30 15:28:19,512 		2352 of 10000 with 98.98% 	 Time used:  0.00 sec
2023-03-30 15:28:19,514 		2376 of 10000 with 98.99% 	 Time used:  0.00 sec
2023-03-30 15:28:19,516 		2400 of 10000 with 99.00% 	 Time used:  0.00 sec
2023-03-30 15:28:19,519 		2424 of 10000 with 98.97% 	 Time used:  0.00 sec
2023-03-30 15:28:19,521 		2448 of 10000 with 98.98% 	 Time used:  0.00 sec
2023-03-30 15:28:19,523 		2472 of 10000 with 98.91% 	 Time used:  0.00 sec
2023-03-30 15:28:19,525 		2496 of 10000 with 98.92% 	 Time used:  0.00 sec
2023-03-30 15:28:19,527 		2520 of 10000 with 98.93% 	 Time used:  0.00 sec
2023-03-30 15:28:19,529 		2544 of 10000 with 98.94% 	 Time used:  0.00 sec
2023-03-30 15:28:19,531 		2568 of 10000 with 98.95% 	 Time used:  0.00 sec
2023-03-30 15:28:19,534 		2592 of 10000 with 98.96% 	 Time used:  0.00 sec
2023-03-30 15:28:19,536 		2616 of 10000 with 98.93% 	 Time used:  0.00 sec
2023-03-30 15:28:19,538 		2640 of 10000 with 98.94% 	 Time used:  0.00 sec
2023-03-30 15:28:19,540 		2664 of 10000 with 98.91% 	 Time used:  0.00 sec
2023-03-30 15:28:19,542 		2688 of 10000 with 98.92% 	 Time used:  0.00 sec
2023-03-30 15:28:19,544 		2712 of 10000 with 98.93% 	 Time used:  0.00 sec
2023-03-30 15:28:19,547 		2736 of 10000 with 98.94% 	 Time used:  0.00 sec
2023-03-30 15:28:19,549 		2760 of 10000 with 98.95% 	 Time used:  0.00 sec
2023-03-30 15:28:19,551 		2784 of 10000 with 98.96% 	 Time used:  0.00 sec
2023-03-30 15:28:19,553 		2808 of 10000 with 98.97% 	 Time used:  0.00 sec
2023-03-30 15:28:19,555 		2832 of 10000 with 98.98% 	 Time used:  0.00 sec
2023-03-30 15:28:19,557 		2856 of 10000 with 98.98% 	 Time used:  0.00 sec
2023-03-30 15:28:19,559 		2880 of 10000 with 98.99% 	 Time used:  0.00 sec
2023-03-30 15:28:19,562 		2904 of 10000 with 99.00% 	 Time used:  0.00 sec
2023-03-30 15:28:19,564 		2928 of 10000 with 99.01% 	 Time used:  0.00 sec
2023-03-30 15:28:19,566 		2952 of 10000 with 99.02% 	 Time used:  0.00 sec
2023-03-30 15:28:19,568 		2976 of 10000 with 99.03% 	 Time used:  0.00 sec
2023-03-30 15:28:19,570 		3000 of 10000 with 99.03% 	 Time used:  0.00 sec
2023-03-30 15:28:19,572 		3024 of 10000 with 99.04% 	 Time used:  0.00 sec
2023-03-30 15:28:19,574 		3048 of 10000 with 99.05% 	 Time used:  0.00 sec
2023-03-30 15:28:19,577 		3072 of 10000 with 99.06% 	 Time used:  0.00 sec
2023-03-30 15:28:19,579 		3096 of 10000 with 99.06% 	 Time used:  0.00 sec
2023-03-30 15:28:19,581 		3120 of 10000 with 99.07% 	 Time used:  0.00 sec
2023-03-30 15:28:19,583 		3144 of 10000 with 99.08% 	 Time used:  0.00 sec
2023-03-30 15:28:19,585 		3168 of 10000 with 99.08% 	 Time used:  0.00 sec
2023-03-30 15:28:19,587 		3192 of 10000 with 99.09% 	 Time used:  0.00 sec
2023-03-30 15:28:19,589 		3216 of 10000 with 99.10% 	 Time used:  0.00 sec
2023-03-30 15:28:19,592 		3240 of 10000 with 99.07% 	 Time used:  0.00 sec
2023-03-30 15:28:19,594 		3264 of 10000 with 99.08% 	 Time used:  0.00 sec
2023-03-30 15:28:19,596 		3288 of 10000 with 99.09% 	 Time used:  0.00 sec
2023-03-30 15:28:19,598 		3312 of 10000 with 99.09% 	 Time used:  0.00 sec
2023-03-30 15:28:19,600 		3336 of 10000 with 99.10% 	 Time used:  0.00 sec
2023-03-30 15:28:19,602 		3360 of 10000 with 99.11% 	 Time used:  0.00 sec
2023-03-30 15:28:19,604 		3384 of 10000 with 99.11% 	 Time used:  0.00 sec
2023-03-30 15:28:19,607 		3408 of 10000 with 99.12% 	 Time used:  0.00 sec
2023-03-30 15:28:19,609 		3432 of 10000 with 99.10% 	 Time used:  0.00 sec
2023-03-30 15:28:19,611 		3456 of 10000 with 99.10% 	 Time used:  0.00 sec
2023-03-30 15:28:19,613 		3480 of 10000 with 99.11% 	 Time used:  0.00 sec
2023-03-30 15:28:19,615 		3504 of 10000 with 99.12% 	 Time used:  0.00 sec
2023-03-30 15:28:19,617 		3528 of 10000 with 99.12% 	 Time used:  0.00 sec
2023-03-30 15:28:19,619 		3552 of 10000 with 99.13% 	 Time used:  0.00 sec
2023-03-30 15:28:19,622 		3576 of 10000 with 99.13% 	 Time used:  0.00 sec
2023-03-30 15:28:19,624 		3600 of 10000 with 99.14% 	 Time used:  0.00 sec
2023-03-30 15:28:19,626 		3624 of 10000 with 99.14% 	 Time used:  0.00 sec
2023-03-30 15:28:19,628 		3648 of 10000 with 99.15% 	 Time used:  0.00 sec
2023-03-30 15:28:19,630 		3672 of 10000 with 99.16% 	 Time used:  0.00 sec
2023-03-30 15:28:19,632 		3696 of 10000 with 99.16% 	 Time used:  0.00 sec
2023-03-30 15:28:19,634 		3720 of 10000 with 99.17% 	 Time used:  0.00 sec
2023-03-30 15:28:19,637 		3744 of 10000 with 99.17% 	 Time used:  0.00 sec
2023-03-30 15:28:19,639 		3768 of 10000 with 99.18% 	 Time used:  0.00 sec
2023-03-30 15:28:19,641 		3792 of 10000 with 99.18% 	 Time used:  0.00 sec
2023-03-30 15:28:19,643 		3816 of 10000 with 99.16% 	 Time used:  0.00 sec
2023-03-30 15:28:19,645 		3840 of 10000 with 99.17% 	 Time used:  0.00 sec
2023-03-30 15:28:19,647 		3864 of 10000 with 99.17% 	 Time used:  0.00 sec
2023-03-30 15:28:19,649 		3888 of 10000 with 99.15% 	 Time used:  0.00 sec
2023-03-30 15:28:19,652 		3912 of 10000 with 99.16% 	 Time used:  0.00 sec
2023-03-30 15:28:19,654 		3936 of 10000 with 99.16% 	 Time used:  0.00 sec
2023-03-30 15:28:19,656 		3960 of 10000 with 99.17% 	 Time used:  0.00 sec
2023-03-30 15:28:19,658 		3984 of 10000 with 99.17% 	 Time used:  0.00 sec
2023-03-30 15:28:19,660 		4008 of 10000 with 99.18% 	 Time used:  0.00 sec
2023-03-30 15:28:19,662 		4032 of 10000 with 99.16% 	 Time used:  0.00 sec
2023-03-30 15:28:19,664 		4056 of 10000 with 99.16% 	 Time used:  0.00 sec
2023-03-30 15:28:19,667 		4080 of 10000 with 99.17% 	 Time used:  0.00 sec
2023-03-30 15:28:19,669 		4104 of 10000 with 99.17% 	 Time used:  0.00 sec
2023-03-30 15:28:19,671 		4128 of 10000 with 99.18% 	 Time used:  0.00 sec
2023-03-30 15:28:19,673 		4152 of 10000 with 99.18% 	 Time used:  0.00 sec
2023-03-30 15:28:19,675 		4176 of 10000 with 99.19% 	 Time used:  0.00 sec
2023-03-30 15:28:19,677 		4200 of 10000 with 99.17% 	 Time used:  0.00 sec
2023-03-30 15:28:19,679 		4224 of 10000 with 99.17% 	 Time used:  0.00 sec
2023-03-30 15:28:19,682 		4248 of 10000 with 99.18% 	 Time used:  0.00 sec
2023-03-30 15:28:19,684 		4272 of 10000 with 99.18% 	 Time used:  0.00 sec
2023-03-30 15:28:19,686 		4296 of 10000 with 99.19% 	 Time used:  0.00 sec
2023-03-30 15:28:19,688 		4320 of 10000 with 99.19% 	 Time used:  0.00 sec
2023-03-30 15:28:19,690 		4344 of 10000 with 99.19% 	 Time used:  0.00 sec
2023-03-30 15:28:19,692 		4368 of 10000 with 99.20% 	 Time used:  0.00 sec
2023-03-30 15:28:19,695 		4392 of 10000 with 99.20% 	 Time used:  0.00 sec
2023-03-30 15:28:19,697 		4416 of 10000 with 99.21% 	 Time used:  0.00 sec
2023-03-30 15:28:19,699 		4440 of 10000 with 99.21% 	 Time used:  0.00 sec
2023-03-30 15:28:19,701 		4464 of 10000 with 99.19% 	 Time used:  0.00 sec
2023-03-30 15:28:19,703 		4488 of 10000 with 99.20% 	 Time used:  0.00 sec
2023-03-30 15:28:19,705 		4512 of 10000 with 99.18% 	 Time used:  0.00 sec
2023-03-30 15:28:19,707 		4536 of 10000 with 99.18% 	 Time used:  0.00 sec
2023-03-30 15:28:19,709 		4560 of 10000 with 99.19% 	 Time used:  0.00 sec
2023-03-30 15:28:19,712 		4584 of 10000 with 99.19% 	 Time used:  0.00 sec
2023-03-30 15:28:19,714 		4608 of 10000 with 99.20% 	 Time used:  0.00 sec
2023-03-30 15:28:19,716 		4632 of 10000 with 99.20% 	 Time used:  0.00 sec
2023-03-30 15:28:19,718 		4656 of 10000 with 99.21% 	 Time used:  0.00 sec
2023-03-30 15:28:19,720 		4680 of 10000 with 99.21% 	 Time used:  0.00 sec
2023-03-30 15:28:19,722 		4704 of 10000 with 99.21% 	 Time used:  0.00 sec
2023-03-30 15:28:19,724 		4728 of 10000 with 99.22% 	 Time used:  0.00 sec
2023-03-30 15:28:19,727 		4752 of 10000 with 99.20% 	 Time used:  0.00 sec
2023-03-30 15:28:19,729 		4776 of 10000 with 99.20% 	 Time used:  0.00 sec
2023-03-30 15:28:19,731 		4800 of 10000 with 99.21% 	 Time used:  0.00 sec
2023-03-30 15:28:19,733 		4824 of 10000 with 99.19% 	 Time used:  0.00 sec
2023-03-30 15:28:19,735 		4848 of 10000 with 99.20% 	 Time used:  0.00 sec
2023-03-30 15:28:19,737 		4872 of 10000 with 99.20% 	 Time used:  0.00 sec
2023-03-30 15:28:19,739 		4896 of 10000 with 99.20% 	 Time used:  0.00 sec
2023-03-30 15:28:19,742 		4920 of 10000 with 99.21% 	 Time used:  0.00 sec
2023-03-30 15:28:19,744 		4944 of 10000 with 99.21% 	 Time used:  0.00 sec
2023-03-30 15:28:19,746 		4968 of 10000 with 99.21% 	 Time used:  0.00 sec
2023-03-30 15:28:19,748 		4992 of 10000 with 99.22% 	 Time used:  0.00 sec
2023-03-30 15:28:19,750 		5016 of 10000 with 99.22% 	 Time used:  0.00 sec
2023-03-30 15:28:19,752 		5040 of 10000 with 99.23% 	 Time used:  0.00 sec
2023-03-30 15:28:19,755 		5064 of 10000 with 99.23% 	 Time used:  0.00 sec
2023-03-30 15:28:19,757 		5088 of 10000 with 99.23% 	 Time used:  0.00 sec
2023-03-30 15:28:19,759 		5112 of 10000 with 99.24% 	 Time used:  0.00 sec
2023-03-30 15:28:19,761 		5136 of 10000 with 99.24% 	 Time used:  0.00 sec
2023-03-30 15:28:19,763 		5160 of 10000 with 99.24% 	 Time used:  0.00 sec
2023-03-30 15:28:19,765 		5184 of 10000 with 99.25% 	 Time used:  0.00 sec
2023-03-30 15:28:19,767 		5208 of 10000 with 99.25% 	 Time used:  0.00 sec
2023-03-30 15:28:19,770 		5232 of 10000 with 99.25% 	 Time used:  0.00 sec
2023-03-30 15:28:19,772 		5256 of 10000 with 99.26% 	 Time used:  0.00 sec
2023-03-30 15:28:19,774 		5280 of 10000 with 99.26% 	 Time used:  0.00 sec
2023-03-30 15:28:19,776 		5304 of 10000 with 99.26% 	 Time used:  0.00 sec
2023-03-30 15:28:19,778 		5328 of 10000 with 99.27% 	 Time used:  0.00 sec
2023-03-30 15:28:19,780 		5352 of 10000 with 99.27% 	 Time used:  0.00 sec
2023-03-30 15:28:19,782 		5376 of 10000 with 99.27% 	 Time used:  0.00 sec
2023-03-30 15:28:19,785 		5400 of 10000 with 99.28% 	 Time used:  0.00 sec
2023-03-30 15:28:19,787 		5424 of 10000 with 99.28% 	 Time used:  0.00 sec
2023-03-30 15:28:19,789 		5448 of 10000 with 99.28% 	 Time used:  0.00 sec
2023-03-30 15:28:19,791 		5472 of 10000 with 99.29% 	 Time used:  0.00 sec
2023-03-30 15:28:19,793 		5496 of 10000 with 99.29% 	 Time used:  0.00 sec
2023-03-30 15:28:19,795 		5520 of 10000 with 99.29% 	 Time used:  0.00 sec
2023-03-30 15:28:19,797 		5544 of 10000 with 99.30% 	 Time used:  0.00 sec
2023-03-30 15:28:19,799 		5568 of 10000 with 99.30% 	 Time used:  0.00 sec
2023-03-30 15:28:19,802 		5592 of 10000 with 99.30% 	 Time used:  0.00 sec
2023-03-30 15:28:19,804 		5616 of 10000 with 99.31% 	 Time used:  0.00 sec
2023-03-30 15:28:19,806 		5640 of 10000 with 99.31% 	 Time used:  0.00 sec
2023-03-30 15:28:19,808 		5664 of 10000 with 99.28% 	 Time used:  0.00 sec
2023-03-30 15:28:19,810 		5688 of 10000 with 99.28% 	 Time used:  0.00 sec
2023-03-30 15:28:19,812 		5712 of 10000 with 99.28% 	 Time used:  0.00 sec
2023-03-30 15:28:19,815 		5736 of 10000 with 99.29% 	 Time used:  0.00 sec
2023-03-30 15:28:19,817 		5760 of 10000 with 99.29% 	 Time used:  0.00 sec
2023-03-30 15:28:19,819 		5784 of 10000 with 99.29% 	 Time used:  0.00 sec
2023-03-30 15:28:19,821 		5808 of 10000 with 99.29% 	 Time used:  0.00 sec
2023-03-30 15:28:19,823 		5832 of 10000 with 99.30% 	 Time used:  0.00 sec
2023-03-30 15:28:19,825 		5856 of 10000 with 99.30% 	 Time used:  0.00 sec
2023-03-30 15:28:19,827 		5880 of 10000 with 99.30% 	 Time used:  0.00 sec
2023-03-30 15:28:19,830 		5904 of 10000 with 99.31% 	 Time used:  0.00 sec
2023-03-30 15:28:19,832 		5928 of 10000 with 99.31% 	 Time used:  0.00 sec
2023-03-30 15:28:19,834 		5952 of 10000 with 99.31% 	 Time used:  0.00 sec
2023-03-30 15:28:19,836 		5976 of 10000 with 99.31% 	 Time used:  0.00 sec
2023-03-30 15:28:19,838 		6000 of 10000 with 99.30% 	 Time used:  0.00 sec
2023-03-30 15:28:19,840 		6024 of 10000 with 99.30% 	 Time used:  0.00 sec
2023-03-30 15:28:19,842 		6048 of 10000 with 99.31% 	 Time used:  0.00 sec
2023-03-30 15:28:19,845 		6072 of 10000 with 99.31% 	 Time used:  0.00 sec
2023-03-30 15:28:19,847 		6096 of 10000 with 99.31% 	 Time used:  0.00 sec
2023-03-30 15:28:19,849 		6120 of 10000 with 99.31% 	 Time used:  0.00 sec
2023-03-30 15:28:19,851 		6144 of 10000 with 99.32% 	 Time used:  0.00 sec
2023-03-30 15:28:19,853 		6168 of 10000 with 99.32% 	 Time used:  0.00 sec
2023-03-30 15:28:19,855 		6192 of 10000 with 99.32% 	 Time used:  0.00 sec
2023-03-30 15:28:19,858 		6216 of 10000 with 99.32% 	 Time used:  0.00 sec
2023-03-30 15:28:19,860 		6240 of 10000 with 99.33% 	 Time used:  0.00 sec
2023-03-30 15:28:19,862 		6264 of 10000 with 99.33% 	 Time used:  0.00 sec
2023-03-30 15:28:19,864 		6288 of 10000 with 99.33% 	 Time used:  0.00 sec
2023-03-30 15:28:19,866 		6312 of 10000 with 99.33% 	 Time used:  0.00 sec
2023-03-30 15:28:19,868 		6336 of 10000 with 99.34% 	 Time used:  0.00 sec
2023-03-30 15:28:19,870 		6360 of 10000 with 99.34% 	 Time used:  0.00 sec
2023-03-30 15:28:19,873 		6384 of 10000 with 99.34% 	 Time used:  0.00 sec
2023-03-30 15:28:19,875 		6408 of 10000 with 99.34% 	 Time used:  0.00 sec
2023-03-30 15:28:19,877 		6432 of 10000 with 99.35% 	 Time used:  0.00 sec
2023-03-30 15:28:19,879 		6456 of 10000 with 99.35% 	 Time used:  0.00 sec
2023-03-30 15:28:19,881 		6480 of 10000 with 99.35% 	 Time used:  0.00 sec
2023-03-30 15:28:19,883 		6504 of 10000 with 99.35% 	 Time used:  0.00 sec
2023-03-30 15:28:19,885 		6528 of 10000 with 99.36% 	 Time used:  0.00 sec
2023-03-30 15:28:19,888 		6552 of 10000 with 99.36% 	 Time used:  0.00 sec
2023-03-30 15:28:19,890 		6576 of 10000 with 99.35% 	 Time used:  0.00 sec
2023-03-30 15:28:19,892 		6600 of 10000 with 99.32% 	 Time used:  0.00 sec
2023-03-30 15:28:19,894 		6624 of 10000 with 99.32% 	 Time used:  0.00 sec
2023-03-30 15:28:19,896 		6648 of 10000 with 99.31% 	 Time used:  0.00 sec
2023-03-30 15:28:19,898 		6672 of 10000 with 99.31% 	 Time used:  0.00 sec
2023-03-30 15:28:19,900 		6696 of 10000 with 99.31% 	 Time used:  0.00 sec
2023-03-30 15:28:19,903 		6720 of 10000 with 99.32% 	 Time used:  0.00 sec
2023-03-30 15:28:19,905 		6744 of 10000 with 99.32% 	 Time used:  0.00 sec
2023-03-30 15:28:19,907 		6768 of 10000 with 99.32% 	 Time used:  0.00 sec
2023-03-30 15:28:19,909 		6792 of 10000 with 99.32% 	 Time used:  0.00 sec
2023-03-30 15:28:19,911 		6816 of 10000 with 99.33% 	 Time used:  0.00 sec
2023-03-30 15:28:19,913 		6840 of 10000 with 99.33% 	 Time used:  0.00 sec
2023-03-30 15:28:19,916 		6864 of 10000 with 99.33% 	 Time used:  0.00 sec
2023-03-30 15:28:19,918 		6888 of 10000 with 99.33% 	 Time used:  0.00 sec
2023-03-30 15:28:19,920 		6912 of 10000 with 99.33% 	 Time used:  0.00 sec
2023-03-30 15:28:19,922 		6936 of 10000 with 99.34% 	 Time used:  0.00 sec
2023-03-30 15:28:19,924 		6960 of 10000 with 99.34% 	 Time used:  0.00 sec
2023-03-30 15:28:19,926 		6984 of 10000 with 99.34% 	 Time used:  0.00 sec
2023-03-30 15:28:19,928 		7008 of 10000 with 99.34% 	 Time used:  0.00 sec
2023-03-30 15:28:19,931 		7032 of 10000 with 99.35% 	 Time used:  0.00 sec
2023-03-30 15:28:19,933 		7056 of 10000 with 99.35% 	 Time used:  0.00 sec
2023-03-30 15:28:19,935 		7080 of 10000 with 99.35% 	 Time used:  0.00 sec
2023-03-30 15:28:19,937 		7104 of 10000 with 99.35% 	 Time used:  0.00 sec
2023-03-30 15:28:19,939 		7128 of 10000 with 99.35% 	 Time used:  0.00 sec
2023-03-30 15:28:19,941 		7152 of 10000 with 99.36% 	 Time used:  0.00 sec
2023-03-30 15:28:19,943 		7176 of 10000 with 99.36% 	 Time used:  0.00 sec
2023-03-30 15:28:19,945 		7200 of 10000 with 99.36% 	 Time used:  0.00 sec
2023-03-30 15:28:19,948 		7224 of 10000 with 99.36% 	 Time used:  0.00 sec
2023-03-30 15:28:19,950 		7248 of 10000 with 99.37% 	 Time used:  0.00 sec
2023-03-30 15:28:19,952 		7272 of 10000 with 99.37% 	 Time used:  0.00 sec
2023-03-30 15:28:19,954 		7296 of 10000 with 99.37% 	 Time used:  0.00 sec
2023-03-30 15:28:19,956 		7320 of 10000 with 99.37% 	 Time used:  0.00 sec
2023-03-30 15:28:19,958 		7344 of 10000 with 99.37% 	 Time used:  0.00 sec
2023-03-30 15:28:19,960 		7368 of 10000 with 99.38% 	 Time used:  0.00 sec
2023-03-30 15:28:19,963 		7392 of 10000 with 99.38% 	 Time used:  0.00 sec
2023-03-30 15:28:19,965 		7416 of 10000 with 99.38% 	 Time used:  0.00 sec
2023-03-30 15:28:19,967 		7440 of 10000 with 99.38% 	 Time used:  0.00 sec
2023-03-30 15:28:19,969 		7464 of 10000 with 99.38% 	 Time used:  0.00 sec
2023-03-30 15:28:19,971 		7488 of 10000 with 99.39% 	 Time used:  0.00 sec
2023-03-30 15:28:19,973 		7512 of 10000 with 99.39% 	 Time used:  0.00 sec
2023-03-30 15:28:19,975 		7536 of 10000 with 99.39% 	 Time used:  0.00 sec
2023-03-30 15:28:19,978 		7560 of 10000 with 99.39% 	 Time used:  0.00 sec
2023-03-30 15:28:19,980 		7584 of 10000 with 99.39% 	 Time used:  0.00 sec
2023-03-30 15:28:19,982 		7608 of 10000 with 99.40% 	 Time used:  0.00 sec
2023-03-30 15:28:19,984 		7632 of 10000 with 99.40% 	 Time used:  0.00 sec
2023-03-30 15:28:19,986 		7656 of 10000 with 99.40% 	 Time used:  0.00 sec
2023-03-30 15:28:19,988 		7680 of 10000 with 99.40% 	 Time used:  0.00 sec
2023-03-30 15:28:19,990 		7704 of 10000 with 99.40% 	 Time used:  0.00 sec
2023-03-30 15:28:19,993 		7728 of 10000 with 99.40% 	 Time used:  0.00 sec
2023-03-30 15:28:19,995 		7752 of 10000 with 99.41% 	 Time used:  0.00 sec
2023-03-30 15:28:19,997 		7776 of 10000 with 99.41% 	 Time used:  0.00 sec
2023-03-30 15:28:19,999 		7800 of 10000 with 99.41% 	 Time used:  0.00 sec
2023-03-30 15:28:20,001 		7824 of 10000 with 99.41% 	 Time used:  0.00 sec
2023-03-30 15:28:20,003 		7848 of 10000 with 99.41% 	 Time used:  0.00 sec
2023-03-30 15:28:20,005 		7872 of 10000 with 99.42% 	 Time used:  0.00 sec
2023-03-30 15:28:20,008 		7896 of 10000 with 99.42% 	 Time used:  0.00 sec
2023-03-30 15:28:20,010 		7920 of 10000 with 99.42% 	 Time used:  0.00 sec
2023-03-30 15:28:20,012 		7944 of 10000 with 99.42% 	 Time used:  0.00 sec
2023-03-30 15:28:20,014 		7968 of 10000 with 99.42% 	 Time used:  0.00 sec
2023-03-30 15:28:20,016 		7992 of 10000 with 99.42% 	 Time used:  0.00 sec
2023-03-30 15:28:20,018 		8016 of 10000 with 99.43% 	 Time used:  0.00 sec
2023-03-30 15:28:20,020 		8040 of 10000 with 99.43% 	 Time used:  0.00 sec
2023-03-30 15:28:20,023 		8064 of 10000 with 99.43% 	 Time used:  0.00 sec
2023-03-30 15:28:20,025 		8088 of 10000 with 99.43% 	 Time used:  0.00 sec
2023-03-30 15:28:20,027 		8112 of 10000 with 99.43% 	 Time used:  0.00 sec
2023-03-30 15:28:20,029 		8136 of 10000 with 99.43% 	 Time used:  0.00 sec
2023-03-30 15:28:20,031 		8160 of 10000 with 99.44% 	 Time used:  0.00 sec
2023-03-30 15:28:20,033 		8184 of 10000 with 99.44% 	 Time used:  0.00 sec
2023-03-30 15:28:20,035 		8208 of 10000 with 99.44% 	 Time used:  0.00 sec
2023-03-30 15:28:20,038 		8232 of 10000 with 99.44% 	 Time used:  0.00 sec
2023-03-30 15:28:20,040 		8256 of 10000 with 99.44% 	 Time used:  0.00 sec
2023-03-30 15:28:20,042 		8280 of 10000 with 99.44% 	 Time used:  0.00 sec
2023-03-30 15:28:20,044 		8304 of 10000 with 99.45% 	 Time used:  0.00 sec
2023-03-30 15:28:20,046 		8328 of 10000 with 99.44% 	 Time used:  0.00 sec
2023-03-30 15:28:20,048 		8352 of 10000 with 99.44% 	 Time used:  0.00 sec
2023-03-30 15:28:20,050 		8376 of 10000 with 99.44% 	 Time used:  0.00 sec
2023-03-30 15:28:20,052 		8400 of 10000 with 99.44% 	 Time used:  0.00 sec
2023-03-30 15:28:20,055 		8424 of 10000 with 99.43% 	 Time used:  0.00 sec
2023-03-30 15:28:20,057 		8448 of 10000 with 99.43% 	 Time used:  0.00 sec
2023-03-30 15:28:20,059 		8472 of 10000 with 99.43% 	 Time used:  0.00 sec
2023-03-30 15:28:20,061 		8496 of 10000 with 99.44% 	 Time used:  0.00 sec
2023-03-30 15:28:20,063 		8520 of 10000 with 99.44% 	 Time used:  0.00 sec
2023-03-30 15:28:20,065 		8544 of 10000 with 99.44% 	 Time used:  0.00 sec
2023-03-30 15:28:20,067 		8568 of 10000 with 99.44% 	 Time used:  0.00 sec
2023-03-30 15:28:20,070 		8592 of 10000 with 99.44% 	 Time used:  0.00 sec
2023-03-30 15:28:20,072 		8616 of 10000 with 99.44% 	 Time used:  0.00 sec
2023-03-30 15:28:20,074 		8640 of 10000 with 99.44% 	 Time used:  0.00 sec
2023-03-30 15:28:20,076 		8664 of 10000 with 99.45% 	 Time used:  0.00 sec
2023-03-30 15:28:20,078 		8688 of 10000 with 99.45% 	 Time used:  0.00 sec
2023-03-30 15:28:20,080 		8712 of 10000 with 99.45% 	 Time used:  0.00 sec
2023-03-30 15:28:20,082 		8736 of 10000 with 99.45% 	 Time used:  0.00 sec
2023-03-30 15:28:20,085 		8760 of 10000 with 99.45% 	 Time used:  0.00 sec
2023-03-30 15:28:20,087 		8784 of 10000 with 99.45% 	 Time used:  0.00 sec
2023-03-30 15:28:20,089 		8808 of 10000 with 99.46% 	 Time used:  0.00 sec
2023-03-30 15:28:20,091 		8832 of 10000 with 99.46% 	 Time used:  0.00 sec
2023-03-30 15:28:20,093 		8856 of 10000 with 99.46% 	 Time used:  0.00 sec
2023-03-30 15:28:20,095 		8880 of 10000 with 99.46% 	 Time used:  0.00 sec
2023-03-30 15:28:20,097 		8904 of 10000 with 99.46% 	 Time used:  0.00 sec
2023-03-30 15:28:20,099 		8928 of 10000 with 99.46% 	 Time used:  0.00 sec
2023-03-30 15:28:20,102 		8952 of 10000 with 99.46% 	 Time used:  0.00 sec
2023-03-30 15:28:20,104 		8976 of 10000 with 99.47% 	 Time used:  0.00 sec
2023-03-30 15:28:20,106 		9000 of 10000 with 99.47% 	 Time used:  0.00 sec
2023-03-30 15:28:20,108 		9024 of 10000 with 99.47% 	 Time used:  0.00 sec
2023-03-30 15:28:20,110 		9048 of 10000 with 99.47% 	 Time used:  0.00 sec
2023-03-30 15:28:20,112 		9072 of 10000 with 99.47% 	 Time used:  0.00 sec
2023-03-30 15:28:20,114 		9096 of 10000 with 99.47% 	 Time used:  0.00 sec
2023-03-30 15:28:20,116 		9120 of 10000 with 99.47% 	 Time used:  0.00 sec
2023-03-30 15:28:20,119 		9144 of 10000 with 99.48% 	 Time used:  0.00 sec
2023-03-30 15:28:20,121 		9168 of 10000 with 99.48% 	 Time used:  0.00 sec
2023-03-30 15:28:20,123 		9192 of 10000 with 99.48% 	 Time used:  0.00 sec
2023-03-30 15:28:20,125 		9216 of 10000 with 99.48% 	 Time used:  0.00 sec
2023-03-30 15:28:20,127 		9240 of 10000 with 99.48% 	 Time used:  0.00 sec
2023-03-30 15:28:20,129 		9264 of 10000 with 99.48% 	 Time used:  0.00 sec
2023-03-30 15:28:20,132 		9288 of 10000 with 99.48% 	 Time used:  0.00 sec
2023-03-30 15:28:20,134 		9312 of 10000 with 99.48% 	 Time used:  0.00 sec
2023-03-30 15:28:20,136 		9336 of 10000 with 99.49% 	 Time used:  0.00 sec
2023-03-30 15:28:20,138 		9360 of 10000 with 99.49% 	 Time used:  0.00 sec
2023-03-30 15:28:20,140 		9384 of 10000 with 99.49% 	 Time used:  0.00 sec
2023-03-30 15:28:20,142 		9408 of 10000 with 99.49% 	 Time used:  0.00 sec
2023-03-30 15:28:20,144 		9432 of 10000 with 99.49% 	 Time used:  0.00 sec
2023-03-30 15:28:20,147 		9456 of 10000 with 99.49% 	 Time used:  0.00 sec
2023-03-30 15:28:20,149 		9480 of 10000 with 99.49% 	 Time used:  0.00 sec
2023-03-30 15:28:20,151 		9504 of 10000 with 99.49% 	 Time used:  0.00 sec
2023-03-30 15:28:20,153 		9528 of 10000 with 99.49% 	 Time used:  0.00 sec
2023-03-30 15:28:20,155 		9552 of 10000 with 99.49% 	 Time used:  0.00 sec
2023-03-30 15:28:20,157 		9576 of 10000 with 99.49% 	 Time used:  0.00 sec
2023-03-30 15:28:20,159 		9600 of 10000 with 99.49% 	 Time used:  0.00 sec
2023-03-30 15:28:20,162 		9624 of 10000 with 99.49% 	 Time used:  0.00 sec
2023-03-30 15:28:20,164 		9648 of 10000 with 99.49% 	 Time used:  0.00 sec
2023-03-30 15:28:20,166 		9672 of 10000 with 99.49% 	 Time used:  0.00 sec
2023-03-30 15:28:20,168 		9696 of 10000 with 99.48% 	 Time used:  0.00 sec
2023-03-30 15:28:20,170 		9720 of 10000 with 99.49% 	 Time used:  0.00 sec
2023-03-30 15:28:20,172 		9744 of 10000 with 99.48% 	 Time used:  0.00 sec
2023-03-30 15:28:20,174 		9768 of 10000 with 99.48% 	 Time used:  0.00 sec
2023-03-30 15:28:20,177 		9792 of 10000 with 99.48% 	 Time used:  0.00 sec
2023-03-30 15:28:20,179 		9816 of 10000 with 99.48% 	 Time used:  0.00 sec
2023-03-30 15:28:20,181 		9840 of 10000 with 99.48% 	 Time used:  0.00 sec
2023-03-30 15:28:20,183 		9864 of 10000 with 99.48% 	 Time used:  0.00 sec
2023-03-30 15:28:20,185 		9888 of 10000 with 99.48% 	 Time used:  0.00 sec
2023-03-30 15:28:20,187 		9912 of 10000 with 99.49% 	 Time used:  0.00 sec
2023-03-30 15:28:20,189 		9936 of 10000 with 99.49% 	 Time used:  0.00 sec
2023-03-30 15:28:20,191 		9960 of 10000 with 99.49% 	 Time used:  0.00 sec
2023-03-30 15:28:20,194 		9984 of 10000 with 99.49% 	 Time used:  0.00 sec
2023-03-30 15:28:20,196 		10000 of 10000 with 99.49% 	 Time used:  0.00 sec
2023-03-30 15:28:20,196 
2023-03-30 15:28:20,197 			Learning rate: weights:   1.000e-03    
2023-03-30 15:28:20,197 			Last test performance: 99.49%
2023-03-30 15:28:20,197 ----------------
2023-03-30 15:28:20,261   33  =>  0    		Training 486 pattern with 99.17% 	Forward time: 	 0.05 sec
2023-03-30 15:28:20,261 			Loss:    7.920e-04    			Backward time: 	 0.01 sec 
2023-03-30 15:28:20,312 			Learning rate: weights:   1.000e-03    
2023-03-30 15:28:20,312 			Last test performance: 99.49%
2023-03-30 15:28:20,312 ----------------
2023-03-30 15:28:20,397   33  =>  1    		Training 486 pattern with 99.58% 	Forward time: 	 0.07 sec
2023-03-30 15:28:20,397 			Loss:    3.861e-04    			Backward time: 	 0.01 sec 
2023-03-30 15:28:20,549 			Learning rate: weights:   1.000e-03    
2023-03-30 15:28:20,549 			Last test performance: 99.49%
2023-03-30 15:28:20,549 ----------------
2023-03-30 15:28:20,634   33  =>  2    		Training 486 pattern with 99.17% 	Forward time: 	 0.07 sec
2023-03-30 15:28:20,634 			Loss:    9.445e-04    			Backward time: 	 0.01 sec 
2023-03-30 15:28:20,739 			Learning rate: weights:   1.000e-03    
2023-03-30 15:28:20,739 			Last test performance: 99.49%
2023-03-30 15:28:20,740 ----------------
2023-03-30 15:28:20,825   33  =>  3    		Training 486 pattern with 99.38% 	Forward time: 	 0.07 sec
2023-03-30 15:28:20,825 			Loss:    6.472e-04    			Backward time: 	 0.01 sec 
2023-03-30 15:28:20,994 			Learning rate: weights:   1.000e-03    
2023-03-30 15:28:20,994 			Last test performance: 99.49%
2023-03-30 15:28:20,994 ----------------
2023-03-30 15:28:21,079   33  =>  4    		Training 486 pattern with 99.17% 	Forward time: 	 0.07 sec
2023-03-30 15:28:21,079 			Loss:    9.204e-04    			Backward time: 	 0.01 sec 
2023-03-30 15:28:21,146 			Learning rate: weights:   1.000e-03    
2023-03-30 15:28:21,147 			Last test performance: 99.49%
2023-03-30 15:28:21,147 ----------------
2023-03-30 15:28:21,232   33  =>  5    		Training 486 pattern with 99.17% 	Forward time: 	 0.07 sec
2023-03-30 15:28:21,232 			Loss:    7.602e-04    			Backward time: 	 0.01 sec 
2023-03-30 15:28:21,305 			Learning rate: weights:   1.000e-03    
2023-03-30 15:28:21,305 			Last test performance: 99.49%
2023-03-30 15:28:21,305 ----------------
2023-03-30 15:28:21,392   33  =>  6    		Training 486 pattern with 99.79% 	Forward time: 	 0.07 sec
2023-03-30 15:28:21,392 			Loss:    5.542e-04    			Backward time: 	 0.01 sec 
2023-03-30 15:28:21,462 			Learning rate: weights:   1.000e-03    
2023-03-30 15:28:21,462 			Last test performance: 99.49%
2023-03-30 15:28:21,462 ----------------
2023-03-30 15:28:21,551   33  =>  7    		Training 486 pattern with 99.58% 	Forward time: 	 0.07 sec
2023-03-30 15:28:21,551 			Loss:    6.914e-04    			Backward time: 	 0.01 sec 
2023-03-30 15:28:21,637 			Learning rate: weights:   1.000e-03    
2023-03-30 15:28:21,637 			Last test performance: 99.49%
2023-03-30 15:28:21,637 ----------------
2023-03-30 15:28:21,723   33  =>  8    		Training 486 pattern with 99.58% 	Forward time: 	 0.07 sec
2023-03-30 15:28:21,723 			Loss:    5.298e-04    			Backward time: 	 0.01 sec 
2023-03-30 15:28:21,797 			Learning rate: weights:   1.000e-03    
2023-03-30 15:28:21,797 			Last test performance: 99.49%
2023-03-30 15:28:21,798 ----------------
2023-03-30 15:28:21,882   33  =>  9    		Training 486 pattern with 99.58% 	Forward time: 	 0.07 sec
2023-03-30 15:28:21,882 			Loss:    7.687e-04    			Backward time: 	 0.01 sec 
2023-03-30 15:28:21,995 			Learning rate: weights:   1.000e-03    
2023-03-30 15:28:21,995 			Last test performance: 99.49%
2023-03-30 15:28:21,995 ----------------
2023-03-30 15:28:22,083   33  =>  10   		Training 486 pattern with 99.17% 	Forward time: 	 0.07 sec
2023-03-30 15:28:22,083 			Loss:    1.594e-03    			Backward time: 	 0.01 sec 
2023-03-30 15:28:22,138 			Learning rate: weights:   1.000e-03    
2023-03-30 15:28:22,138 			Last test performance: 99.49%
2023-03-30 15:28:22,138 ----------------
2023-03-30 15:28:22,223   33  =>  11   		Training 486 pattern with 99.58% 	Forward time: 	 0.07 sec
2023-03-30 15:28:22,223 			Loss:    5.831e-04    			Backward time: 	 0.01 sec 
2023-03-30 15:28:22,314 			Learning rate: weights:   1.000e-03    
2023-03-30 15:28:22,314 			Last test performance: 99.49%
2023-03-30 15:28:22,314 ----------------
2023-03-30 15:28:22,398   33  =>  12   		Training 486 pattern with 99.17% 	Forward time: 	 0.07 sec
2023-03-30 15:28:22,398 			Loss:    1.034e-03    			Backward time: 	 0.01 sec 
2023-03-30 15:28:22,440 			Learning rate: weights:   1.000e-03    
2023-03-30 15:28:22,440 			Last test performance: 99.49%
2023-03-30 15:28:22,440 ----------------
2023-03-30 15:28:22,525   33  =>  13   		Training 486 pattern with 99.58% 	Forward time: 	 0.07 sec
2023-03-30 15:28:22,525 			Loss:    7.448e-04    			Backward time: 	 0.01 sec 
2023-03-30 15:28:22,650 			Learning rate: weights:   1.000e-03    
2023-03-30 15:28:22,651 			Last test performance: 99.49%
2023-03-30 15:28:22,651 ----------------
2023-03-30 15:28:22,734   33  =>  14   		Training 486 pattern with 99.58% 	Forward time: 	 0.07 sec
2023-03-30 15:28:22,734 			Loss:    6.486e-04    			Backward time: 	 0.01 sec 
2023-03-30 15:28:22,788 			Learning rate: weights:   1.000e-03    
2023-03-30 15:28:22,788 			Last test performance: 99.49%
2023-03-30 15:28:22,788 ----------------
2023-03-30 15:28:22,872   33  =>  15   		Training 486 pattern with 99.38% 	Forward time: 	 0.07 sec
2023-03-30 15:28:22,872 			Loss:    4.453e-04    			Backward time: 	 0.01 sec 
2023-03-30 15:28:22,969 			Learning rate: weights:   1.000e-03    
2023-03-30 15:28:22,969 			Last test performance: 99.49%
2023-03-30 15:28:22,969 ----------------
2023-03-30 15:28:23,054   33  =>  16   		Training 486 pattern with 99.79% 	Forward time: 	 0.07 sec
2023-03-30 15:28:23,054 			Loss:    3.107e-04    			Backward time: 	 0.01 sec 
2023-03-30 15:28:23,118 			Learning rate: weights:   1.000e-03    
2023-03-30 15:28:23,118 			Last test performance: 99.49%
2023-03-30 15:28:23,118 ----------------
2023-03-30 15:28:23,202   33  =>  17   		Training 486 pattern with 99.58% 	Forward time: 	 0.07 sec
2023-03-30 15:28:23,202 			Loss:    6.239e-04    			Backward time: 	 0.01 sec 
2023-03-30 15:28:23,301 			Learning rate: weights:   1.000e-03    
2023-03-30 15:28:23,301 			Last test performance: 99.49%
2023-03-30 15:28:23,301 ----------------
2023-03-30 15:28:23,384   33  =>  18   		Training 486 pattern with 99.38% 	Forward time: 	 0.07 sec
2023-03-30 15:28:23,384 			Loss:    6.528e-04    			Backward time: 	 0.01 sec 
2023-03-30 15:28:23,489 			Learning rate: weights:   1.000e-03    
2023-03-30 15:28:23,489 			Last test performance: 99.49%
2023-03-30 15:28:23,489 ----------------
2023-03-30 15:28:23,573   33  =>  19   		Training 486 pattern with 99.58% 	Forward time: 	 0.07 sec
2023-03-30 15:28:23,573 			Loss:    6.175e-04    			Backward time: 	 0.01 sec 
2023-03-30 15:28:23,779 			Learning rate: weights:   1.000e-03    
2023-03-30 15:28:23,779 			Last test performance: 99.49%
2023-03-30 15:28:23,779 ----------------
2023-03-30 15:28:23,864   33  =>  20   		Training 486 pattern with 99.38% 	Forward time: 	 0.07 sec
2023-03-30 15:28:23,864 			Loss:    6.758e-04    			Backward time: 	 0.01 sec 
2023-03-30 15:28:23,961 			Learning rate: weights:   1.000e-03    
2023-03-30 15:28:23,961 			Last test performance: 99.49%
2023-03-30 15:28:23,961 ----------------
2023-03-30 15:28:24,044   33  =>  21   		Training 486 pattern with 99.17% 	Forward time: 	 0.07 sec
2023-03-30 15:28:24,044 			Loss:    1.606e-03    			Backward time: 	 0.01 sec 
2023-03-30 15:28:24,091 			Learning rate: weights:   1.000e-03    
2023-03-30 15:28:24,092 			Last test performance: 99.49%
2023-03-30 15:28:24,092 ----------------
2023-03-30 15:28:24,176   33  =>  22   		Training 486 pattern with 99.79% 	Forward time: 	 0.07 sec
2023-03-30 15:28:24,176 			Loss:    3.610e-04    			Backward time: 	 0.01 sec 
2023-03-30 15:28:24,278 			Learning rate: weights:   1.000e-03    
2023-03-30 15:28:24,278 			Last test performance: 99.49%
2023-03-30 15:28:24,278 ----------------
2023-03-30 15:28:24,363   33  =>  23   		Training 486 pattern with 99.79% 	Forward time: 	 0.07 sec
2023-03-30 15:28:24,363 			Loss:    3.554e-04    			Backward time: 	 0.01 sec 
2023-03-30 15:28:24,427 			Learning rate: weights:   1.000e-03    
2023-03-30 15:28:24,428 			Last test performance: 99.49%
2023-03-30 15:28:24,428 ----------------
2023-03-30 15:28:24,512   33  =>  24   		Training 486 pattern with 99.79% 	Forward time: 	 0.07 sec
2023-03-30 15:28:24,512 			Loss:    3.652e-04    			Backward time: 	 0.01 sec 
2023-03-30 15:28:24,575 			Learning rate: weights:   1.000e-03    
2023-03-30 15:28:24,575 			Last test performance: 99.49%
2023-03-30 15:28:24,575 ----------------
2023-03-30 15:28:24,659   33  =>  25   		Training 486 pattern with 100.00% 	Forward time: 	 0.07 sec
2023-03-30 15:28:24,659 			Loss:    3.300e-04    			Backward time: 	 0.01 sec 
2023-03-30 15:28:24,708 			Learning rate: weights:   1.000e-03    
2023-03-30 15:28:24,708 			Last test performance: 99.49%
2023-03-30 15:28:24,708 ----------------
2023-03-30 15:28:24,792   33  =>  26   		Training 486 pattern with 99.17% 	Forward time: 	 0.07 sec
2023-03-30 15:28:24,792 			Loss:    9.191e-04    			Backward time: 	 0.01 sec 
2023-03-30 15:28:24,903 			Learning rate: weights:   1.000e-03    
2023-03-30 15:28:24,903 			Last test performance: 99.49%
2023-03-30 15:28:24,903 ----------------
2023-03-30 15:28:24,987   33  =>  27   		Training 486 pattern with 99.79% 	Forward time: 	 0.07 sec
2023-03-30 15:28:24,987 			Loss:    4.556e-04    			Backward time: 	 0.01 sec 
2023-03-30 15:28:25,053 			Learning rate: weights:   1.000e-03    
2023-03-30 15:28:25,053 			Last test performance: 99.49%
2023-03-30 15:28:25,053 ----------------
2023-03-30 15:28:25,137   33  =>  28   		Training 486 pattern with 99.79% 	Forward time: 	 0.07 sec
2023-03-30 15:28:25,137 			Loss:    8.614e-04    			Backward time: 	 0.01 sec 
2023-03-30 15:28:25,255 			Learning rate: weights:   1.000e-03    
2023-03-30 15:28:25,255 			Last test performance: 99.49%
2023-03-30 15:28:25,255 ----------------
2023-03-30 15:28:25,339   33  =>  29   		Training 486 pattern with 99.58% 	Forward time: 	 0.07 sec
2023-03-30 15:28:25,339 			Loss:    3.561e-04    			Backward time: 	 0.01 sec 
2023-03-30 15:28:25,380 			Learning rate: weights:   1.000e-03    
2023-03-30 15:28:25,380 			Last test performance: 99.49%
2023-03-30 15:28:25,380 ----------------
2023-03-30 15:28:25,464   33  =>  30   		Training 486 pattern with 99.79% 	Forward time: 	 0.07 sec
2023-03-30 15:28:25,464 			Loss:    4.330e-04    			Backward time: 	 0.01 sec 
2023-03-30 15:28:25,579 			Learning rate: weights:   1.000e-03    
2023-03-30 15:28:25,579 			Last test performance: 99.49%
2023-03-30 15:28:25,579 ----------------
2023-03-30 15:28:25,664   33  =>  31   		Training 486 pattern with 99.79% 	Forward time: 	 0.07 sec
2023-03-30 15:28:25,664 			Loss:    3.917e-04    			Backward time: 	 0.01 sec 
2023-03-30 15:28:25,708 			Learning rate: weights:   1.000e-03    
2023-03-30 15:28:25,708 			Last test performance: 99.49%
2023-03-30 15:28:25,708 ----------------
2023-03-30 15:28:25,792   33  =>  32   		Training 486 pattern with 99.58% 	Forward time: 	 0.07 sec
2023-03-30 15:28:25,792 			Loss:    8.024e-04    			Backward time: 	 0.01 sec 
2023-03-30 15:28:25,909 			Learning rate: weights:   1.000e-03    
2023-03-30 15:28:25,909 			Last test performance: 99.49%
2023-03-30 15:28:25,909 ----------------
2023-03-30 15:28:25,994   33  =>  33   		Training 486 pattern with 99.17% 	Forward time: 	 0.07 sec
2023-03-30 15:28:25,994 			Loss:    1.239e-03    			Backward time: 	 0.01 sec 
2023-03-30 15:28:26,027 			Learning rate: weights:   1.000e-03    
2023-03-30 15:28:26,027 			Last test performance: 99.49%
2023-03-30 15:28:26,027 ----------------
2023-03-30 15:28:26,112   33  =>  34   		Training 486 pattern with 99.79% 	Forward time: 	 0.07 sec
2023-03-30 15:28:26,112 			Loss:    5.659e-04    			Backward time: 	 0.01 sec 
2023-03-30 15:28:26,225 			Learning rate: weights:   1.000e-03    
2023-03-30 15:28:26,225 			Last test performance: 99.49%
2023-03-30 15:28:26,225 ----------------
2023-03-30 15:28:26,309   33  =>  35   		Training 486 pattern with 99.58% 	Forward time: 	 0.07 sec
2023-03-30 15:28:26,310 			Loss:    4.564e-04    			Backward time: 	 0.01 sec 
2023-03-30 15:28:26,417 			Learning rate: weights:   1.000e-03    
2023-03-30 15:28:26,417 			Last test performance: 99.49%
2023-03-30 15:28:26,417 ----------------
2023-03-30 15:28:26,502   33  =>  36   		Training 486 pattern with 99.58% 	Forward time: 	 0.07 sec
2023-03-30 15:28:26,502 			Loss:    5.607e-04    			Backward time: 	 0.01 sec 
2023-03-30 15:28:26,610 			Learning rate: weights:   1.000e-03    
2023-03-30 15:28:26,610 			Last test performance: 99.49%
2023-03-30 15:28:26,610 ----------------
2023-03-30 15:28:26,695   33  =>  37   		Training 486 pattern with 99.58% 	Forward time: 	 0.07 sec
2023-03-30 15:28:26,695 			Loss:    6.510e-04    			Backward time: 	 0.01 sec 
2023-03-30 15:28:26,734 			Learning rate: weights:   1.000e-03    
2023-03-30 15:28:26,734 			Last test performance: 99.49%
2023-03-30 15:28:26,734 ----------------
2023-03-30 15:28:26,818   33  =>  38   		Training 486 pattern with 99.17% 	Forward time: 	 0.07 sec
2023-03-30 15:28:26,818 			Loss:    1.272e-03    			Backward time: 	 0.01 sec 
2023-03-30 15:28:26,918 			Learning rate: weights:   1.000e-03    
2023-03-30 15:28:26,918 			Last test performance: 99.49%
2023-03-30 15:28:26,918 ----------------
2023-03-30 15:28:27,000   33  =>  39   		Training 486 pattern with 99.79% 	Forward time: 	 0.07 sec
2023-03-30 15:28:27,000 			Loss:    4.112e-04    			Backward time: 	 0.01 sec 
2023-03-30 15:28:27,103 			Learning rate: weights:   1.000e-03    
2023-03-30 15:28:27,103 			Last test performance: 99.49%
2023-03-30 15:28:27,103 ----------------
2023-03-30 15:28:27,188   33  =>  40   		Training 486 pattern with 99.17% 	Forward time: 	 0.07 sec
2023-03-30 15:28:27,188 			Loss:    1.083e-03    			Backward time: 	 0.01 sec 
2023-03-30 15:28:27,290 			Learning rate: weights:   1.000e-03    
2023-03-30 15:28:27,290 			Last test performance: 99.49%
2023-03-30 15:28:27,290 ----------------
2023-03-30 15:28:27,374   33  =>  41   		Training 486 pattern with 98.96% 	Forward time: 	 0.07 sec
2023-03-30 15:28:27,374 			Loss:    1.404e-03    			Backward time: 	 0.01 sec 
2023-03-30 15:28:27,435 			Learning rate: weights:   1.000e-03    
2023-03-30 15:28:27,435 			Last test performance: 99.49%
2023-03-30 15:28:27,435 ----------------
2023-03-30 15:28:27,520   33  =>  42   		Training 486 pattern with 99.58% 	Forward time: 	 0.07 sec
2023-03-30 15:28:27,520 			Loss:    7.328e-04    			Backward time: 	 0.01 sec 
2023-03-30 15:28:27,610 			Learning rate: weights:   1.000e-03    
2023-03-30 15:28:27,610 			Last test performance: 99.49%
2023-03-30 15:28:27,610 ----------------
2023-03-30 15:28:27,694   33  =>  43   		Training 486 pattern with 99.79% 	Forward time: 	 0.07 sec
2023-03-30 15:28:27,694 			Loss:    2.631e-04    			Backward time: 	 0.01 sec 
2023-03-30 15:28:27,796 			Learning rate: weights:   1.000e-03    
2023-03-30 15:28:27,796 			Last test performance: 99.49%
2023-03-30 15:28:27,796 ----------------
2023-03-30 15:28:27,879   33  =>  44   		Training 486 pattern with 98.96% 	Forward time: 	 0.07 sec
2023-03-30 15:28:27,879 			Loss:    2.156e-03    			Backward time: 	 0.01 sec 
2023-03-30 15:28:27,930 			Learning rate: weights:   1.000e-03    
2023-03-30 15:28:27,930 			Last test performance: 99.49%
2023-03-30 15:28:27,930 ----------------
2023-03-30 15:28:28,014   33  =>  45   		Training 486 pattern with 99.17% 	Forward time: 	 0.07 sec
2023-03-30 15:28:28,014 			Loss:    7.281e-04    			Backward time: 	 0.01 sec 
2023-03-30 15:28:28,110 			Learning rate: weights:   1.000e-03    
2023-03-30 15:28:28,111 			Last test performance: 99.49%
2023-03-30 15:28:28,111 ----------------
2023-03-30 15:28:28,194   33  =>  46   		Training 486 pattern with 99.79% 	Forward time: 	 0.07 sec
2023-03-30 15:28:28,194 			Loss:    5.573e-04    			Backward time: 	 0.01 sec 
2023-03-30 15:28:28,240 			Learning rate: weights:   1.000e-03    
2023-03-30 15:28:28,240 			Last test performance: 99.49%
2023-03-30 15:28:28,240 ----------------
2023-03-30 15:28:28,324   33  =>  47   		Training 486 pattern with 99.58% 	Forward time: 	 0.07 sec
2023-03-30 15:28:28,324 			Loss:    6.385e-04    			Backward time: 	 0.01 sec 
2023-03-30 15:28:28,367 			Learning rate: weights:   1.000e-03    
2023-03-30 15:28:28,367 			Last test performance: 99.49%
2023-03-30 15:28:28,367 ----------------
2023-03-30 15:28:28,451   33  =>  48   		Training 486 pattern with 99.17% 	Forward time: 	 0.07 sec
2023-03-30 15:28:28,451 			Loss:    6.247e-04    			Backward time: 	 0.01 sec 
2023-03-30 15:28:28,532 			Learning rate: weights:   1.000e-03    
2023-03-30 15:28:28,532 			Last test performance: 99.49%
2023-03-30 15:28:28,532 ----------------
2023-03-30 15:28:28,617   33  =>  49   		Training 486 pattern with 100.00% 	Forward time: 	 0.07 sec
2023-03-30 15:28:28,617 			Loss:    1.954e-04    			Backward time: 	 0.01 sec 
2023-03-30 15:28:28,744 			Learning rate: weights:   1.000e-03    
2023-03-30 15:28:28,744 			Last test performance: 99.49%
2023-03-30 15:28:28,744 ----------------
2023-03-30 15:28:28,829   33  =>  50   		Training 486 pattern with 99.38% 	Forward time: 	 0.07 sec
2023-03-30 15:28:28,829 			Loss:    7.654e-04    			Backward time: 	 0.01 sec 
2023-03-30 15:28:28,929 			Learning rate: weights:   1.000e-03    
2023-03-30 15:28:28,929 			Last test performance: 99.49%
2023-03-30 15:28:28,929 ----------------
2023-03-30 15:28:29,013   33  =>  51   		Training 486 pattern with 99.58% 	Forward time: 	 0.07 sec
2023-03-30 15:28:29,013 			Loss:    5.207e-04    			Backward time: 	 0.01 sec 
2023-03-30 15:28:29,065 			Learning rate: weights:   1.000e-03    
2023-03-30 15:28:29,065 			Last test performance: 99.49%
2023-03-30 15:28:29,065 ----------------
2023-03-30 15:28:29,150   33  =>  52   		Training 486 pattern with 100.00% 	Forward time: 	 0.07 sec
2023-03-30 15:28:29,150 			Loss:    2.920e-04    			Backward time: 	 0.01 sec 
2023-03-30 15:28:29,245 			Learning rate: weights:   1.000e-03    
2023-03-30 15:28:29,245 			Last test performance: 99.49%
2023-03-30 15:28:29,245 ----------------
2023-03-30 15:28:29,329   33  =>  53   		Training 486 pattern with 99.79% 	Forward time: 	 0.07 sec
2023-03-30 15:28:29,329 			Loss:    4.741e-04    			Backward time: 	 0.01 sec 
2023-03-30 15:28:29,413 			Learning rate: weights:   1.000e-03    
2023-03-30 15:28:29,413 			Last test performance: 99.49%
2023-03-30 15:28:29,413 ----------------
2023-03-30 15:28:29,497   33  =>  54   		Training 486 pattern with 99.17% 	Forward time: 	 0.07 sec
2023-03-30 15:28:29,497 			Loss:    5.508e-04    			Backward time: 	 0.01 sec 
2023-03-30 15:28:29,579 			Learning rate: weights:   1.000e-03    
2023-03-30 15:28:29,579 			Last test performance: 99.49%
2023-03-30 15:28:29,579 ----------------
2023-03-30 15:28:29,664   33  =>  55   		Training 486 pattern with 99.38% 	Forward time: 	 0.07 sec
2023-03-30 15:28:29,664 			Loss:    9.935e-04    			Backward time: 	 0.01 sec 
2023-03-30 15:28:29,705 			Learning rate: weights:   1.000e-03    
2023-03-30 15:28:29,705 			Last test performance: 99.49%
2023-03-30 15:28:29,705 ----------------
2023-03-30 15:28:29,790   33  =>  56   		Training 486 pattern with 99.38% 	Forward time: 	 0.07 sec
2023-03-30 15:28:29,790 			Loss:    5.391e-04    			Backward time: 	 0.01 sec 
2023-03-30 15:28:29,880 			Learning rate: weights:   1.000e-03    
2023-03-30 15:28:29,880 			Last test performance: 99.49%
2023-03-30 15:28:29,880 ----------------
2023-03-30 15:28:29,964   33  =>  57   		Training 486 pattern with 99.38% 	Forward time: 	 0.07 sec
2023-03-30 15:28:29,964 			Loss:    1.709e-03    			Backward time: 	 0.01 sec 
2023-03-30 15:28:30,018 			Learning rate: weights:   1.000e-03    
2023-03-30 15:28:30,018 			Last test performance: 99.49%
2023-03-30 15:28:30,018 ----------------
2023-03-30 15:28:30,103   33  =>  58   		Training 486 pattern with 99.38% 	Forward time: 	 0.07 sec
2023-03-30 15:28:30,103 			Loss:    1.204e-03    			Backward time: 	 0.01 sec 
2023-03-30 15:28:30,212 			Learning rate: weights:   1.000e-03    
2023-03-30 15:28:30,212 			Last test performance: 99.49%
2023-03-30 15:28:30,212 ----------------
2023-03-30 15:28:30,296   33  =>  59   		Training 486 pattern with 99.58% 	Forward time: 	 0.07 sec
2023-03-30 15:28:30,296 			Loss:    6.317e-04    			Backward time: 	 0.01 sec 
2023-03-30 15:28:30,340 			Learning rate: weights:   1.000e-03    
2023-03-30 15:28:30,340 			Last test performance: 99.49%
2023-03-30 15:28:30,340 ----------------
2023-03-30 15:28:30,425   33  =>  60   		Training 486 pattern with 99.38% 	Forward time: 	 0.07 sec
2023-03-30 15:28:30,425 			Loss:    5.610e-04    			Backward time: 	 0.01 sec 
2023-03-30 15:28:30,503 			Learning rate: weights:   1.000e-03    
2023-03-30 15:28:30,503 			Last test performance: 99.49%
2023-03-30 15:28:30,503 ----------------
2023-03-30 15:28:30,588   33  =>  61   		Training 486 pattern with 98.96% 	Forward time: 	 0.07 sec
2023-03-30 15:28:30,588 			Loss:    1.145e-03    			Backward time: 	 0.01 sec 
2023-03-30 15:28:30,642 			Learning rate: weights:   1.000e-03    
2023-03-30 15:28:30,642 			Last test performance: 99.49%
2023-03-30 15:28:30,642 ----------------
2023-03-30 15:28:30,726   33  =>  62   		Training 486 pattern with 99.58% 	Forward time: 	 0.07 sec
2023-03-30 15:28:30,726 			Loss:    4.318e-04    			Backward time: 	 0.01 sec 
2023-03-30 15:28:30,845 			Learning rate: weights:   1.000e-03    
2023-03-30 15:28:30,846 			Last test performance: 99.49%
2023-03-30 15:28:30,846 ----------------
2023-03-30 15:28:30,929   33  =>  63   		Training 486 pattern with 99.58% 	Forward time: 	 0.07 sec
2023-03-30 15:28:30,929 			Loss:    3.987e-04    			Backward time: 	 0.01 sec 
2023-03-30 15:28:30,972 			Learning rate: weights:   1.000e-03    
2023-03-30 15:28:30,972 			Last test performance: 99.49%
2023-03-30 15:28:30,972 ----------------
2023-03-30 15:28:31,055   33  =>  64   		Training 486 pattern with 99.58% 	Forward time: 	 0.07 sec
2023-03-30 15:28:31,056 			Loss:    5.940e-04    			Backward time: 	 0.01 sec 
2023-03-30 15:28:31,111 			Learning rate: weights:   1.000e-03    
2023-03-30 15:28:31,111 			Last test performance: 99.49%
2023-03-30 15:28:31,111 ----------------
2023-03-30 15:28:31,196   33  =>  65   		Training 486 pattern with 98.96% 	Forward time: 	 0.07 sec
2023-03-30 15:28:31,196 			Loss:    1.146e-03    			Backward time: 	 0.01 sec 
2023-03-30 15:28:31,301 			Learning rate: weights:   1.000e-03    
2023-03-30 15:28:31,301 			Last test performance: 99.49%
2023-03-30 15:28:31,301 ----------------
2023-03-30 15:28:31,385   33  =>  66   		Training 486 pattern with 99.58% 	Forward time: 	 0.07 sec
2023-03-30 15:28:31,385 			Loss:    3.303e-04    			Backward time: 	 0.01 sec 
2023-03-30 15:28:31,452 			Learning rate: weights:   1.000e-03    
2023-03-30 15:28:31,452 			Last test performance: 99.49%
2023-03-30 15:28:31,452 ----------------
2023-03-30 15:28:31,535   33  =>  67   		Training 486 pattern with 98.54% 	Forward time: 	 0.07 sec
2023-03-30 15:28:31,535 			Loss:    1.597e-03    			Backward time: 	 0.01 sec 
2023-03-30 15:28:31,579 			Learning rate: weights:   1.000e-03    
2023-03-30 15:28:31,579 			Last test performance: 99.49%
2023-03-30 15:28:31,579 ----------------
2023-03-30 15:28:31,663   33  =>  68   		Training 486 pattern with 98.96% 	Forward time: 	 0.07 sec
2023-03-30 15:28:31,663 			Loss:    6.210e-04    			Backward time: 	 0.01 sec 
2023-03-30 15:28:31,726 			Learning rate: weights:   1.000e-03    
2023-03-30 15:28:31,726 			Last test performance: 99.49%
2023-03-30 15:28:31,726 ----------------
2023-03-30 15:28:31,811   33  =>  69   		Training 486 pattern with 99.17% 	Forward time: 	 0.07 sec
2023-03-30 15:28:31,811 			Loss:    1.041e-03    			Backward time: 	 0.01 sec 
2023-03-30 15:28:31,934 			Learning rate: weights:   1.000e-03    
2023-03-30 15:28:31,934 			Last test performance: 99.49%
2023-03-30 15:28:31,934 ----------------
2023-03-30 15:28:32,018   33  =>  70   		Training 486 pattern with 99.79% 	Forward time: 	 0.07 sec
2023-03-30 15:28:32,019 			Loss:    2.396e-04    			Backward time: 	 0.01 sec 
2023-03-30 15:28:32,107 			Learning rate: weights:   1.000e-03    
2023-03-30 15:28:32,107 			Last test performance: 99.49%
2023-03-30 15:28:32,107 ----------------
2023-03-30 15:28:32,192   33  =>  71   		Training 486 pattern with 100.00% 	Forward time: 	 0.07 sec
2023-03-30 15:28:32,192 			Loss:    2.286e-04    			Backward time: 	 0.01 sec 
2023-03-30 15:28:32,250 			Learning rate: weights:   1.000e-03    
2023-03-30 15:28:32,250 			Last test performance: 99.49%
2023-03-30 15:28:32,250 ----------------
2023-03-30 15:28:32,335   33  =>  72   		Training 486 pattern with 99.79% 	Forward time: 	 0.07 sec
2023-03-30 15:28:32,335 			Loss:    4.954e-04    			Backward time: 	 0.01 sec 
2023-03-30 15:28:32,454 			Learning rate: weights:   1.000e-03    
2023-03-30 15:28:32,454 			Last test performance: 99.49%
2023-03-30 15:28:32,454 ----------------
2023-03-30 15:28:32,537   33  =>  73   		Training 486 pattern with 99.38% 	Forward time: 	 0.07 sec
2023-03-30 15:28:32,537 			Loss:    4.385e-04    			Backward time: 	 0.01 sec 
2023-03-30 15:28:32,590 			Learning rate: weights:   1.000e-03    
2023-03-30 15:28:32,590 			Last test performance: 99.49%
2023-03-30 15:28:32,590 ----------------
2023-03-30 15:28:32,674   33  =>  74   		Training 486 pattern with 99.38% 	Forward time: 	 0.07 sec
2023-03-30 15:28:32,674 			Loss:    8.672e-04    			Backward time: 	 0.01 sec 
2023-03-30 15:28:32,777 			Learning rate: weights:   1.000e-03    
2023-03-30 15:28:32,777 			Last test performance: 99.49%
2023-03-30 15:28:32,778 ----------------
2023-03-30 15:28:32,861   33  =>  75   		Training 486 pattern with 99.79% 	Forward time: 	 0.07 sec
2023-03-30 15:28:32,861 			Loss:    4.101e-04    			Backward time: 	 0.01 sec 
2023-03-30 15:28:32,930 			Learning rate: weights:   1.000e-03    
2023-03-30 15:28:32,930 			Last test performance: 99.49%
2023-03-30 15:28:32,931 ----------------
2023-03-30 15:28:33,017   33  =>  76   		Training 486 pattern with 99.79% 	Forward time: 	 0.07 sec
2023-03-30 15:28:33,017 			Loss:    4.478e-04    			Backward time: 	 0.01 sec 
2023-03-30 15:28:33,089 			Learning rate: weights:   1.000e-03    
2023-03-30 15:28:33,089 			Last test performance: 99.49%
2023-03-30 15:28:33,089 ----------------
2023-03-30 15:28:33,174   33  =>  77   		Training 486 pattern with 100.00% 	Forward time: 	 0.07 sec
2023-03-30 15:28:33,174 			Loss:    3.090e-04    			Backward time: 	 0.01 sec 
2023-03-30 15:28:33,219 			Learning rate: weights:   1.000e-03    
2023-03-30 15:28:33,219 			Last test performance: 99.49%
2023-03-30 15:28:33,219 ----------------
2023-03-30 15:28:33,303   33  =>  78   		Training 486 pattern with 99.79% 	Forward time: 	 0.07 sec
2023-03-30 15:28:33,304 			Loss:    2.964e-04    			Backward time: 	 0.01 sec 
2023-03-30 15:28:33,384 			Learning rate: weights:   1.000e-03    
2023-03-30 15:28:33,384 			Last test performance: 99.49%
2023-03-30 15:28:33,384 ----------------
2023-03-30 15:28:33,469   33  =>  79   		Training 486 pattern with 99.38% 	Forward time: 	 0.07 sec
2023-03-30 15:28:33,469 			Loss:    6.039e-04    			Backward time: 	 0.01 sec 
2023-03-30 15:28:33,508 			Learning rate: weights:   1.000e-03    
2023-03-30 15:28:33,508 			Last test performance: 99.49%
2023-03-30 15:28:33,508 ----------------
2023-03-30 15:28:33,592   33  =>  80   		Training 486 pattern with 99.79% 	Forward time: 	 0.07 sec
2023-03-30 15:28:33,592 			Loss:    4.925e-04    			Backward time: 	 0.01 sec 
2023-03-30 15:28:33,659 			Learning rate: weights:   1.000e-03    
2023-03-30 15:28:33,659 			Last test performance: 99.49%
2023-03-30 15:28:33,659 ----------------
2023-03-30 15:28:33,743   33  =>  81   		Training 486 pattern with 100.00% 	Forward time: 	 0.07 sec
2023-03-30 15:28:33,743 			Loss:    9.409e-05    			Backward time: 	 0.01 sec 
2023-03-30 15:28:33,811 			Learning rate: weights:   1.000e-03    
2023-03-30 15:28:33,811 			Last test performance: 99.49%
2023-03-30 15:28:33,811 ----------------
2023-03-30 15:28:33,898   33  =>  82   		Training 486 pattern with 99.38% 	Forward time: 	 0.08 sec
2023-03-30 15:28:33,898 			Loss:    5.360e-04    			Backward time: 	 0.01 sec 
2023-03-30 15:28:33,939 			Learning rate: weights:   1.000e-03    
2023-03-30 15:28:33,939 			Last test performance: 99.49%
2023-03-30 15:28:33,939 ----------------
2023-03-30 15:28:34,025   33  =>  83   		Training 486 pattern with 99.58% 	Forward time: 	 0.07 sec
2023-03-30 15:28:34,025 			Loss:    4.344e-04    			Backward time: 	 0.01 sec 
2023-03-30 15:28:34,110 			Learning rate: weights:   1.000e-03    
2023-03-30 15:28:34,111 			Last test performance: 99.49%
2023-03-30 15:28:34,111 ----------------
2023-03-30 15:28:34,195   33  =>  84   		Training 486 pattern with 99.58% 	Forward time: 	 0.07 sec
2023-03-30 15:28:34,195 			Loss:    4.076e-04    			Backward time: 	 0.01 sec 
2023-03-30 15:28:34,243 			Learning rate: weights:   1.000e-03    
2023-03-30 15:28:34,243 			Last test performance: 99.49%
2023-03-30 15:28:34,243 ----------------
2023-03-30 15:28:34,327   33  =>  85   		Training 486 pattern with 100.00% 	Forward time: 	 0.07 sec
2023-03-30 15:28:34,327 			Loss:    1.984e-04    			Backward time: 	 0.01 sec 
2023-03-30 15:28:34,370 			Learning rate: weights:   1.000e-03    
2023-03-30 15:28:34,370 			Last test performance: 99.49%
2023-03-30 15:28:34,370 ----------------
2023-03-30 15:28:34,435   33  =>  86   		Training 486 pattern with 98.96% 	Forward time: 	 0.05 sec
2023-03-30 15:28:34,435 			Loss:    9.806e-04    			Backward time: 	 0.01 sec 
2023-03-30 15:28:34,471 			Learning rate: weights:   1.000e-03    
2023-03-30 15:28:34,471 			Last test performance: 99.49%
2023-03-30 15:28:34,471 ----------------
2023-03-30 15:28:34,561   33  =>  87   		Training 486 pattern with 99.17% 	Forward time: 	 0.08 sec
2023-03-30 15:28:34,561 			Loss:    9.226e-04    			Backward time: 	 0.01 sec 
2023-03-30 15:28:34,675 			Learning rate: weights:   1.000e-03    
2023-03-30 15:28:34,675 			Last test performance: 99.49%
2023-03-30 15:28:34,675 ----------------
2023-03-30 15:28:34,761   33  =>  88   		Training 486 pattern with 98.96% 	Forward time: 	 0.07 sec
2023-03-30 15:28:34,761 			Loss:    1.740e-03    			Backward time: 	 0.01 sec 
2023-03-30 15:28:34,821 			Learning rate: weights:   1.000e-03    
2023-03-30 15:28:34,821 			Last test performance: 99.49%
2023-03-30 15:28:34,821 ----------------
2023-03-30 15:28:34,906   33  =>  89   		Training 486 pattern with 99.58% 	Forward time: 	 0.07 sec
2023-03-30 15:28:34,906 			Loss:    3.206e-04    			Backward time: 	 0.01 sec 
2023-03-30 15:28:35,036 			Learning rate: weights:   1.000e-03    
2023-03-30 15:28:35,036 			Last test performance: 99.49%
2023-03-30 15:28:35,037 ----------------
2023-03-30 15:28:35,121   33  =>  90   		Training 486 pattern with 99.58% 	Forward time: 	 0.07 sec
2023-03-30 15:28:35,121 			Loss:    5.408e-04    			Backward time: 	 0.01 sec 
2023-03-30 15:28:35,166 			Learning rate: weights:   1.000e-03    
2023-03-30 15:28:35,166 			Last test performance: 99.49%
2023-03-30 15:28:35,166 ----------------
2023-03-30 15:28:35,250   33  =>  91   		Training 486 pattern with 99.58% 	Forward time: 	 0.07 sec
2023-03-30 15:28:35,251 			Loss:    3.794e-04    			Backward time: 	 0.01 sec 
2023-03-30 15:28:35,296 			Learning rate: weights:   1.000e-03    
2023-03-30 15:28:35,296 			Last test performance: 99.49%
2023-03-30 15:28:35,296 ----------------
2023-03-30 15:28:35,380   33  =>  92   		Training 486 pattern with 99.17% 	Forward time: 	 0.07 sec
2023-03-30 15:28:35,380 			Loss:    9.078e-04    			Backward time: 	 0.01 sec 
2023-03-30 15:28:35,494 			Learning rate: weights:   1.000e-03    
2023-03-30 15:28:35,494 			Last test performance: 99.49%
2023-03-30 15:28:35,494 ----------------
2023-03-30 15:28:35,576   33  =>  93   		Training 486 pattern with 99.17% 	Forward time: 	 0.07 sec
2023-03-30 15:28:35,576 			Loss:    9.115e-04    			Backward time: 	 0.01 sec 
2023-03-30 15:28:35,621 			Learning rate: weights:   1.000e-03    
2023-03-30 15:28:35,621 			Last test performance: 99.49%
2023-03-30 15:28:35,621 ----------------
2023-03-30 15:28:35,705   33  =>  94   		Training 486 pattern with 99.38% 	Forward time: 	 0.07 sec
2023-03-30 15:28:35,705 			Loss:    6.772e-04    			Backward time: 	 0.01 sec 
2023-03-30 15:28:35,753 			Learning rate: weights:   1.000e-03    
2023-03-30 15:28:35,753 			Last test performance: 99.49%
2023-03-30 15:28:35,753 ----------------
2023-03-30 15:28:35,838   33  =>  95   		Training 486 pattern with 99.17% 	Forward time: 	 0.07 sec
2023-03-30 15:28:35,838 			Loss:    6.896e-04    			Backward time: 	 0.01 sec 
2023-03-30 15:28:35,900 			Learning rate: weights:   1.000e-03    
2023-03-30 15:28:35,900 			Last test performance: 99.49%
2023-03-30 15:28:35,900 ----------------
2023-03-30 15:28:35,985   33  =>  96   		Training 486 pattern with 99.38% 	Forward time: 	 0.07 sec
2023-03-30 15:28:35,985 			Loss:    5.955e-04    			Backward time: 	 0.01 sec 
2023-03-30 15:28:36,041 			Learning rate: weights:   1.000e-03    
2023-03-30 15:28:36,041 			Last test performance: 99.49%
2023-03-30 15:28:36,041 ----------------
2023-03-30 15:28:36,126   33  =>  97   		Training 486 pattern with 99.38% 	Forward time: 	 0.07 sec
2023-03-30 15:28:36,126 			Loss:    6.427e-04    			Backward time: 	 0.01 sec 
2023-03-30 15:28:36,278 			Learning rate: weights:   1.000e-03    
2023-03-30 15:28:36,279 			Last test performance: 99.49%
2023-03-30 15:28:36,279 ----------------
2023-03-30 15:28:36,343   33  =>  98   		Training 486 pattern with 99.38% 	Forward time: 	 0.05 sec
2023-03-30 15:28:36,343 			Loss:    6.715e-04    			Backward time: 	 0.01 sec 
2023-03-30 15:28:36,378 			Learning rate: weights:   1.000e-03    
2023-03-30 15:28:36,378 			Last test performance: 99.49%
2023-03-30 15:28:36,378 ----------------
2023-03-30 15:28:36,463   33  =>  99   		Training 486 pattern with 99.17% 	Forward time: 	 0.07 sec
2023-03-30 15:28:36,463 			Loss:    9.822e-04    			Backward time: 	 0.01 sec 
2023-03-30 15:28:36,526 			Learning rate: weights:   1.000e-03    
2023-03-30 15:28:36,526 			Last test performance: 99.49%
2023-03-30 15:28:36,526 ----------------
2023-03-30 15:28:36,611   33  => 100   		Training 486 pattern with 99.38% 	Forward time: 	 0.07 sec
2023-03-30 15:28:36,611 			Loss:    7.496e-04    			Backward time: 	 0.01 sec 
2023-03-30 15:28:36,698 			Learning rate: weights:   1.000e-03    
2023-03-30 15:28:36,698 			Last test performance: 99.49%
2023-03-30 15:28:36,699 ----------------
2023-03-30 15:28:36,782   33  => 101   		Training 486 pattern with 99.58% 	Forward time: 	 0.07 sec
2023-03-30 15:28:36,782 			Loss:    6.442e-04    			Backward time: 	 0.01 sec 
2023-03-30 15:28:36,832 			Learning rate: weights:   1.000e-03    
2023-03-30 15:28:36,832 			Last test performance: 99.49%
2023-03-30 15:28:36,832 ----------------
2023-03-30 15:28:36,918   33  => 102   		Training 486 pattern with 99.58% 	Forward time: 	 0.07 sec
2023-03-30 15:28:36,918 			Loss:    6.715e-04    			Backward time: 	 0.01 sec 
2023-03-30 15:28:37,018 			Learning rate: weights:   1.000e-03    
2023-03-30 15:28:37,019 			Last test performance: 99.49%
2023-03-30 15:28:37,019 ----------------
2023-03-30 15:28:37,104   33  => 103   		Training 486 pattern with 97.92% 	Forward time: 	 0.07 sec
2023-03-30 15:28:37,104 			Loss:    2.116e-03    			Backward time: 	 0.01 sec 
2023-03-30 15:28:37,153 			Learning rate: weights:   1.000e-03    
2023-03-30 15:28:37,153 			Last test performance: 99.49%
2023-03-30 15:28:37,153 ----------------
2023-03-30 15:28:37,238   33  => 104   		Training 486 pattern with 99.38% 	Forward time: 	 0.07 sec
2023-03-30 15:28:37,238 			Loss:    7.392e-04    			Backward time: 	 0.01 sec 
2023-03-30 15:28:37,306 			Learning rate: weights:   1.000e-03    
2023-03-30 15:28:37,306 			Last test performance: 99.49%
2023-03-30 15:28:37,306 ----------------
2023-03-30 15:28:37,391   33  => 105   		Training 486 pattern with 99.17% 	Forward time: 	 0.07 sec
2023-03-30 15:28:37,391 			Loss:    8.581e-04    			Backward time: 	 0.01 sec 
2023-03-30 15:28:37,483 			Learning rate: weights:   1.000e-03    
2023-03-30 15:28:37,483 			Last test performance: 99.49%
2023-03-30 15:28:37,483 ----------------
2023-03-30 15:28:37,567   33  => 106   		Training 486 pattern with 99.58% 	Forward time: 	 0.07 sec
2023-03-30 15:28:37,567 			Loss:    4.495e-04    			Backward time: 	 0.01 sec 
2023-03-30 15:28:37,625 			Learning rate: weights:   1.000e-03    
2023-03-30 15:28:37,625 			Last test performance: 99.49%
2023-03-30 15:28:37,625 ----------------
2023-03-30 15:28:37,710   33  => 107   		Training 486 pattern with 99.38% 	Forward time: 	 0.07 sec
2023-03-30 15:28:37,710 			Loss:    6.709e-04    			Backward time: 	 0.01 sec 
2023-03-30 15:28:37,757 			Learning rate: weights:   1.000e-03    
2023-03-30 15:28:37,757 			Last test performance: 99.49%
2023-03-30 15:28:37,757 ----------------
2023-03-30 15:28:37,841   33  => 108   		Training 486 pattern with 99.38% 	Forward time: 	 0.07 sec
2023-03-30 15:28:37,842 			Loss:    1.304e-03    			Backward time: 	 0.01 sec 
2023-03-30 15:28:37,891 			Learning rate: weights:   1.000e-03    
2023-03-30 15:28:37,891 			Last test performance: 99.49%
2023-03-30 15:28:37,891 ----------------
2023-03-30 15:28:37,975   33  => 109   		Training 486 pattern with 99.17% 	Forward time: 	 0.07 sec
2023-03-30 15:28:37,975 			Loss:    9.358e-04    			Backward time: 	 0.01 sec 
2023-03-30 15:28:38,026 			Learning rate: weights:   1.000e-03    
2023-03-30 15:28:38,026 			Last test performance: 99.49%
2023-03-30 15:28:38,027 ----------------
2023-03-30 15:28:38,111   33  => 110   		Training 486 pattern with 99.38% 	Forward time: 	 0.07 sec
2023-03-30 15:28:38,111 			Loss:    4.094e-04    			Backward time: 	 0.01 sec 
2023-03-30 15:28:38,161 			Learning rate: weights:   1.000e-03    
2023-03-30 15:28:38,161 			Last test performance: 99.49%
2023-03-30 15:28:38,161 ----------------
2023-03-30 15:28:38,245   33  => 111   		Training 486 pattern with 99.17% 	Forward time: 	 0.07 sec
2023-03-30 15:28:38,245 			Loss:    1.165e-03    			Backward time: 	 0.01 sec 
2023-03-30 15:28:38,292 			Learning rate: weights:   1.000e-03    
2023-03-30 15:28:38,292 			Last test performance: 99.49%
2023-03-30 15:28:38,292 ----------------
2023-03-30 15:28:38,377   33  => 112   		Training 486 pattern with 99.17% 	Forward time: 	 0.07 sec
2023-03-30 15:28:38,377 			Loss:    1.077e-03    			Backward time: 	 0.01 sec 
2023-03-30 15:28:38,432 			Learning rate: weights:   1.000e-03    
2023-03-30 15:28:38,432 			Last test performance: 99.49%
2023-03-30 15:28:38,433 ----------------
2023-03-30 15:28:38,517   33  => 113   		Training 486 pattern with 99.58% 	Forward time: 	 0.07 sec
2023-03-30 15:28:38,517 			Loss:    4.603e-04    			Backward time: 	 0.01 sec 
2023-03-30 15:28:38,579 			Learning rate: weights:   1.000e-03    
2023-03-30 15:28:38,579 			Last test performance: 99.49%
2023-03-30 15:28:38,579 ----------------
2023-03-30 15:28:38,664   33  => 114   		Training 486 pattern with 98.96% 	Forward time: 	 0.07 sec
2023-03-30 15:28:38,664 			Loss:    5.904e-04    			Backward time: 	 0.01 sec 
2023-03-30 15:28:38,730 			Learning rate: weights:   1.000e-03    
2023-03-30 15:28:38,730 			Last test performance: 99.49%
2023-03-30 15:28:38,730 ----------------
2023-03-30 15:28:38,836   33  => 115   		Training 486 pattern with 98.75% 	Forward time: 	 0.09 sec
2023-03-30 15:28:38,837 			Loss:    1.965e-03    			Backward time: 	 0.01 sec 
2023-03-30 15:28:38,914 			Learning rate: weights:   1.000e-03    
2023-03-30 15:28:38,914 			Last test performance: 99.49%
2023-03-30 15:28:38,914 ----------------
2023-03-30 15:28:39,026   33  => 116   		Training 486 pattern with 99.79% 	Forward time: 	 0.07 sec
2023-03-30 15:28:39,026 			Loss:    3.884e-04    			Backward time: 	 0.03 sec 
2023-03-30 15:28:39,118 			Learning rate: weights:   1.000e-03    
2023-03-30 15:28:39,118 			Last test performance: 99.49%
2023-03-30 15:28:39,118 ----------------
2023-03-30 15:28:39,203   33  => 117   		Training 486 pattern with 99.79% 	Forward time: 	 0.07 sec
2023-03-30 15:28:39,203 			Loss:    5.284e-04    			Backward time: 	 0.01 sec 
2023-03-30 15:28:39,274 			Learning rate: weights:   1.000e-03    
2023-03-30 15:28:39,274 			Last test performance: 99.49%
2023-03-30 15:28:39,274 ----------------
2023-03-30 15:28:39,358   33  => 118   		Training 486 pattern with 98.96% 	Forward time: 	 0.07 sec
2023-03-30 15:28:39,358 			Loss:    8.992e-04    			Backward time: 	 0.01 sec 
2023-03-30 15:28:39,400 			Learning rate: weights:   1.000e-03    
2023-03-30 15:28:39,400 			Last test performance: 99.49%
2023-03-30 15:28:39,400 ----------------
2023-03-30 15:28:39,485   33  => 119   		Training 486 pattern with 99.17% 	Forward time: 	 0.07 sec
2023-03-30 15:28:39,485 			Loss:    6.375e-04    			Backward time: 	 0.01 sec 
2023-03-30 15:28:39,531 			Learning rate: weights:   1.000e-03    
2023-03-30 15:28:39,531 			Last test performance: 99.49%
2023-03-30 15:28:39,531 ----------------
2023-03-30 15:28:39,616   33  => 120   		Training 486 pattern with 98.96% 	Forward time: 	 0.07 sec
2023-03-30 15:28:39,616 			Loss:    1.672e-03    			Backward time: 	 0.01 sec 
2023-03-30 15:28:39,689 			Learning rate: weights:   1.000e-03    
2023-03-30 15:28:39,689 			Last test performance: 99.49%
2023-03-30 15:28:39,689 ----------------
2023-03-30 15:28:39,773   33  => 121   		Training 486 pattern with 99.58% 	Forward time: 	 0.07 sec
2023-03-30 15:28:39,774 			Loss:    5.504e-04    			Backward time: 	 0.01 sec 
2023-03-30 15:28:39,964 			Learning rate: weights:   1.000e-03    
2023-03-30 15:28:39,965 			Last test performance: 99.49%
2023-03-30 15:28:39,965 ----------------
2023-03-30 15:28:40,050   33  => 122   		Training 486 pattern with 99.58% 	Forward time: 	 0.07 sec
2023-03-30 15:28:40,050 			Loss:    4.622e-04    			Backward time: 	 0.01 sec 
2023-03-30 15:28:40,140 			Learning rate: weights:   1.000e-03    
2023-03-30 15:28:40,140 			Last test performance: 99.49%
2023-03-30 15:28:40,140 ----------------
2023-03-30 15:28:40,223   33  => 123   		Training 486 pattern with 100.00% 	Forward time: 	 0.07 sec
2023-03-30 15:28:40,223 			Loss:    2.143e-04    			Backward time: 	 0.01 sec 
2023-03-30 15:28:40,272 			Learning rate: weights:   1.000e-03    
2023-03-30 15:28:40,272 			Last test performance: 99.49%
2023-03-30 15:28:40,272 ----------------
2023-03-30 15:28:40,356   33  => 124   		Training 486 pattern with 99.38% 	Forward time: 	 0.07 sec
2023-03-30 15:28:40,356 			Loss:    1.032e-03    			Backward time: 	 0.01 sec 
2023-03-30 15:28:40,432 
2023-03-30 15:28:40,432 Testing:
2023-03-30 15:28:40,435 		24 of 10000 with 100.00% 	 Time used:  0.00 sec
2023-03-30 15:28:40,438 		48 of 10000 with 100.00% 	 Time used:  0.00 sec
2023-03-30 15:28:40,441 		72 of 10000 with 100.00% 	 Time used:  0.00 sec
2023-03-30 15:28:40,444 		96 of 10000 with 100.00% 	 Time used:  0.00 sec
2023-03-30 15:28:40,447 		120 of 10000 with 99.17% 	 Time used:  0.00 sec
2023-03-30 15:28:40,451 		144 of 10000 with 99.31% 	 Time used:  0.00 sec
2023-03-30 15:28:40,454 		168 of 10000 with 99.40% 	 Time used:  0.00 sec
2023-03-30 15:28:40,457 		192 of 10000 with 99.48% 	 Time used:  0.00 sec
2023-03-30 15:28:40,460 		216 of 10000 with 99.54% 	 Time used:  0.00 sec
2023-03-30 15:28:40,463 		240 of 10000 with 99.58% 	 Time used:  0.00 sec
2023-03-30 15:28:40,466 		264 of 10000 with 99.24% 	 Time used:  0.00 sec
2023-03-30 15:28:40,470 		288 of 10000 with 99.31% 	 Time used:  0.00 sec
2023-03-30 15:28:40,473 		312 of 10000 with 99.36% 	 Time used:  0.00 sec
2023-03-30 15:28:40,476 		336 of 10000 with 99.40% 	 Time used:  0.00 sec
2023-03-30 15:28:40,479 		360 of 10000 with 99.17% 	 Time used:  0.00 sec
2023-03-30 15:28:40,482 		384 of 10000 with 98.96% 	 Time used:  0.00 sec
2023-03-30 15:28:40,484 		408 of 10000 with 99.02% 	 Time used:  0.00 sec
2023-03-30 15:28:40,487 		432 of 10000 with 99.07% 	 Time used:  0.00 sec
2023-03-30 15:28:40,489 		456 of 10000 with 98.90% 	 Time used:  0.00 sec
2023-03-30 15:28:40,491 		480 of 10000 with 98.96% 	 Time used:  0.00 sec
2023-03-30 15:28:40,493 		504 of 10000 with 99.01% 	 Time used:  0.00 sec
2023-03-30 15:28:40,495 		528 of 10000 with 99.05% 	 Time used:  0.00 sec
2023-03-30 15:28:40,497 		552 of 10000 with 99.09% 	 Time used:  0.00 sec
2023-03-30 15:28:40,499 		576 of 10000 with 99.13% 	 Time used:  0.00 sec
2023-03-30 15:28:40,501 		600 of 10000 with 99.17% 	 Time used:  0.00 sec
2023-03-30 15:28:40,503 		624 of 10000 with 99.20% 	 Time used:  0.00 sec
2023-03-30 15:28:40,506 		648 of 10000 with 99.23% 	 Time used:  0.00 sec
2023-03-30 15:28:40,508 		672 of 10000 with 99.26% 	 Time used:  0.00 sec
2023-03-30 15:28:40,510 		696 of 10000 with 99.14% 	 Time used:  0.00 sec
2023-03-30 15:28:40,512 		720 of 10000 with 99.17% 	 Time used:  0.00 sec
2023-03-30 15:28:40,514 		744 of 10000 with 99.06% 	 Time used:  0.00 sec
2023-03-30 15:28:40,516 		768 of 10000 with 99.09% 	 Time used:  0.00 sec
2023-03-30 15:28:40,518 		792 of 10000 with 99.12% 	 Time used:  0.00 sec
2023-03-30 15:28:40,520 		816 of 10000 with 99.14% 	 Time used:  0.00 sec
2023-03-30 15:28:40,523 		840 of 10000 with 99.17% 	 Time used:  0.00 sec
2023-03-30 15:28:40,525 		864 of 10000 with 99.19% 	 Time used:  0.00 sec
2023-03-30 15:28:40,527 		888 of 10000 with 99.21% 	 Time used:  0.00 sec
2023-03-30 15:28:40,529 		912 of 10000 with 99.23% 	 Time used:  0.00 sec
2023-03-30 15:28:40,531 		936 of 10000 with 99.25% 	 Time used:  0.00 sec
2023-03-30 15:28:40,533 		960 of 10000 with 99.17% 	 Time used:  0.00 sec
2023-03-30 15:28:40,536 		984 of 10000 with 99.19% 	 Time used:  0.00 sec
2023-03-30 15:28:40,538 		1008 of 10000 with 99.21% 	 Time used:  0.00 sec
2023-03-30 15:28:40,540 		1032 of 10000 with 99.13% 	 Time used:  0.00 sec
2023-03-30 15:28:40,542 		1056 of 10000 with 99.05% 	 Time used:  0.00 sec
2023-03-30 15:28:40,544 		1080 of 10000 with 99.07% 	 Time used:  0.00 sec
2023-03-30 15:28:40,547 		1104 of 10000 with 99.09% 	 Time used:  0.00 sec
2023-03-30 15:28:40,549 		1128 of 10000 with 99.02% 	 Time used:  0.00 sec
2023-03-30 15:28:40,551 		1152 of 10000 with 99.05% 	 Time used:  0.00 sec
2023-03-30 15:28:40,553 		1176 of 10000 with 99.06% 	 Time used:  0.00 sec
2023-03-30 15:28:40,555 		1200 of 10000 with 99.08% 	 Time used:  0.00 sec
2023-03-30 15:28:40,558 		1224 of 10000 with 99.10% 	 Time used:  0.00 sec
2023-03-30 15:28:40,560 		1248 of 10000 with 98.96% 	 Time used:  0.00 sec
2023-03-30 15:28:40,562 		1272 of 10000 with 98.90% 	 Time used:  0.00 sec
2023-03-30 15:28:40,564 		1296 of 10000 with 98.92% 	 Time used:  0.00 sec
2023-03-30 15:28:40,566 		1320 of 10000 with 98.94% 	 Time used:  0.00 sec
2023-03-30 15:28:40,568 		1344 of 10000 with 98.96% 	 Time used:  0.00 sec
2023-03-30 15:28:40,570 		1368 of 10000 with 98.98% 	 Time used:  0.00 sec
2023-03-30 15:28:40,573 		1392 of 10000 with 98.99% 	 Time used:  0.00 sec
2023-03-30 15:28:40,575 		1416 of 10000 with 98.94% 	 Time used:  0.00 sec
2023-03-30 15:28:40,577 		1440 of 10000 with 98.96% 	 Time used:  0.00 sec
2023-03-30 15:28:40,579 		1464 of 10000 with 98.91% 	 Time used:  0.00 sec
2023-03-30 15:28:40,581 		1488 of 10000 with 98.92% 	 Time used:  0.00 sec
2023-03-30 15:28:40,583 		1512 of 10000 with 98.94% 	 Time used:  0.00 sec
2023-03-30 15:28:40,585 		1536 of 10000 with 98.96% 	 Time used:  0.00 sec
2023-03-30 15:28:40,588 		1560 of 10000 with 98.91% 	 Time used:  0.00 sec
2023-03-30 15:28:40,590 		1584 of 10000 with 98.93% 	 Time used:  0.00 sec
2023-03-30 15:28:40,592 		1608 of 10000 with 98.94% 	 Time used:  0.00 sec
2023-03-30 15:28:40,594 		1632 of 10000 with 98.96% 	 Time used:  0.00 sec
2023-03-30 15:28:40,596 		1656 of 10000 with 98.97% 	 Time used:  0.00 sec
2023-03-30 15:28:40,599 		1680 of 10000 with 98.99% 	 Time used:  0.00 sec
2023-03-30 15:28:40,601 		1704 of 10000 with 99.00% 	 Time used:  0.00 sec
2023-03-30 15:28:40,603 		1728 of 10000 with 98.96% 	 Time used:  0.00 sec
2023-03-30 15:28:40,605 		1752 of 10000 with 98.92% 	 Time used:  0.00 sec
2023-03-30 15:28:40,607 		1776 of 10000 with 98.93% 	 Time used:  0.00 sec
2023-03-30 15:28:40,609 		1800 of 10000 with 98.94% 	 Time used:  0.00 sec
2023-03-30 15:28:40,611 		1824 of 10000 with 98.96% 	 Time used:  0.00 sec
2023-03-30 15:28:40,614 		1848 of 10000 with 98.97% 	 Time used:  0.00 sec
2023-03-30 15:28:40,616 		1872 of 10000 with 98.99% 	 Time used:  0.00 sec
2023-03-30 15:28:40,618 		1896 of 10000 with 99.00% 	 Time used:  0.00 sec
2023-03-30 15:28:40,620 		1920 of 10000 with 98.96% 	 Time used:  0.00 sec
2023-03-30 15:28:40,622 		1944 of 10000 with 98.97% 	 Time used:  0.00 sec
2023-03-30 15:28:40,624 		1968 of 10000 with 98.98% 	 Time used:  0.00 sec
2023-03-30 15:28:40,627 		1992 of 10000 with 99.00% 	 Time used:  0.00 sec
2023-03-30 15:28:40,629 		2016 of 10000 with 99.01% 	 Time used:  0.00 sec
2023-03-30 15:28:40,631 		2040 of 10000 with 98.97% 	 Time used:  0.00 sec
2023-03-30 15:28:40,633 		2064 of 10000 with 98.93% 	 Time used:  0.00 sec
2023-03-30 15:28:40,635 		2088 of 10000 with 98.90% 	 Time used:  0.00 sec
2023-03-30 15:28:40,637 		2112 of 10000 with 98.91% 	 Time used:  0.00 sec
2023-03-30 15:28:40,640 		2136 of 10000 with 98.83% 	 Time used:  0.00 sec
2023-03-30 15:28:40,642 		2160 of 10000 with 98.84% 	 Time used:  0.00 sec
2023-03-30 15:28:40,644 		2184 of 10000 with 98.81% 	 Time used:  0.00 sec
2023-03-30 15:28:40,646 		2208 of 10000 with 98.78% 	 Time used:  0.00 sec
2023-03-30 15:28:40,648 		2232 of 10000 with 98.79% 	 Time used:  0.00 sec
2023-03-30 15:28:40,650 		2256 of 10000 with 98.80% 	 Time used:  0.00 sec
2023-03-30 15:28:40,653 		2280 of 10000 with 98.82% 	 Time used:  0.00 sec
2023-03-30 15:28:40,655 		2304 of 10000 with 98.74% 	 Time used:  0.00 sec
2023-03-30 15:28:40,657 		2328 of 10000 with 98.75% 	 Time used:  0.00 sec
2023-03-30 15:28:40,659 		2352 of 10000 with 98.77% 	 Time used:  0.00 sec
2023-03-30 15:28:40,661 		2376 of 10000 with 98.78% 	 Time used:  0.00 sec
2023-03-30 15:28:40,663 		2400 of 10000 with 98.79% 	 Time used:  0.00 sec
2023-03-30 15:28:40,666 		2424 of 10000 with 98.76% 	 Time used:  0.00 sec
2023-03-30 15:28:40,668 		2448 of 10000 with 98.77% 	 Time used:  0.00 sec
2023-03-30 15:28:40,670 		2472 of 10000 with 98.75% 	 Time used:  0.00 sec
2023-03-30 15:28:40,672 		2496 of 10000 with 98.76% 	 Time used:  0.00 sec
2023-03-30 15:28:40,674 		2520 of 10000 with 98.77% 	 Time used:  0.00 sec
2023-03-30 15:28:40,676 		2544 of 10000 with 98.78% 	 Time used:  0.00 sec
2023-03-30 15:28:40,679 		2568 of 10000 with 98.79% 	 Time used:  0.00 sec
2023-03-30 15:28:40,681 		2592 of 10000 with 98.77% 	 Time used:  0.00 sec
2023-03-30 15:28:40,683 		2616 of 10000 with 98.74% 	 Time used:  0.00 sec
2023-03-30 15:28:40,685 		2640 of 10000 with 98.75% 	 Time used:  0.00 sec
2023-03-30 15:28:40,687 		2664 of 10000 with 98.76% 	 Time used:  0.00 sec
2023-03-30 15:28:40,689 		2688 of 10000 with 98.77% 	 Time used:  0.00 sec
2023-03-30 15:28:40,692 		2712 of 10000 with 98.78% 	 Time used:  0.00 sec
2023-03-30 15:28:40,694 		2736 of 10000 with 98.76% 	 Time used:  0.00 sec
2023-03-30 15:28:40,696 		2760 of 10000 with 98.77% 	 Time used:  0.00 sec
2023-03-30 15:28:40,698 		2784 of 10000 with 98.78% 	 Time used:  0.00 sec
2023-03-30 15:28:40,700 		2808 of 10000 with 98.79% 	 Time used:  0.00 sec
2023-03-30 15:28:40,702 		2832 of 10000 with 98.80% 	 Time used:  0.00 sec
2023-03-30 15:28:40,705 		2856 of 10000 with 98.81% 	 Time used:  0.00 sec
2023-03-30 15:28:40,707 		2880 of 10000 with 98.82% 	 Time used:  0.00 sec
2023-03-30 15:28:40,709 		2904 of 10000 with 98.83% 	 Time used:  0.00 sec
2023-03-30 15:28:40,711 		2928 of 10000 with 98.84% 	 Time used:  0.00 sec
2023-03-30 15:28:40,713 		2952 of 10000 with 98.85% 	 Time used:  0.00 sec
2023-03-30 15:28:40,715 		2976 of 10000 with 98.86% 	 Time used:  0.00 sec
2023-03-30 15:28:40,718 		3000 of 10000 with 98.80% 	 Time used:  0.00 sec
2023-03-30 15:28:40,720 		3024 of 10000 with 98.81% 	 Time used:  0.00 sec
2023-03-30 15:28:40,722 		3048 of 10000 with 98.82% 	 Time used:  0.00 sec
2023-03-30 15:28:40,724 		3072 of 10000 with 98.83% 	 Time used:  0.00 sec
2023-03-30 15:28:40,726 		3096 of 10000 with 98.84% 	 Time used:  0.00 sec
2023-03-30 15:28:40,728 		3120 of 10000 with 98.85% 	 Time used:  0.00 sec
2023-03-30 15:28:40,731 		3144 of 10000 with 98.85% 	 Time used:  0.00 sec
2023-03-30 15:28:40,733 		3168 of 10000 with 98.86% 	 Time used:  0.00 sec
2023-03-30 15:28:40,735 		3192 of 10000 with 98.87% 	 Time used:  0.00 sec
2023-03-30 15:28:40,737 		3216 of 10000 with 98.88% 	 Time used:  0.00 sec
2023-03-30 15:28:40,739 		3240 of 10000 with 98.89% 	 Time used:  0.00 sec
2023-03-30 15:28:40,741 		3264 of 10000 with 98.90% 	 Time used:  0.00 sec
2023-03-30 15:28:40,744 		3288 of 10000 with 98.91% 	 Time used:  0.00 sec
2023-03-30 15:28:40,746 		3312 of 10000 with 98.91% 	 Time used:  0.00 sec
2023-03-30 15:28:40,748 		3336 of 10000 with 98.92% 	 Time used:  0.00 sec
2023-03-30 15:28:40,750 		3360 of 10000 with 98.93% 	 Time used:  0.00 sec
2023-03-30 15:28:40,752 		3384 of 10000 with 98.94% 	 Time used:  0.00 sec
2023-03-30 15:28:40,754 		3408 of 10000 with 98.94% 	 Time used:  0.00 sec
2023-03-30 15:28:40,756 		3432 of 10000 with 98.92% 	 Time used:  0.00 sec
2023-03-30 15:28:40,759 		3456 of 10000 with 98.93% 	 Time used:  0.00 sec
2023-03-30 15:28:40,761 		3480 of 10000 with 98.94% 	 Time used:  0.00 sec
2023-03-30 15:28:40,763 		3504 of 10000 with 98.94% 	 Time used:  0.00 sec
2023-03-30 15:28:40,765 		3528 of 10000 with 98.95% 	 Time used:  0.00 sec
2023-03-30 15:28:40,767 		3552 of 10000 with 98.93% 	 Time used:  0.00 sec
2023-03-30 15:28:40,769 		3576 of 10000 with 98.94% 	 Time used:  0.00 sec
2023-03-30 15:28:40,772 		3600 of 10000 with 98.94% 	 Time used:  0.00 sec
2023-03-30 15:28:40,774 		3624 of 10000 with 98.95% 	 Time used:  0.00 sec
2023-03-30 15:28:40,776 		3648 of 10000 with 98.96% 	 Time used:  0.00 sec
2023-03-30 15:28:40,778 		3672 of 10000 with 98.97% 	 Time used:  0.00 sec
2023-03-30 15:28:40,780 		3696 of 10000 with 98.97% 	 Time used:  0.00 sec
2023-03-30 15:28:40,782 		3720 of 10000 with 98.98% 	 Time used:  0.00 sec
2023-03-30 15:28:40,785 		3744 of 10000 with 98.99% 	 Time used:  0.00 sec
2023-03-30 15:28:40,787 		3768 of 10000 with 98.96% 	 Time used:  0.00 sec
2023-03-30 15:28:40,789 		3792 of 10000 with 98.97% 	 Time used:  0.00 sec
2023-03-30 15:28:40,791 		3816 of 10000 with 98.95% 	 Time used:  0.00 sec
2023-03-30 15:28:40,793 		3840 of 10000 with 98.96% 	 Time used:  0.00 sec
2023-03-30 15:28:40,795 		3864 of 10000 with 98.91% 	 Time used:  0.00 sec
2023-03-30 15:28:40,798 		3888 of 10000 with 98.89% 	 Time used:  0.00 sec
2023-03-30 15:28:40,800 		3912 of 10000 with 98.90% 	 Time used:  0.00 sec
2023-03-30 15:28:40,802 		3936 of 10000 with 98.91% 	 Time used:  0.00 sec
2023-03-30 15:28:40,804 		3960 of 10000 with 98.89% 	 Time used:  0.00 sec
2023-03-30 15:28:40,806 		3984 of 10000 with 98.90% 	 Time used:  0.00 sec
2023-03-30 15:28:40,808 		4008 of 10000 with 98.90% 	 Time used:  0.00 sec
2023-03-30 15:28:40,811 		4032 of 10000 with 98.91% 	 Time used:  0.00 sec
2023-03-30 15:28:40,813 		4056 of 10000 with 98.92% 	 Time used:  0.00 sec
2023-03-30 15:28:40,815 		4080 of 10000 with 98.90% 	 Time used:  0.00 sec
2023-03-30 15:28:40,817 		4104 of 10000 with 98.90% 	 Time used:  0.00 sec
2023-03-30 15:28:40,819 		4128 of 10000 with 98.91% 	 Time used:  0.00 sec
2023-03-30 15:28:40,821 		4152 of 10000 with 98.92% 	 Time used:  0.00 sec
2023-03-30 15:28:40,824 		4176 of 10000 with 98.92% 	 Time used:  0.00 sec
2023-03-30 15:28:40,826 		4200 of 10000 with 98.90% 	 Time used:  0.00 sec
2023-03-30 15:28:40,828 		4224 of 10000 with 98.91% 	 Time used:  0.00 sec
2023-03-30 15:28:40,830 		4248 of 10000 with 98.92% 	 Time used:  0.00 sec
2023-03-30 15:28:40,832 		4272 of 10000 with 98.92% 	 Time used:  0.00 sec
2023-03-30 15:28:40,834 		4296 of 10000 with 98.93% 	 Time used:  0.00 sec
2023-03-30 15:28:40,837 		4320 of 10000 with 98.94% 	 Time used:  0.00 sec
2023-03-30 15:28:40,839 		4344 of 10000 with 98.94% 	 Time used:  0.00 sec
2023-03-30 15:28:40,841 		4368 of 10000 with 98.95% 	 Time used:  0.00 sec
2023-03-30 15:28:40,843 		4392 of 10000 with 98.95% 	 Time used:  0.00 sec
2023-03-30 15:28:40,845 		4416 of 10000 with 98.96% 	 Time used:  0.00 sec
2023-03-30 15:28:40,847 		4440 of 10000 with 98.96% 	 Time used:  0.00 sec
2023-03-30 15:28:40,850 		4464 of 10000 with 98.97% 	 Time used:  0.00 sec
2023-03-30 15:28:40,852 		4488 of 10000 with 98.98% 	 Time used:  0.00 sec
2023-03-30 15:28:40,854 		4512 of 10000 with 98.94% 	 Time used:  0.00 sec
2023-03-30 15:28:40,856 		4536 of 10000 with 98.94% 	 Time used:  0.00 sec
2023-03-30 15:28:40,858 		4560 of 10000 with 98.95% 	 Time used:  0.00 sec
2023-03-30 15:28:40,861 		4584 of 10000 with 98.95% 	 Time used:  0.00 sec
2023-03-30 15:28:40,863 		4608 of 10000 with 98.96% 	 Time used:  0.00 sec
2023-03-30 15:28:40,865 		4632 of 10000 with 98.96% 	 Time used:  0.00 sec
2023-03-30 15:28:40,867 		4656 of 10000 with 98.97% 	 Time used:  0.00 sec
2023-03-30 15:28:40,869 		4680 of 10000 with 98.97% 	 Time used:  0.00 sec
2023-03-30 15:28:40,871 		4704 of 10000 with 98.98% 	 Time used:  0.00 sec
2023-03-30 15:28:40,873 		4728 of 10000 with 98.98% 	 Time used:  0.00 sec
2023-03-30 15:28:40,876 		4752 of 10000 with 98.97% 	 Time used:  0.00 sec
2023-03-30 15:28:40,878 		4776 of 10000 with 98.95% 	 Time used:  0.00 sec
2023-03-30 15:28:40,880 		4800 of 10000 with 98.96% 	 Time used:  0.00 sec
2023-03-30 15:28:40,882 		4824 of 10000 with 98.94% 	 Time used:  0.00 sec
2023-03-30 15:28:40,884 		4848 of 10000 with 98.95% 	 Time used:  0.00 sec
2023-03-30 15:28:40,886 		4872 of 10000 with 98.95% 	 Time used:  0.00 sec
2023-03-30 15:28:40,888 		4896 of 10000 with 98.96% 	 Time used:  0.00 sec
2023-03-30 15:28:40,891 		4920 of 10000 with 98.96% 	 Time used:  0.00 sec
2023-03-30 15:28:40,893 		4944 of 10000 with 98.97% 	 Time used:  0.00 sec
2023-03-30 15:28:40,895 		4968 of 10000 with 98.97% 	 Time used:  0.00 sec
2023-03-30 15:28:40,897 		4992 of 10000 with 98.98% 	 Time used:  0.00 sec
2023-03-30 15:28:40,899 		5016 of 10000 with 98.98% 	 Time used:  0.00 sec
2023-03-30 15:28:40,901 		5040 of 10000 with 98.99% 	 Time used:  0.00 sec
2023-03-30 15:28:40,904 		5064 of 10000 with 98.99% 	 Time used:  0.00 sec
2023-03-30 15:28:40,906 		5088 of 10000 with 99.00% 	 Time used:  0.00 sec
2023-03-30 15:28:40,908 		5112 of 10000 with 99.00% 	 Time used:  0.00 sec
2023-03-30 15:28:40,910 		5136 of 10000 with 99.01% 	 Time used:  0.00 sec
2023-03-30 15:28:40,912 		5160 of 10000 with 99.01% 	 Time used:  0.00 sec
2023-03-30 15:28:40,914 		5184 of 10000 with 99.02% 	 Time used:  0.00 sec
2023-03-30 15:28:40,916 		5208 of 10000 with 99.02% 	 Time used:  0.00 sec
2023-03-30 15:28:40,919 		5232 of 10000 with 99.03% 	 Time used:  0.00 sec
2023-03-30 15:28:40,921 		5256 of 10000 with 99.03% 	 Time used:  0.00 sec
2023-03-30 15:28:40,923 		5280 of 10000 with 99.03% 	 Time used:  0.00 sec
2023-03-30 15:28:40,925 		5304 of 10000 with 99.04% 	 Time used:  0.00 sec
2023-03-30 15:28:40,927 		5328 of 10000 with 99.04% 	 Time used:  0.00 sec
2023-03-30 15:28:40,929 		5352 of 10000 with 99.05% 	 Time used:  0.00 sec
2023-03-30 15:28:40,932 		5376 of 10000 with 99.05% 	 Time used:  0.00 sec
2023-03-30 15:28:40,934 		5400 of 10000 with 99.06% 	 Time used:  0.00 sec
2023-03-30 15:28:40,936 		5424 of 10000 with 99.06% 	 Time used:  0.00 sec
2023-03-30 15:28:40,938 		5448 of 10000 with 99.06% 	 Time used:  0.00 sec
2023-03-30 15:28:40,940 		5472 of 10000 with 99.07% 	 Time used:  0.00 sec
2023-03-30 15:28:40,942 		5496 of 10000 with 99.07% 	 Time used:  0.00 sec
2023-03-30 15:28:40,944 		5520 of 10000 with 99.08% 	 Time used:  0.00 sec
2023-03-30 15:28:40,947 		5544 of 10000 with 99.08% 	 Time used:  0.00 sec
2023-03-30 15:28:40,949 		5568 of 10000 with 99.08% 	 Time used:  0.00 sec
2023-03-30 15:28:40,951 		5592 of 10000 with 99.09% 	 Time used:  0.00 sec
2023-03-30 15:28:40,953 		5616 of 10000 with 99.09% 	 Time used:  0.00 sec
2023-03-30 15:28:40,955 		5640 of 10000 with 99.10% 	 Time used:  0.00 sec
2023-03-30 15:28:40,957 		5664 of 10000 with 99.06% 	 Time used:  0.00 sec
2023-03-30 15:28:40,960 		5688 of 10000 with 99.07% 	 Time used:  0.00 sec
2023-03-30 15:28:40,962 		5712 of 10000 with 99.07% 	 Time used:  0.00 sec
2023-03-30 15:28:40,964 		5736 of 10000 with 99.08% 	 Time used:  0.00 sec
2023-03-30 15:28:40,966 		5760 of 10000 with 99.08% 	 Time used:  0.00 sec
2023-03-30 15:28:40,968 		5784 of 10000 with 99.08% 	 Time used:  0.00 sec
2023-03-30 15:28:40,971 		5808 of 10000 with 99.09% 	 Time used:  0.00 sec
2023-03-30 15:28:40,973 		5832 of 10000 with 99.09% 	 Time used:  0.00 sec
2023-03-30 15:28:40,975 		5856 of 10000 with 99.09% 	 Time used:  0.00 sec
2023-03-30 15:28:40,977 		5880 of 10000 with 99.10% 	 Time used:  0.00 sec
2023-03-30 15:28:40,979 		5904 of 10000 with 99.10% 	 Time used:  0.00 sec
2023-03-30 15:28:40,981 		5928 of 10000 with 99.11% 	 Time used:  0.00 sec
2023-03-30 15:28:40,983 		5952 of 10000 with 99.11% 	 Time used:  0.00 sec
2023-03-30 15:28:40,986 		5976 of 10000 with 99.11% 	 Time used:  0.00 sec
2023-03-30 15:28:40,988 		6000 of 10000 with 99.12% 	 Time used:  0.00 sec
2023-03-30 15:28:40,990 		6024 of 10000 with 99.12% 	 Time used:  0.00 sec
2023-03-30 15:28:40,992 		6048 of 10000 with 99.12% 	 Time used:  0.00 sec
2023-03-30 15:28:40,994 		6072 of 10000 with 99.13% 	 Time used:  0.00 sec
2023-03-30 15:28:40,997 		6096 of 10000 with 99.13% 	 Time used:  0.00 sec
2023-03-30 15:28:40,999 		6120 of 10000 with 99.13% 	 Time used:  0.00 sec
2023-03-30 15:28:41,001 		6144 of 10000 with 99.14% 	 Time used:  0.00 sec
2023-03-30 15:28:41,003 		6168 of 10000 with 99.12% 	 Time used:  0.00 sec
2023-03-30 15:28:41,005 		6192 of 10000 with 99.11% 	 Time used:  0.00 sec
2023-03-30 15:28:41,007 		6216 of 10000 with 99.12% 	 Time used:  0.00 sec
2023-03-30 15:28:41,009 		6240 of 10000 with 99.12% 	 Time used:  0.00 sec
2023-03-30 15:28:41,012 		6264 of 10000 with 99.12% 	 Time used:  0.00 sec
2023-03-30 15:28:41,014 		6288 of 10000 with 99.13% 	 Time used:  0.00 sec
2023-03-30 15:28:41,016 		6312 of 10000 with 99.13% 	 Time used:  0.00 sec
2023-03-30 15:28:41,018 		6336 of 10000 with 99.13% 	 Time used:  0.00 sec
2023-03-30 15:28:41,020 		6360 of 10000 with 99.14% 	 Time used:  0.00 sec
2023-03-30 15:28:41,022 		6384 of 10000 with 99.14% 	 Time used:  0.00 sec
2023-03-30 15:28:41,025 		6408 of 10000 with 99.14% 	 Time used:  0.00 sec
2023-03-30 15:28:41,027 		6432 of 10000 with 99.14% 	 Time used:  0.00 sec
2023-03-30 15:28:41,029 		6456 of 10000 with 99.15% 	 Time used:  0.00 sec
2023-03-30 15:28:41,031 		6480 of 10000 with 99.15% 	 Time used:  0.00 sec
2023-03-30 15:28:41,033 		6504 of 10000 with 99.15% 	 Time used:  0.00 sec
2023-03-30 15:28:41,035 		6528 of 10000 with 99.16% 	 Time used:  0.00 sec
2023-03-30 15:28:41,038 		6552 of 10000 with 99.16% 	 Time used:  0.00 sec
2023-03-30 15:28:41,040 		6576 of 10000 with 99.13% 	 Time used:  0.00 sec
2023-03-30 15:28:41,042 		6600 of 10000 with 99.11% 	 Time used:  0.00 sec
2023-03-30 15:28:41,044 		6624 of 10000 with 99.11% 	 Time used:  0.00 sec
2023-03-30 15:28:41,046 		6648 of 10000 with 99.10% 	 Time used:  0.00 sec
2023-03-30 15:28:41,048 		6672 of 10000 with 99.10% 	 Time used:  0.00 sec
2023-03-30 15:28:41,051 		6696 of 10000 with 99.10% 	 Time used:  0.00 sec
2023-03-30 15:28:41,053 		6720 of 10000 with 99.11% 	 Time used:  0.00 sec
2023-03-30 15:28:41,055 		6744 of 10000 with 99.11% 	 Time used:  0.00 sec
2023-03-30 15:28:41,057 		6768 of 10000 with 99.11% 	 Time used:  0.00 sec
2023-03-30 15:28:41,059 		6792 of 10000 with 99.10% 	 Time used:  0.00 sec
2023-03-30 15:28:41,061 		6816 of 10000 with 99.11% 	 Time used:  0.00 sec
2023-03-30 15:28:41,063 		6840 of 10000 with 99.11% 	 Time used:  0.00 sec
2023-03-30 15:28:41,066 		6864 of 10000 with 99.11% 	 Time used:  0.00 sec
2023-03-30 15:28:41,068 		6888 of 10000 with 99.11% 	 Time used:  0.00 sec
2023-03-30 15:28:41,070 		6912 of 10000 with 99.12% 	 Time used:  0.00 sec
2023-03-30 15:28:41,072 		6936 of 10000 with 99.12% 	 Time used:  0.00 sec
2023-03-30 15:28:41,074 		6960 of 10000 with 99.12% 	 Time used:  0.00 sec
2023-03-30 15:28:41,076 		6984 of 10000 with 99.13% 	 Time used:  0.00 sec
2023-03-30 15:28:41,079 		7008 of 10000 with 99.13% 	 Time used:  0.00 sec
2023-03-30 15:28:41,081 		7032 of 10000 with 99.13% 	 Time used:  0.00 sec
2023-03-30 15:28:41,083 		7056 of 10000 with 99.14% 	 Time used:  0.00 sec
2023-03-30 15:28:41,085 		7080 of 10000 with 99.14% 	 Time used:  0.00 sec
2023-03-30 15:28:41,087 		7104 of 10000 with 99.14% 	 Time used:  0.00 sec
2023-03-30 15:28:41,089 		7128 of 10000 with 99.14% 	 Time used:  0.00 sec
2023-03-30 15:28:41,091 		7152 of 10000 with 99.15% 	 Time used:  0.00 sec
2023-03-30 15:28:41,094 		7176 of 10000 with 99.15% 	 Time used:  0.00 sec
2023-03-30 15:28:41,096 		7200 of 10000 with 99.15% 	 Time used:  0.00 sec
2023-03-30 15:28:41,098 		7224 of 10000 with 99.16% 	 Time used:  0.00 sec
2023-03-30 15:28:41,100 		7248 of 10000 with 99.16% 	 Time used:  0.00 sec
2023-03-30 15:28:41,102 		7272 of 10000 with 99.16% 	 Time used:  0.00 sec
2023-03-30 15:28:41,104 		7296 of 10000 with 99.16% 	 Time used:  0.00 sec
2023-03-30 15:28:41,107 		7320 of 10000 with 99.17% 	 Time used:  0.00 sec
2023-03-30 15:28:41,109 		7344 of 10000 with 99.17% 	 Time used:  0.00 sec
2023-03-30 15:28:41,111 		7368 of 10000 with 99.17% 	 Time used:  0.00 sec
2023-03-30 15:28:41,113 		7392 of 10000 with 99.17% 	 Time used:  0.00 sec
2023-03-30 15:28:41,115 		7416 of 10000 with 99.18% 	 Time used:  0.00 sec
2023-03-30 15:28:41,117 		7440 of 10000 with 99.17% 	 Time used:  0.00 sec
2023-03-30 15:28:41,120 		7464 of 10000 with 99.17% 	 Time used:  0.00 sec
2023-03-30 15:28:41,122 		7488 of 10000 with 99.17% 	 Time used:  0.00 sec
2023-03-30 15:28:41,124 		7512 of 10000 with 99.17% 	 Time used:  0.00 sec
2023-03-30 15:28:41,126 		7536 of 10000 with 99.18% 	 Time used:  0.00 sec
2023-03-30 15:28:41,128 		7560 of 10000 with 99.18% 	 Time used:  0.00 sec
2023-03-30 15:28:41,130 		7584 of 10000 with 99.18% 	 Time used:  0.00 sec
2023-03-30 15:28:41,133 		7608 of 10000 with 99.19% 	 Time used:  0.00 sec
2023-03-30 15:28:41,135 		7632 of 10000 with 99.19% 	 Time used:  0.00 sec
2023-03-30 15:28:41,137 		7656 of 10000 with 99.19% 	 Time used:  0.00 sec
2023-03-30 15:28:41,139 		7680 of 10000 with 99.19% 	 Time used:  0.00 sec
2023-03-30 15:28:41,141 		7704 of 10000 with 99.20% 	 Time used:  0.00 sec
2023-03-30 15:28:41,143 		7728 of 10000 with 99.20% 	 Time used:  0.00 sec
2023-03-30 15:28:41,145 		7752 of 10000 with 99.20% 	 Time used:  0.00 sec
2023-03-30 15:28:41,148 		7776 of 10000 with 99.20% 	 Time used:  0.00 sec
2023-03-30 15:28:41,150 		7800 of 10000 with 99.21% 	 Time used:  0.00 sec
2023-03-30 15:28:41,152 		7824 of 10000 with 99.21% 	 Time used:  0.00 sec
2023-03-30 15:28:41,154 		7848 of 10000 with 99.21% 	 Time used:  0.00 sec
2023-03-30 15:28:41,156 		7872 of 10000 with 99.21% 	 Time used:  0.00 sec
2023-03-30 15:28:41,158 		7896 of 10000 with 99.21% 	 Time used:  0.00 sec
2023-03-30 15:28:41,160 		7920 of 10000 with 99.22% 	 Time used:  0.00 sec
2023-03-30 15:28:41,163 		7944 of 10000 with 99.22% 	 Time used:  0.00 sec
2023-03-30 15:28:41,165 		7968 of 10000 with 99.22% 	 Time used:  0.00 sec
2023-03-30 15:28:41,167 		7992 of 10000 with 99.22% 	 Time used:  0.00 sec
2023-03-30 15:28:41,169 		8016 of 10000 with 99.23% 	 Time used:  0.00 sec
2023-03-30 15:28:41,171 		8040 of 10000 with 99.23% 	 Time used:  0.00 sec
2023-03-30 15:28:41,173 		8064 of 10000 with 99.23% 	 Time used:  0.00 sec
2023-03-30 15:28:41,175 		8088 of 10000 with 99.23% 	 Time used:  0.00 sec
2023-03-30 15:28:41,178 		8112 of 10000 with 99.24% 	 Time used:  0.00 sec
2023-03-30 15:28:41,180 		8136 of 10000 with 99.24% 	 Time used:  0.00 sec
2023-03-30 15:28:41,182 		8160 of 10000 with 99.24% 	 Time used:  0.00 sec
2023-03-30 15:28:41,184 		8184 of 10000 with 99.24% 	 Time used:  0.00 sec
2023-03-30 15:28:41,186 		8208 of 10000 with 99.24% 	 Time used:  0.00 sec
2023-03-30 15:28:41,188 		8232 of 10000 with 99.25% 	 Time used:  0.00 sec
2023-03-30 15:28:41,191 		8256 of 10000 with 99.25% 	 Time used:  0.00 sec
2023-03-30 15:28:41,193 		8280 of 10000 with 99.25% 	 Time used:  0.00 sec
2023-03-30 15:28:41,195 		8304 of 10000 with 99.25% 	 Time used:  0.00 sec
2023-03-30 15:28:41,197 		8328 of 10000 with 99.22% 	 Time used:  0.00 sec
2023-03-30 15:28:41,199 		8352 of 10000 with 99.22% 	 Time used:  0.00 sec
2023-03-30 15:28:41,201 		8376 of 10000 with 99.22% 	 Time used:  0.00 sec
2023-03-30 15:28:41,204 		8400 of 10000 with 99.21% 	 Time used:  0.00 sec
2023-03-30 15:28:41,206 		8424 of 10000 with 99.22% 	 Time used:  0.00 sec
2023-03-30 15:28:41,208 		8448 of 10000 with 99.22% 	 Time used:  0.00 sec
2023-03-30 15:28:41,210 		8472 of 10000 with 99.22% 	 Time used:  0.00 sec
2023-03-30 15:28:41,212 		8496 of 10000 with 99.22% 	 Time used:  0.00 sec
2023-03-30 15:28:41,214 		8520 of 10000 with 99.23% 	 Time used:  0.00 sec
2023-03-30 15:28:41,216 		8544 of 10000 with 99.22% 	 Time used:  0.00 sec
2023-03-30 15:28:41,219 		8568 of 10000 with 99.22% 	 Time used:  0.00 sec
2023-03-30 15:28:41,221 		8592 of 10000 with 99.22% 	 Time used:  0.00 sec
2023-03-30 15:28:41,223 		8616 of 10000 with 99.22% 	 Time used:  0.00 sec
2023-03-30 15:28:41,225 		8640 of 10000 with 99.22% 	 Time used:  0.00 sec
2023-03-30 15:28:41,227 		8664 of 10000 with 99.23% 	 Time used:  0.00 sec
2023-03-30 15:28:41,229 		8688 of 10000 with 99.23% 	 Time used:  0.00 sec
2023-03-30 15:28:41,232 		8712 of 10000 with 99.23% 	 Time used:  0.00 sec
2023-03-30 15:28:41,234 		8736 of 10000 with 99.23% 	 Time used:  0.00 sec
2023-03-30 15:28:41,236 		8760 of 10000 with 99.24% 	 Time used:  0.00 sec
2023-03-30 15:28:41,238 		8784 of 10000 with 99.24% 	 Time used:  0.00 sec
2023-03-30 15:28:41,240 		8808 of 10000 with 99.24% 	 Time used:  0.00 sec
2023-03-30 15:28:41,243 		8832 of 10000 with 99.24% 	 Time used:  0.00 sec
2023-03-30 15:28:41,245 		8856 of 10000 with 99.24% 	 Time used:  0.00 sec
2023-03-30 15:28:41,247 		8880 of 10000 with 99.25% 	 Time used:  0.00 sec
2023-03-30 15:28:41,249 		8904 of 10000 with 99.25% 	 Time used:  0.00 sec
2023-03-30 15:28:41,251 		8928 of 10000 with 99.25% 	 Time used:  0.00 sec
2023-03-30 15:28:41,253 		8952 of 10000 with 99.25% 	 Time used:  0.00 sec
2023-03-30 15:28:41,256 		8976 of 10000 with 99.25% 	 Time used:  0.00 sec
2023-03-30 15:28:41,258 		9000 of 10000 with 99.26% 	 Time used:  0.00 sec
2023-03-30 15:28:41,260 		9024 of 10000 with 99.25% 	 Time used:  0.00 sec
2023-03-30 15:28:41,262 		9048 of 10000 with 99.25% 	 Time used:  0.00 sec
2023-03-30 15:28:41,264 		9072 of 10000 with 99.25% 	 Time used:  0.00 sec
2023-03-30 15:28:41,266 		9096 of 10000 with 99.25% 	 Time used:  0.00 sec
2023-03-30 15:28:41,268 		9120 of 10000 with 99.25% 	 Time used:  0.00 sec
2023-03-30 15:28:41,271 		9144 of 10000 with 99.26% 	 Time used:  0.00 sec
2023-03-30 15:28:41,273 		9168 of 10000 with 99.26% 	 Time used:  0.00 sec
2023-03-30 15:28:41,275 		9192 of 10000 with 99.26% 	 Time used:  0.00 sec
2023-03-30 15:28:41,277 		9216 of 10000 with 99.26% 	 Time used:  0.00 sec
2023-03-30 15:28:41,279 		9240 of 10000 with 99.26% 	 Time used:  0.00 sec
2023-03-30 15:28:41,281 		9264 of 10000 with 99.27% 	 Time used:  0.00 sec
2023-03-30 15:28:41,284 		9288 of 10000 with 99.27% 	 Time used:  0.00 sec
2023-03-30 15:28:41,286 		9312 of 10000 with 99.27% 	 Time used:  0.00 sec
2023-03-30 15:28:41,288 		9336 of 10000 with 99.27% 	 Time used:  0.00 sec
2023-03-30 15:28:41,290 		9360 of 10000 with 99.27% 	 Time used:  0.00 sec
2023-03-30 15:28:41,292 		9384 of 10000 with 99.28% 	 Time used:  0.00 sec
2023-03-30 15:28:41,294 		9408 of 10000 with 99.28% 	 Time used:  0.00 sec
2023-03-30 15:28:41,297 		9432 of 10000 with 99.28% 	 Time used:  0.00 sec
2023-03-30 15:28:41,299 		9456 of 10000 with 99.28% 	 Time used:  0.00 sec
2023-03-30 15:28:41,301 		9480 of 10000 with 99.28% 	 Time used:  0.00 sec
2023-03-30 15:28:41,303 		9504 of 10000 with 99.28% 	 Time used:  0.00 sec
2023-03-30 15:28:41,305 		9528 of 10000 with 99.28% 	 Time used:  0.00 sec
2023-03-30 15:28:41,307 		9552 of 10000 with 99.28% 	 Time used:  0.00 sec
2023-03-30 15:28:41,310 		9576 of 10000 with 99.28% 	 Time used:  0.00 sec
2023-03-30 15:28:41,312 		9600 of 10000 with 99.28% 	 Time used:  0.00 sec
2023-03-30 15:28:41,314 		9624 of 10000 with 99.28% 	 Time used:  0.00 sec
2023-03-30 15:28:41,316 		9648 of 10000 with 99.28% 	 Time used:  0.00 sec
2023-03-30 15:28:41,318 		9672 of 10000 with 99.28% 	 Time used:  0.00 sec
2023-03-30 15:28:41,320 		9696 of 10000 with 99.26% 	 Time used:  0.00 sec
2023-03-30 15:28:41,322 		9720 of 10000 with 99.26% 	 Time used:  0.00 sec
2023-03-30 15:28:41,325 		9744 of 10000 with 99.25% 	 Time used:  0.00 sec
2023-03-30 15:28:41,327 		9768 of 10000 with 99.24% 	 Time used:  0.00 sec
2023-03-30 15:28:41,329 		9792 of 10000 with 99.24% 	 Time used:  0.00 sec
2023-03-30 15:28:41,331 		9816 of 10000 with 99.25% 	 Time used:  0.00 sec
2023-03-30 15:28:41,333 		9840 of 10000 with 99.25% 	 Time used:  0.00 sec
2023-03-30 15:28:41,335 		9864 of 10000 with 99.25% 	 Time used:  0.00 sec
2023-03-30 15:28:41,338 		9888 of 10000 with 99.25% 	 Time used:  0.00 sec
2023-03-30 15:28:41,340 		9912 of 10000 with 99.25% 	 Time used:  0.00 sec
2023-03-30 15:28:41,342 		9936 of 10000 with 99.26% 	 Time used:  0.00 sec
2023-03-30 15:28:41,344 		9960 of 10000 with 99.26% 	 Time used:  0.00 sec
2023-03-30 15:28:41,346 		9984 of 10000 with 99.25% 	 Time used:  0.00 sec
2023-03-30 15:28:41,348 		10000 of 10000 with 99.25% 	 Time used:  0.00 sec
2023-03-30 15:28:41,348 
2023-03-30 15:28:41,350 			Learning rate: weights:   1.000e-03    
2023-03-30 15:28:41,350 			Last test performance: 99.25%
2023-03-30 15:28:41,350 ----------------
2023-03-30 15:28:41,416   34  =>  0    		Training 486 pattern with 99.58% 	Forward time: 	 0.05 sec
2023-03-30 15:28:41,416 			Loss:    9.214e-04    			Backward time: 	 0.01 sec 
2023-03-30 15:28:41,461 			Learning rate: weights:   1.000e-03    
2023-03-30 15:28:41,461 			Last test performance: 99.25%
2023-03-30 15:28:41,461 ----------------
2023-03-30 15:28:41,545   34  =>  1    		Training 486 pattern with 99.38% 	Forward time: 	 0.07 sec
2023-03-30 15:28:41,545 			Loss:    7.047e-04    			Backward time: 	 0.01 sec 
2023-03-30 15:28:41,688 			Learning rate: weights:   1.000e-03    
2023-03-30 15:28:41,689 			Last test performance: 99.25%
2023-03-30 15:28:41,689 ----------------
2023-03-30 15:28:41,774   34  =>  2    		Training 486 pattern with 100.00% 	Forward time: 	 0.07 sec
2023-03-30 15:28:41,774 			Loss:    3.016e-04    			Backward time: 	 0.01 sec 
2023-03-30 15:28:41,829 			Learning rate: weights:   1.000e-03    
2023-03-30 15:28:41,829 			Last test performance: 99.25%
2023-03-30 15:28:41,829 ----------------
2023-03-30 15:28:41,914   34  =>  3    		Training 486 pattern with 99.58% 	Forward time: 	 0.07 sec
2023-03-30 15:28:41,914 			Loss:    4.598e-04    			Backward time: 	 0.01 sec 
2023-03-30 15:28:41,980 			Learning rate: weights:   1.000e-03    
2023-03-30 15:28:41,981 			Last test performance: 99.25%
2023-03-30 15:28:41,981 ----------------
2023-03-30 15:28:42,066   34  =>  4    		Training 486 pattern with 98.96% 	Forward time: 	 0.07 sec
2023-03-30 15:28:42,066 			Loss:    9.555e-04    			Backward time: 	 0.01 sec 
2023-03-30 15:28:42,110 			Learning rate: weights:   1.000e-03    
2023-03-30 15:28:42,110 			Last test performance: 99.25%
2023-03-30 15:28:42,110 ----------------
2023-03-30 15:28:42,197   34  =>  5    		Training 486 pattern with 99.58% 	Forward time: 	 0.07 sec
2023-03-30 15:28:42,197 			Loss:    5.903e-04    			Backward time: 	 0.01 sec 
2023-03-30 15:28:42,241 			Learning rate: weights:   1.000e-03    
2023-03-30 15:28:42,241 			Last test performance: 99.25%
2023-03-30 15:28:42,242 ----------------
2023-03-30 15:28:42,330   34  =>  6    		Training 486 pattern with 99.38% 	Forward time: 	 0.08 sec
2023-03-30 15:28:42,330 			Loss:    7.316e-04    			Backward time: 	 0.01 sec 
2023-03-30 15:28:42,398 			Learning rate: weights:   1.000e-03    
2023-03-30 15:28:42,398 			Last test performance: 99.25%
2023-03-30 15:28:42,398 ----------------
2023-03-30 15:28:42,486   34  =>  7    		Training 486 pattern with 98.96% 	Forward time: 	 0.07 sec
2023-03-30 15:28:42,486 			Loss:    8.851e-04    			Backward time: 	 0.01 sec 
2023-03-30 15:28:42,548 			Learning rate: weights:   1.000e-03    
2023-03-30 15:28:42,548 			Last test performance: 99.25%
2023-03-30 15:28:42,548 ----------------
2023-03-30 15:28:42,632   34  =>  8    		Training 486 pattern with 99.58% 	Forward time: 	 0.07 sec
2023-03-30 15:28:42,632 			Loss:    5.311e-04    			Backward time: 	 0.01 sec 
2023-03-30 15:28:42,681 			Learning rate: weights:   1.000e-03    
2023-03-30 15:28:42,681 			Last test performance: 99.25%
2023-03-30 15:28:42,681 ----------------
2023-03-30 15:28:42,765   34  =>  9    		Training 486 pattern with 99.79% 	Forward time: 	 0.07 sec
2023-03-30 15:28:42,765 			Loss:    4.288e-04    			Backward time: 	 0.01 sec 
2023-03-30 15:28:42,845 			Learning rate: weights:   1.000e-03    
2023-03-30 15:28:42,845 			Last test performance: 99.25%
2023-03-30 15:28:42,845 ----------------
2023-03-30 15:28:42,928   34  =>  10   		Training 486 pattern with 99.79% 	Forward time: 	 0.07 sec
2023-03-30 15:28:42,928 			Loss:    5.734e-04    			Backward time: 	 0.01 sec 
2023-03-30 15:28:42,975 			Learning rate: weights:   1.000e-03    
2023-03-30 15:28:42,975 			Last test performance: 99.25%
2023-03-30 15:28:42,975 ----------------
2023-03-30 15:28:43,059   34  =>  11   		Training 486 pattern with 99.17% 	Forward time: 	 0.07 sec
2023-03-30 15:28:43,059 			Loss:    1.551e-03    			Backward time: 	 0.01 sec 
2023-03-30 15:28:43,130 			Learning rate: weights:   1.000e-03    
2023-03-30 15:28:43,131 			Last test performance: 99.25%
2023-03-30 15:28:43,131 ----------------
2023-03-30 15:28:43,214   34  =>  12   		Training 486 pattern with 99.79% 	Forward time: 	 0.07 sec
2023-03-30 15:28:43,215 			Loss:    5.669e-04    			Backward time: 	 0.01 sec 
2023-03-30 15:28:43,261 			Learning rate: weights:   1.000e-03    
2023-03-30 15:28:43,261 			Last test performance: 99.25%
2023-03-30 15:28:43,261 ----------------
2023-03-30 15:28:43,346   34  =>  13   		Training 486 pattern with 99.58% 	Forward time: 	 0.07 sec
2023-03-30 15:28:43,346 			Loss:    4.052e-04    			Backward time: 	 0.01 sec 
2023-03-30 15:28:43,405 			Learning rate: weights:   1.000e-03    
2023-03-30 15:28:43,405 			Last test performance: 99.25%
2023-03-30 15:28:43,405 ----------------
2023-03-30 15:28:43,490   34  =>  14   		Training 486 pattern with 99.38% 	Forward time: 	 0.07 sec
2023-03-30 15:28:43,490 			Loss:    4.475e-04    			Backward time: 	 0.01 sec 
2023-03-30 15:28:43,533 			Learning rate: weights:   1.000e-03    
2023-03-30 15:28:43,533 			Last test performance: 99.25%
2023-03-30 15:28:43,533 ----------------
2023-03-30 15:28:43,618   34  =>  15   		Training 486 pattern with 99.38% 	Forward time: 	 0.07 sec
2023-03-30 15:28:43,618 			Loss:    1.109e-03    			Backward time: 	 0.01 sec 
2023-03-30 15:28:43,682 			Learning rate: weights:   1.000e-03    
2023-03-30 15:28:43,682 			Last test performance: 99.25%
2023-03-30 15:28:43,682 ----------------
2023-03-30 15:28:43,767   34  =>  16   		Training 486 pattern with 99.79% 	Forward time: 	 0.07 sec
2023-03-30 15:28:43,767 			Loss:    3.282e-04    			Backward time: 	 0.01 sec 
2023-03-30 15:28:43,825 			Learning rate: weights:   1.000e-03    
2023-03-30 15:28:43,825 			Last test performance: 99.25%
2023-03-30 15:28:43,825 ----------------
2023-03-30 15:28:43,908   34  =>  17   		Training 486 pattern with 99.17% 	Forward time: 	 0.07 sec
2023-03-30 15:28:43,908 			Loss:    7.848e-04    			Backward time: 	 0.01 sec 
2023-03-30 15:28:43,987 			Learning rate: weights:   1.000e-03    
2023-03-30 15:28:43,987 			Last test performance: 99.25%
2023-03-30 15:28:43,987 ----------------
2023-03-30 15:28:44,071   34  =>  18   		Training 486 pattern with 99.58% 	Forward time: 	 0.07 sec
2023-03-30 15:28:44,071 			Loss:    7.115e-04    			Backward time: 	 0.01 sec 
2023-03-30 15:28:44,121 			Learning rate: weights:   1.000e-03    
2023-03-30 15:28:44,121 			Last test performance: 99.25%
2023-03-30 15:28:44,121 ----------------
2023-03-30 15:28:44,205   34  =>  19   		Training 486 pattern with 98.96% 	Forward time: 	 0.07 sec
2023-03-30 15:28:44,205 			Loss:    1.078e-03    			Backward time: 	 0.01 sec 
2023-03-30 15:28:44,254 			Learning rate: weights:   1.000e-03    
2023-03-30 15:28:44,255 			Last test performance: 99.25%
2023-03-30 15:28:44,255 ----------------
2023-03-30 15:28:44,339   34  =>  20   		Training 486 pattern with 98.96% 	Forward time: 	 0.07 sec
2023-03-30 15:28:44,339 			Loss:    2.546e-03    			Backward time: 	 0.01 sec 
2023-03-30 15:28:44,385 			Learning rate: weights:   1.000e-03    
2023-03-30 15:28:44,385 			Last test performance: 99.25%
2023-03-30 15:28:44,385 ----------------
2023-03-30 15:28:44,469   34  =>  21   		Training 486 pattern with 99.79% 	Forward time: 	 0.07 sec
2023-03-30 15:28:44,470 			Loss:    5.044e-04    			Backward time: 	 0.01 sec 
2023-03-30 15:28:44,587 			Learning rate: weights:   1.000e-03    
2023-03-30 15:28:44,587 			Last test performance: 99.25%
2023-03-30 15:28:44,587 ----------------
2023-03-30 15:28:44,672   34  =>  22   		Training 486 pattern with 100.00% 	Forward time: 	 0.07 sec
2023-03-30 15:28:44,672 			Loss:    2.435e-04    			Backward time: 	 0.01 sec 
2023-03-30 15:28:44,721 			Learning rate: weights:   1.000e-03    
2023-03-30 15:28:44,721 			Last test performance: 99.25%
2023-03-30 15:28:44,721 ----------------
2023-03-30 15:28:44,807   34  =>  23   		Training 486 pattern with 99.58% 	Forward time: 	 0.07 sec
2023-03-30 15:28:44,807 			Loss:    2.669e-04    			Backward time: 	 0.01 sec 
2023-03-30 15:28:44,856 			Learning rate: weights:   1.000e-03    
2023-03-30 15:28:44,856 			Last test performance: 99.25%
2023-03-30 15:28:44,856 ----------------
2023-03-30 15:28:44,941   34  =>  24   		Training 486 pattern with 99.17% 	Forward time: 	 0.07 sec
2023-03-30 15:28:44,941 			Loss:    6.681e-04    			Backward time: 	 0.01 sec 
2023-03-30 15:28:45,048 			Learning rate: weights:   1.000e-03    
2023-03-30 15:28:45,048 			Last test performance: 99.25%
2023-03-30 15:28:45,048 ----------------
2023-03-30 15:28:45,133   34  =>  25   		Training 486 pattern with 99.58% 	Forward time: 	 0.07 sec
2023-03-30 15:28:45,133 			Loss:    4.943e-04    			Backward time: 	 0.01 sec 
2023-03-30 15:28:45,180 			Learning rate: weights:   1.000e-03    
2023-03-30 15:28:45,180 			Last test performance: 99.25%
2023-03-30 15:28:45,180 ----------------
2023-03-30 15:28:45,266   34  =>  26   		Training 486 pattern with 99.38% 	Forward time: 	 0.07 sec
2023-03-30 15:28:45,266 			Loss:    9.281e-04    			Backward time: 	 0.01 sec 
2023-03-30 15:28:45,345 			Learning rate: weights:   1.000e-03    
2023-03-30 15:28:45,345 			Last test performance: 99.25%
2023-03-30 15:28:45,345 ----------------
2023-03-30 15:28:45,429   34  =>  27   		Training 486 pattern with 99.17% 	Forward time: 	 0.07 sec
2023-03-30 15:28:45,430 			Loss:    1.246e-03    			Backward time: 	 0.01 sec 
2023-03-30 15:28:45,474 			Learning rate: weights:   1.000e-03    
2023-03-30 15:28:45,474 			Last test performance: 99.25%
2023-03-30 15:28:45,474 ----------------
2023-03-30 15:28:45,559   34  =>  28   		Training 486 pattern with 99.58% 	Forward time: 	 0.07 sec
2023-03-30 15:28:45,559 			Loss:    8.753e-04    			Backward time: 	 0.01 sec 
2023-03-30 15:28:45,640 			Learning rate: weights:   1.000e-03    
2023-03-30 15:28:45,641 			Last test performance: 99.25%
2023-03-30 15:28:45,641 ----------------
2023-03-30 15:28:45,724   34  =>  29   		Training 486 pattern with 99.58% 	Forward time: 	 0.07 sec
2023-03-30 15:28:45,724 			Loss:    6.814e-04    			Backward time: 	 0.01 sec 
2023-03-30 15:28:45,768 			Learning rate: weights:   1.000e-03    
2023-03-30 15:28:45,768 			Last test performance: 99.25%
2023-03-30 15:28:45,768 ----------------
2023-03-30 15:28:45,853   34  =>  30   		Training 486 pattern with 99.79% 	Forward time: 	 0.07 sec
2023-03-30 15:28:45,853 			Loss:    2.805e-04    			Backward time: 	 0.01 sec 
2023-03-30 15:28:45,962 			Learning rate: weights:   1.000e-03    
2023-03-30 15:28:45,962 			Last test performance: 99.25%
2023-03-30 15:28:45,962 ----------------
2023-03-30 15:28:46,046   34  =>  31   		Training 486 pattern with 99.79% 	Forward time: 	 0.07 sec
2023-03-30 15:28:46,046 			Loss:    3.148e-04    			Backward time: 	 0.01 sec 
2023-03-30 15:28:46,093 			Learning rate: weights:   1.000e-03    
2023-03-30 15:28:46,094 			Last test performance: 99.25%
2023-03-30 15:28:46,094 ----------------
2023-03-30 15:28:46,178   34  =>  32   		Training 486 pattern with 99.38% 	Forward time: 	 0.07 sec
2023-03-30 15:28:46,178 			Loss:    4.285e-04    			Backward time: 	 0.01 sec 
2023-03-30 15:28:46,338 			Learning rate: weights:   1.000e-03    
2023-03-30 15:28:46,339 			Last test performance: 99.25%
2023-03-30 15:28:46,339 ----------------
2023-03-30 15:28:46,424   34  =>  33   		Training 486 pattern with 98.96% 	Forward time: 	 0.07 sec
2023-03-30 15:28:46,424 			Loss:    9.225e-04    			Backward time: 	 0.01 sec 
2023-03-30 15:28:46,526 			Learning rate: weights:   1.000e-03    
2023-03-30 15:28:46,526 			Last test performance: 99.25%
2023-03-30 15:28:46,526 ----------------
2023-03-30 15:28:46,611   34  =>  34   		Training 486 pattern with 99.79% 	Forward time: 	 0.07 sec
2023-03-30 15:28:46,611 			Loss:    4.183e-04    			Backward time: 	 0.01 sec 
2023-03-30 15:28:46,684 			Learning rate: weights:   1.000e-03    
2023-03-30 15:28:46,684 			Last test performance: 99.25%
2023-03-30 15:28:46,684 ----------------
2023-03-30 15:28:46,769   34  =>  35   		Training 486 pattern with 99.79% 	Forward time: 	 0.07 sec
2023-03-30 15:28:46,769 			Loss:    5.278e-04    			Backward time: 	 0.01 sec 
2023-03-30 15:28:46,815 			Learning rate: weights:   1.000e-03    
2023-03-30 15:28:46,815 			Last test performance: 99.25%
2023-03-30 15:28:46,815 ----------------
2023-03-30 15:28:46,901   34  =>  36   		Training 486 pattern with 99.38% 	Forward time: 	 0.07 sec
2023-03-30 15:28:46,901 			Loss:    1.158e-03    			Backward time: 	 0.01 sec 
2023-03-30 15:28:47,030 			Learning rate: weights:   1.000e-03    
2023-03-30 15:28:47,030 			Last test performance: 99.25%
2023-03-30 15:28:47,030 ----------------
2023-03-30 15:28:47,115   34  =>  37   		Training 486 pattern with 99.58% 	Forward time: 	 0.07 sec
2023-03-30 15:28:47,115 			Loss:    5.461e-04    			Backward time: 	 0.01 sec 
2023-03-30 15:28:47,154 			Learning rate: weights:   1.000e-03    
2023-03-30 15:28:47,154 			Last test performance: 99.25%
2023-03-30 15:28:47,154 ----------------
2023-03-30 15:28:47,220   34  =>  38   		Training 486 pattern with 99.38% 	Forward time: 	 0.06 sec
2023-03-30 15:28:47,221 			Loss:    7.617e-04    			Backward time: 	 0.01 sec 
2023-03-30 15:28:47,331 			Learning rate: weights:   1.000e-03    
2023-03-30 15:28:47,331 			Last test performance: 99.25%
2023-03-30 15:28:47,331 ----------------
2023-03-30 15:28:47,415   34  =>  39   		Training 486 pattern with 99.58% 	Forward time: 	 0.07 sec
2023-03-30 15:28:47,415 			Loss:    3.516e-04    			Backward time: 	 0.01 sec 
2023-03-30 15:28:47,463 			Learning rate: weights:   1.000e-03    
2023-03-30 15:28:47,463 			Last test performance: 99.25%
2023-03-30 15:28:47,463 ----------------
2023-03-30 15:28:47,547   34  =>  40   		Training 486 pattern with 99.58% 	Forward time: 	 0.07 sec
2023-03-30 15:28:47,547 			Loss:    2.635e-04    			Backward time: 	 0.01 sec 
2023-03-30 15:28:47,646 			Learning rate: weights:   1.000e-03    
2023-03-30 15:28:47,647 			Last test performance: 99.25%
2023-03-30 15:28:47,647 ----------------
2023-03-30 15:28:47,731   34  =>  41   		Training 486 pattern with 99.17% 	Forward time: 	 0.07 sec
2023-03-30 15:28:47,731 			Loss:    7.295e-04    			Backward time: 	 0.01 sec 
2023-03-30 15:28:47,818 			Learning rate: weights:   1.000e-03    
2023-03-30 15:28:47,818 			Last test performance: 99.25%
2023-03-30 15:28:47,818 ----------------
2023-03-30 15:28:47,902   34  =>  42   		Training 486 pattern with 99.17% 	Forward time: 	 0.07 sec
2023-03-30 15:28:47,902 			Loss:    7.996e-04    			Backward time: 	 0.01 sec 
2023-03-30 15:28:47,995 			Learning rate: weights:   1.000e-03    
2023-03-30 15:28:47,995 			Last test performance: 99.25%
2023-03-30 15:28:47,995 ----------------
2023-03-30 15:28:48,079   34  =>  43   		Training 486 pattern with 99.58% 	Forward time: 	 0.07 sec
2023-03-30 15:28:48,079 			Loss:    5.662e-04    			Backward time: 	 0.01 sec 
2023-03-30 15:28:48,172 			Learning rate: weights:   1.000e-03    
2023-03-30 15:28:48,172 			Last test performance: 99.25%
2023-03-30 15:28:48,172 ----------------
2023-03-30 15:28:48,256   34  =>  44   		Training 486 pattern with 98.96% 	Forward time: 	 0.07 sec
2023-03-30 15:28:48,256 			Loss:    7.661e-04    			Backward time: 	 0.01 sec 
2023-03-30 15:28:48,326 			Learning rate: weights:   1.000e-03    
2023-03-30 15:28:48,326 			Last test performance: 99.25%
2023-03-30 15:28:48,326 ----------------
2023-03-30 15:28:48,410   34  =>  45   		Training 486 pattern with 99.79% 	Forward time: 	 0.07 sec
2023-03-30 15:28:48,410 			Loss:    3.366e-04    			Backward time: 	 0.01 sec 
2023-03-30 15:28:48,444 			Learning rate: weights:   1.000e-03    
2023-03-30 15:28:48,444 			Last test performance: 99.25%
2023-03-30 15:28:48,444 ----------------
2023-03-30 15:28:48,508   34  =>  46   		Training 486 pattern with 99.79% 	Forward time: 	 0.05 sec
2023-03-30 15:28:48,508 			Loss:    6.426e-04    			Backward time: 	 0.01 sec 
2023-03-30 15:28:48,615 			Learning rate: weights:   1.000e-03    
2023-03-30 15:28:48,615 			Last test performance: 99.25%
2023-03-30 15:28:48,615 ----------------
2023-03-30 15:28:48,701   34  =>  47   		Training 486 pattern with 99.58% 	Forward time: 	 0.07 sec
2023-03-30 15:28:48,701 			Loss:    3.658e-04    			Backward time: 	 0.01 sec 
2023-03-30 15:28:48,742 			Learning rate: weights:   1.000e-03    
2023-03-30 15:28:48,742 			Last test performance: 99.25%
2023-03-30 15:28:48,742 ----------------
2023-03-30 15:28:48,826   34  =>  48   		Training 486 pattern with 100.00% 	Forward time: 	 0.07 sec
2023-03-30 15:28:48,827 			Loss:    2.367e-04    			Backward time: 	 0.01 sec 
2023-03-30 15:28:48,862 			Learning rate: weights:   1.000e-03    
2023-03-30 15:28:48,862 			Last test performance: 99.25%
2023-03-30 15:28:48,862 ----------------
2023-03-30 15:28:48,947   34  =>  49   		Training 486 pattern with 100.00% 	Forward time: 	 0.07 sec
2023-03-30 15:28:48,948 			Loss:    3.152e-04    			Backward time: 	 0.01 sec 
2023-03-30 15:28:49,049 			Learning rate: weights:   1.000e-03    
2023-03-30 15:28:49,049 			Last test performance: 99.25%
2023-03-30 15:28:49,049 ----------------
2023-03-30 15:28:49,133   34  =>  50   		Training 486 pattern with 99.17% 	Forward time: 	 0.07 sec
2023-03-30 15:28:49,133 			Loss:    6.327e-04    			Backward time: 	 0.01 sec 
2023-03-30 15:28:49,177 			Learning rate: weights:   1.000e-03    
2023-03-30 15:28:49,177 			Last test performance: 99.25%
2023-03-30 15:28:49,177 ----------------
2023-03-30 15:28:49,261   34  =>  51   		Training 486 pattern with 99.79% 	Forward time: 	 0.07 sec
2023-03-30 15:28:49,261 			Loss:    2.084e-04    			Backward time: 	 0.01 sec 
2023-03-30 15:28:49,302 			Learning rate: weights:   1.000e-03    
2023-03-30 15:28:49,302 			Last test performance: 99.25%
2023-03-30 15:28:49,302 ----------------
2023-03-30 15:28:49,386   34  =>  52   		Training 486 pattern with 99.58% 	Forward time: 	 0.07 sec
2023-03-30 15:28:49,386 			Loss:    3.606e-04    			Backward time: 	 0.01 sec 
2023-03-30 15:28:49,442 			Learning rate: weights:   1.000e-03    
2023-03-30 15:28:49,442 			Last test performance: 99.25%
2023-03-30 15:28:49,442 ----------------
2023-03-30 15:28:49,526   34  =>  53   		Training 486 pattern with 99.17% 	Forward time: 	 0.07 sec
2023-03-30 15:28:49,526 			Loss:    1.953e-03    			Backward time: 	 0.01 sec 
2023-03-30 15:28:49,579 			Learning rate: weights:   1.000e-03    
2023-03-30 15:28:49,579 			Last test performance: 99.25%
2023-03-30 15:28:49,579 ----------------
2023-03-30 15:28:49,663   34  =>  54   		Training 486 pattern with 99.79% 	Forward time: 	 0.07 sec
2023-03-30 15:28:49,663 			Loss:    4.378e-04    			Backward time: 	 0.01 sec 
2023-03-30 15:28:49,707 			Learning rate: weights:   1.000e-03    
2023-03-30 15:28:49,707 			Last test performance: 99.25%
2023-03-30 15:28:49,707 ----------------
2023-03-30 15:28:49,791   34  =>  55   		Training 486 pattern with 99.79% 	Forward time: 	 0.07 sec
2023-03-30 15:28:49,792 			Loss:    2.774e-04    			Backward time: 	 0.01 sec 
2023-03-30 15:28:49,838 			Learning rate: weights:   1.000e-03    
2023-03-30 15:28:49,838 			Last test performance: 99.25%
2023-03-30 15:28:49,838 ----------------
2023-03-30 15:28:49,922   34  =>  56   		Training 486 pattern with 100.00% 	Forward time: 	 0.07 sec
2023-03-30 15:28:49,922 			Loss:    1.649e-04    			Backward time: 	 0.01 sec 
2023-03-30 15:28:49,969 			Learning rate: weights:   1.000e-03    
2023-03-30 15:28:49,969 			Last test performance: 99.25%
2023-03-30 15:28:49,969 ----------------
2023-03-30 15:28:50,054   34  =>  57   		Training 486 pattern with 99.58% 	Forward time: 	 0.07 sec
2023-03-30 15:28:50,054 			Loss:    3.340e-04    			Backward time: 	 0.01 sec 
2023-03-30 15:28:50,132 			Learning rate: weights:   1.000e-03    
2023-03-30 15:28:50,132 			Last test performance: 99.25%
2023-03-30 15:28:50,132 ----------------
2023-03-30 15:28:50,217   34  =>  58   		Training 486 pattern with 99.79% 	Forward time: 	 0.07 sec
2023-03-30 15:28:50,217 			Loss:    6.328e-04    			Backward time: 	 0.01 sec 
2023-03-30 15:28:50,275 			Learning rate: weights:   1.000e-03    
2023-03-30 15:28:50,275 			Last test performance: 99.25%
2023-03-30 15:28:50,275 ----------------
2023-03-30 15:28:50,359   34  =>  59   		Training 486 pattern with 100.00% 	Forward time: 	 0.07 sec
2023-03-30 15:28:50,359 			Loss:    2.992e-04    			Backward time: 	 0.01 sec 
2023-03-30 15:28:50,433 			Learning rate: weights:   1.000e-03    
2023-03-30 15:28:50,433 			Last test performance: 99.25%
2023-03-30 15:28:50,433 ----------------
2023-03-30 15:28:50,517   34  =>  60   		Training 486 pattern with 99.17% 	Forward time: 	 0.07 sec
2023-03-30 15:28:50,517 			Loss:    1.038e-03    			Backward time: 	 0.01 sec 
2023-03-30 15:28:50,613 			Learning rate: weights:   1.000e-03    
2023-03-30 15:28:50,613 			Last test performance: 99.25%
2023-03-30 15:28:50,613 ----------------
2023-03-30 15:28:50,697   34  =>  61   		Training 486 pattern with 99.17% 	Forward time: 	 0.07 sec
2023-03-30 15:28:50,697 			Loss:    8.485e-04    			Backward time: 	 0.01 sec 
2023-03-30 15:28:50,740 			Learning rate: weights:   1.000e-03    
2023-03-30 15:28:50,740 			Last test performance: 99.25%
2023-03-30 15:28:50,740 ----------------
2023-03-30 15:28:50,825   34  =>  62   		Training 486 pattern with 99.38% 	Forward time: 	 0.07 sec
2023-03-30 15:28:50,825 			Loss:    7.448e-04    			Backward time: 	 0.01 sec 
2023-03-30 15:28:50,871 			Learning rate: weights:   1.000e-03    
2023-03-30 15:28:50,871 			Last test performance: 99.25%
2023-03-30 15:28:50,871 ----------------
2023-03-30 15:28:50,955   34  =>  63   		Training 486 pattern with 99.17% 	Forward time: 	 0.07 sec
2023-03-30 15:28:50,955 			Loss:    8.495e-04    			Backward time: 	 0.01 sec 
2023-03-30 15:28:50,993 			Learning rate: weights:   1.000e-03    
2023-03-30 15:28:50,993 			Last test performance: 99.25%
2023-03-30 15:28:50,993 ----------------
2023-03-30 15:28:51,078   34  =>  64   		Training 486 pattern with 99.38% 	Forward time: 	 0.07 sec
2023-03-30 15:28:51,078 			Loss:    1.057e-03    			Backward time: 	 0.01 sec 
2023-03-30 15:28:51,119 			Learning rate: weights:   1.000e-03    
2023-03-30 15:28:51,119 			Last test performance: 99.25%
2023-03-30 15:28:51,119 ----------------
2023-03-30 15:28:51,203   34  =>  65   		Training 486 pattern with 99.58% 	Forward time: 	 0.07 sec
2023-03-30 15:28:51,203 			Loss:    4.134e-04    			Backward time: 	 0.01 sec 
2023-03-30 15:28:51,328 			Learning rate: weights:   1.000e-03    
2023-03-30 15:28:51,328 			Last test performance: 99.25%
2023-03-30 15:28:51,328 ----------------
2023-03-30 15:28:51,410   34  =>  66   		Training 486 pattern with 99.17% 	Forward time: 	 0.07 sec
2023-03-30 15:28:51,410 			Loss:    7.517e-04    			Backward time: 	 0.01 sec 
2023-03-30 15:28:51,452 			Learning rate: weights:   1.000e-03    
2023-03-30 15:28:51,452 			Last test performance: 99.25%
2023-03-30 15:28:51,452 ----------------
2023-03-30 15:28:51,536   34  =>  67   		Training 486 pattern with 99.58% 	Forward time: 	 0.07 sec
2023-03-30 15:28:51,536 			Loss:    7.228e-04    			Backward time: 	 0.01 sec 
2023-03-30 15:28:51,581 			Learning rate: weights:   1.000e-03    
2023-03-30 15:28:51,581 			Last test performance: 99.25%
2023-03-30 15:28:51,581 ----------------
2023-03-30 15:28:51,665   34  =>  68   		Training 486 pattern with 99.79% 	Forward time: 	 0.07 sec
2023-03-30 15:28:51,665 			Loss:    7.498e-04    			Backward time: 	 0.01 sec 
2023-03-30 15:28:51,709 			Learning rate: weights:   1.000e-03    
2023-03-30 15:28:51,709 			Last test performance: 99.25%
2023-03-30 15:28:51,709 ----------------
2023-03-30 15:28:51,793   34  =>  69   		Training 486 pattern with 99.58% 	Forward time: 	 0.07 sec
2023-03-30 15:28:51,793 			Loss:    5.688e-04    			Backward time: 	 0.01 sec 
2023-03-30 15:28:51,835 			Learning rate: weights:   1.000e-03    
2023-03-30 15:28:51,835 			Last test performance: 99.25%
2023-03-30 15:28:51,836 ----------------
2023-03-30 15:28:51,919   34  =>  70   		Training 486 pattern with 99.17% 	Forward time: 	 0.07 sec
2023-03-30 15:28:51,920 			Loss:    6.664e-04    			Backward time: 	 0.01 sec 
2023-03-30 15:28:51,959 			Learning rate: weights:   1.000e-03    
2023-03-30 15:28:51,960 			Last test performance: 99.25%
2023-03-30 15:28:51,960 ----------------
2023-03-30 15:28:52,045   34  =>  71   		Training 486 pattern with 99.38% 	Forward time: 	 0.07 sec
2023-03-30 15:28:52,045 			Loss:    1.514e-03    			Backward time: 	 0.01 sec 
2023-03-30 15:28:52,113 			Learning rate: weights:   1.000e-03    
2023-03-30 15:28:52,113 			Last test performance: 99.25%
2023-03-30 15:28:52,113 ----------------
2023-03-30 15:28:52,197   34  =>  72   		Training 486 pattern with 100.00% 	Forward time: 	 0.07 sec
2023-03-30 15:28:52,197 			Loss:    1.933e-04    			Backward time: 	 0.01 sec 
2023-03-30 15:28:52,245 			Learning rate: weights:   1.000e-03    
2023-03-30 15:28:52,245 			Last test performance: 99.25%
2023-03-30 15:28:52,245 ----------------
2023-03-30 15:28:52,329   34  =>  73   		Training 486 pattern with 98.54% 	Forward time: 	 0.07 sec
2023-03-30 15:28:52,329 			Loss:    1.506e-03    			Backward time: 	 0.01 sec 
2023-03-30 15:28:52,368 			Learning rate: weights:   1.000e-03    
2023-03-30 15:28:52,369 			Last test performance: 99.25%
2023-03-30 15:28:52,369 ----------------
2023-03-30 15:28:52,434   34  =>  74   		Training 486 pattern with 99.17% 	Forward time: 	 0.05 sec
2023-03-30 15:28:52,434 			Loss:    6.244e-04    			Backward time: 	 0.01 sec 
2023-03-30 15:28:52,468 			Learning rate: weights:   1.000e-03    
2023-03-30 15:28:52,468 			Last test performance: 99.25%
2023-03-30 15:28:52,468 ----------------
2023-03-30 15:28:52,552   34  =>  75   		Training 486 pattern with 99.79% 	Forward time: 	 0.07 sec
2023-03-30 15:28:52,553 			Loss:    5.895e-04    			Backward time: 	 0.01 sec 
2023-03-30 15:28:52,595 			Learning rate: weights:   1.000e-03    
2023-03-30 15:28:52,595 			Last test performance: 99.25%
2023-03-30 15:28:52,595 ----------------
2023-03-30 15:28:52,679   34  =>  76   		Training 486 pattern with 99.38% 	Forward time: 	 0.07 sec
2023-03-30 15:28:52,679 			Loss:    2.148e-03    			Backward time: 	 0.01 sec 
2023-03-30 15:28:52,719 			Learning rate: weights:   1.000e-03    
2023-03-30 15:28:52,719 			Last test performance: 99.25%
2023-03-30 15:28:52,719 ----------------
2023-03-30 15:28:52,804   34  =>  77   		Training 486 pattern with 99.79% 	Forward time: 	 0.07 sec
2023-03-30 15:28:52,804 			Loss:    3.260e-04    			Backward time: 	 0.01 sec 
2023-03-30 15:28:52,848 			Learning rate: weights:   1.000e-03    
2023-03-30 15:28:52,848 			Last test performance: 99.25%
2023-03-30 15:28:52,848 ----------------
2023-03-30 15:28:52,932   34  =>  78   		Training 486 pattern with 99.79% 	Forward time: 	 0.07 sec
2023-03-30 15:28:52,932 			Loss:    5.897e-04    			Backward time: 	 0.01 sec 
2023-03-30 15:28:52,974 			Learning rate: weights:   1.000e-03    
2023-03-30 15:28:52,974 			Last test performance: 99.25%
2023-03-30 15:28:52,974 ----------------
2023-03-30 15:28:53,058   34  =>  79   		Training 486 pattern with 99.58% 	Forward time: 	 0.07 sec
2023-03-30 15:28:53,058 			Loss:    5.708e-04    			Backward time: 	 0.01 sec 
2023-03-30 15:28:53,166 			Learning rate: weights:   1.000e-03    
2023-03-30 15:28:53,166 			Last test performance: 99.25%
2023-03-30 15:28:53,166 ----------------
2023-03-30 15:28:53,251   34  =>  80   		Training 486 pattern with 99.79% 	Forward time: 	 0.07 sec
2023-03-30 15:28:53,251 			Loss:    6.344e-04    			Backward time: 	 0.01 sec 
2023-03-30 15:28:53,298 			Learning rate: weights:   1.000e-03    
2023-03-30 15:28:53,298 			Last test performance: 99.25%
2023-03-30 15:28:53,298 ----------------
2023-03-30 15:28:53,383   34  =>  81   		Training 486 pattern with 99.58% 	Forward time: 	 0.07 sec
2023-03-30 15:28:53,383 			Loss:    3.724e-04    			Backward time: 	 0.01 sec 
2023-03-30 15:28:53,545 			Learning rate: weights:   1.000e-03    
2023-03-30 15:28:53,545 			Last test performance: 99.25%
2023-03-30 15:28:53,545 ----------------
2023-03-30 15:28:53,630   34  =>  82   		Training 486 pattern with 99.38% 	Forward time: 	 0.07 sec
2023-03-30 15:28:53,630 			Loss:    5.347e-04    			Backward time: 	 0.01 sec 
2023-03-30 15:28:53,668 			Learning rate: weights:   1.000e-03    
2023-03-30 15:28:53,668 			Last test performance: 99.25%
2023-03-30 15:28:53,668 ----------------
2023-03-30 15:28:53,754   34  =>  83   		Training 486 pattern with 99.38% 	Forward time: 	 0.07 sec
2023-03-30 15:28:53,754 			Loss:    5.810e-04    			Backward time: 	 0.01 sec 
2023-03-30 15:28:53,821 			Learning rate: weights:   1.000e-03    
2023-03-30 15:28:53,821 			Last test performance: 99.25%
2023-03-30 15:28:53,821 ----------------
2023-03-30 15:28:53,905   34  =>  84   		Training 486 pattern with 99.79% 	Forward time: 	 0.07 sec
2023-03-30 15:28:53,905 			Loss:    4.694e-04    			Backward time: 	 0.01 sec 
2023-03-30 15:28:54,017 			Learning rate: weights:   1.000e-03    
2023-03-30 15:28:54,017 			Last test performance: 99.25%
2023-03-30 15:28:54,017 ----------------
2023-03-30 15:28:54,102   34  =>  85   		Training 486 pattern with 99.58% 	Forward time: 	 0.07 sec
2023-03-30 15:28:54,102 			Loss:    4.441e-04    			Backward time: 	 0.01 sec 
2023-03-30 15:28:54,156 			Learning rate: weights:   1.000e-03    
2023-03-30 15:28:54,156 			Last test performance: 99.25%
2023-03-30 15:28:54,156 ----------------
2023-03-30 15:28:54,241   34  =>  86   		Training 486 pattern with 98.96% 	Forward time: 	 0.07 sec
2023-03-30 15:28:54,241 			Loss:    1.136e-03    			Backward time: 	 0.01 sec 
2023-03-30 15:28:54,310 			Learning rate: weights:   1.000e-03    
2023-03-30 15:28:54,310 			Last test performance: 99.25%
2023-03-30 15:28:54,310 ----------------
2023-03-30 15:28:54,395   34  =>  87   		Training 486 pattern with 99.38% 	Forward time: 	 0.07 sec
2023-03-30 15:28:54,395 			Loss:    5.833e-04    			Backward time: 	 0.01 sec 
2023-03-30 15:28:54,444 			Learning rate: weights:   1.000e-03    
2023-03-30 15:28:54,445 			Last test performance: 99.25%
2023-03-30 15:28:54,445 ----------------
2023-03-30 15:28:54,529   34  =>  88   		Training 486 pattern with 99.79% 	Forward time: 	 0.07 sec
2023-03-30 15:28:54,529 			Loss:    2.768e-04    			Backward time: 	 0.01 sec 
2023-03-30 15:28:54,589 			Learning rate: weights:   1.000e-03    
2023-03-30 15:28:54,589 			Last test performance: 99.25%
2023-03-30 15:28:54,590 ----------------
2023-03-30 15:28:54,674   34  =>  89   		Training 486 pattern with 99.38% 	Forward time: 	 0.07 sec
2023-03-30 15:28:54,674 			Loss:    6.598e-04    			Backward time: 	 0.01 sec 
2023-03-30 15:28:54,719 			Learning rate: weights:   1.000e-03    
2023-03-30 15:28:54,719 			Last test performance: 99.25%
2023-03-30 15:28:54,719 ----------------
2023-03-30 15:28:54,803   34  =>  90   		Training 486 pattern with 99.58% 	Forward time: 	 0.07 sec
2023-03-30 15:28:54,803 			Loss:    5.931e-04    			Backward time: 	 0.01 sec 
2023-03-30 15:28:54,906 			Learning rate: weights:   1.000e-03    
2023-03-30 15:28:54,906 			Last test performance: 99.25%
2023-03-30 15:28:54,907 ----------------
2023-03-30 15:28:54,992   34  =>  91   		Training 486 pattern with 99.17% 	Forward time: 	 0.07 sec
2023-03-30 15:28:54,992 			Loss:    8.101e-04    			Backward time: 	 0.01 sec 
2023-03-30 15:28:55,051 			Learning rate: weights:   1.000e-03    
2023-03-30 15:28:55,051 			Last test performance: 99.25%
2023-03-30 15:28:55,051 ----------------
2023-03-30 15:28:55,135   34  =>  92   		Training 486 pattern with 98.75% 	Forward time: 	 0.07 sec
2023-03-30 15:28:55,135 			Loss:    1.291e-03    			Backward time: 	 0.01 sec 
2023-03-30 15:28:55,174 			Learning rate: weights:   1.000e-03    
2023-03-30 15:28:55,174 			Last test performance: 99.25%
2023-03-30 15:28:55,174 ----------------
2023-03-30 15:28:55,258   34  =>  93   		Training 486 pattern with 99.79% 	Forward time: 	 0.07 sec
2023-03-30 15:28:55,259 			Loss:    2.453e-04    			Backward time: 	 0.01 sec 
2023-03-30 15:28:55,297 			Learning rate: weights:   1.000e-03    
2023-03-30 15:28:55,297 			Last test performance: 99.25%
2023-03-30 15:28:55,297 ----------------
2023-03-30 15:28:55,382   34  =>  94   		Training 486 pattern with 98.96% 	Forward time: 	 0.07 sec
2023-03-30 15:28:55,382 			Loss:    6.778e-04    			Backward time: 	 0.01 sec 
2023-03-30 15:28:55,441 			Learning rate: weights:   1.000e-03    
2023-03-30 15:28:55,441 			Last test performance: 99.25%
2023-03-30 15:28:55,441 ----------------
2023-03-30 15:28:55,525   34  =>  95   		Training 486 pattern with 99.79% 	Forward time: 	 0.07 sec
2023-03-30 15:28:55,525 			Loss:    2.342e-04    			Backward time: 	 0.01 sec 
2023-03-30 15:28:55,567 			Learning rate: weights:   1.000e-03    
2023-03-30 15:28:55,567 			Last test performance: 99.25%
2023-03-30 15:28:55,567 ----------------
2023-03-30 15:28:55,651   34  =>  96   		Training 486 pattern with 99.58% 	Forward time: 	 0.07 sec
2023-03-30 15:28:55,651 			Loss:    5.120e-04    			Backward time: 	 0.01 sec 
2023-03-30 15:28:55,693 			Learning rate: weights:   1.000e-03    
2023-03-30 15:28:55,693 			Last test performance: 99.25%
2023-03-30 15:28:55,693 ----------------
2023-03-30 15:28:55,777   34  =>  97   		Training 486 pattern with 99.79% 	Forward time: 	 0.07 sec
2023-03-30 15:28:55,777 			Loss:    2.614e-04    			Backward time: 	 0.01 sec 
2023-03-30 15:28:55,835 			Learning rate: weights:   1.000e-03    
2023-03-30 15:28:55,835 			Last test performance: 99.25%
2023-03-30 15:28:55,835 ----------------
2023-03-30 15:28:55,919   34  =>  98   		Training 486 pattern with 99.79% 	Forward time: 	 0.07 sec
2023-03-30 15:28:55,919 			Loss:    4.267e-04    			Backward time: 	 0.01 sec 
2023-03-30 15:28:55,962 			Learning rate: weights:   1.000e-03    
2023-03-30 15:28:55,962 			Last test performance: 99.25%
2023-03-30 15:28:55,962 ----------------
2023-03-30 15:28:56,046   34  =>  99   		Training 486 pattern with 99.38% 	Forward time: 	 0.07 sec
2023-03-30 15:28:56,046 			Loss:    6.467e-04    			Backward time: 	 0.01 sec 
2023-03-30 15:28:56,083 			Learning rate: weights:   1.000e-03    
2023-03-30 15:28:56,084 			Last test performance: 99.25%
2023-03-30 15:28:56,084 ----------------
2023-03-30 15:28:56,169   34  => 100   		Training 486 pattern with 99.79% 	Forward time: 	 0.07 sec
2023-03-30 15:28:56,169 			Loss:    3.049e-04    			Backward time: 	 0.01 sec 
2023-03-30 15:28:56,216 			Learning rate: weights:   1.000e-03    
2023-03-30 15:28:56,216 			Last test performance: 99.25%
2023-03-30 15:28:56,216 ----------------
2023-03-30 15:28:56,300   34  => 101   		Training 486 pattern with 99.58% 	Forward time: 	 0.07 sec
2023-03-30 15:28:56,300 			Loss:    6.433e-04    			Backward time: 	 0.01 sec 
2023-03-30 15:28:56,421 			Learning rate: weights:   1.000e-03    
2023-03-30 15:28:56,422 			Last test performance: 99.25%
2023-03-30 15:28:56,422 ----------------
2023-03-30 15:28:56,505   34  => 102   		Training 486 pattern with 99.38% 	Forward time: 	 0.07 sec
2023-03-30 15:28:56,505 			Loss:    8.754e-04    			Backward time: 	 0.01 sec 
2023-03-30 15:28:56,552 			Learning rate: weights:   1.000e-03    
2023-03-30 15:28:56,552 			Last test performance: 99.25%
2023-03-30 15:28:56,552 ----------------
2023-03-30 15:28:56,637   34  => 103   		Training 486 pattern with 99.38% 	Forward time: 	 0.07 sec
2023-03-30 15:28:56,637 			Loss:    2.008e-03    			Backward time: 	 0.01 sec 
2023-03-30 15:28:56,683 			Learning rate: weights:   1.000e-03    
2023-03-30 15:28:56,683 			Last test performance: 99.25%
2023-03-30 15:28:56,683 ----------------
2023-03-30 15:28:56,767   34  => 104   		Training 486 pattern with 99.17% 	Forward time: 	 0.07 sec
2023-03-30 15:28:56,767 			Loss:    9.215e-04    			Backward time: 	 0.01 sec 
2023-03-30 15:28:56,811 			Learning rate: weights:   1.000e-03    
2023-03-30 15:28:56,811 			Last test performance: 99.25%
2023-03-30 15:28:56,811 ----------------
2023-03-30 15:28:56,895   34  => 105   		Training 486 pattern with 99.58% 	Forward time: 	 0.07 sec
2023-03-30 15:28:56,895 			Loss:    9.171e-04    			Backward time: 	 0.01 sec 
2023-03-30 15:28:56,941 			Learning rate: weights:   1.000e-03    
2023-03-30 15:28:56,941 			Last test performance: 99.25%
2023-03-30 15:28:56,941 ----------------
2023-03-30 15:28:57,025   34  => 106   		Training 486 pattern with 99.58% 	Forward time: 	 0.07 sec
2023-03-30 15:28:57,025 			Loss:    4.015e-04    			Backward time: 	 0.01 sec 
2023-03-30 15:28:57,085 			Learning rate: weights:   1.000e-03    
2023-03-30 15:28:57,085 			Last test performance: 99.25%
2023-03-30 15:28:57,085 ----------------
2023-03-30 15:28:57,170   34  => 107   		Training 486 pattern with 99.79% 	Forward time: 	 0.07 sec
2023-03-30 15:28:57,170 			Loss:    4.107e-04    			Backward time: 	 0.01 sec 
2023-03-30 15:28:57,226 			Learning rate: weights:   1.000e-03    
2023-03-30 15:28:57,226 			Last test performance: 99.25%
2023-03-30 15:28:57,226 ----------------
2023-03-30 15:28:57,311   34  => 108   		Training 486 pattern with 99.38% 	Forward time: 	 0.07 sec
2023-03-30 15:28:57,311 			Loss:    5.469e-04    			Backward time: 	 0.01 sec 
2023-03-30 15:28:57,357 			Learning rate: weights:   1.000e-03    
2023-03-30 15:28:57,357 			Last test performance: 99.25%
2023-03-30 15:28:57,357 ----------------
2023-03-30 15:28:57,441   34  => 109   		Training 486 pattern with 99.58% 	Forward time: 	 0.07 sec
2023-03-30 15:28:57,441 			Loss:    3.941e-04    			Backward time: 	 0.01 sec 
2023-03-30 15:28:57,487 			Learning rate: weights:   1.000e-03    
2023-03-30 15:28:57,488 			Last test performance: 99.25%
2023-03-30 15:28:57,488 ----------------
2023-03-30 15:28:57,572   34  => 110   		Training 486 pattern with 99.58% 	Forward time: 	 0.07 sec
2023-03-30 15:28:57,572 			Loss:    5.067e-04    			Backward time: 	 0.01 sec 
2023-03-30 15:28:57,616 			Learning rate: weights:   1.000e-03    
2023-03-30 15:28:57,616 			Last test performance: 99.25%
2023-03-30 15:28:57,616 ----------------
2023-03-30 15:28:57,701   34  => 111   		Training 486 pattern with 98.96% 	Forward time: 	 0.07 sec
2023-03-30 15:28:57,701 			Loss:    9.656e-04    			Backward time: 	 0.01 sec 
2023-03-30 15:28:57,805 			Learning rate: weights:   1.000e-03    
2023-03-30 15:28:57,805 			Last test performance: 99.25%
2023-03-30 15:28:57,805 ----------------
2023-03-30 15:28:57,888   34  => 112   		Training 486 pattern with 99.79% 	Forward time: 	 0.07 sec
2023-03-30 15:28:57,888 			Loss:    3.738e-04    			Backward time: 	 0.01 sec 
2023-03-30 15:28:57,947 			Learning rate: weights:   1.000e-03    
2023-03-30 15:28:57,947 			Last test performance: 99.25%
2023-03-30 15:28:57,947 ----------------
2023-03-30 15:28:58,034   34  => 113   		Training 486 pattern with 99.58% 	Forward time: 	 0.07 sec
2023-03-30 15:28:58,034 			Loss:    4.323e-04    			Backward time: 	 0.01 sec 
2023-03-30 15:28:58,139 			Learning rate: weights:   1.000e-03    
2023-03-30 15:28:58,139 			Last test performance: 99.25%
2023-03-30 15:28:58,139 ----------------
2023-03-30 15:28:58,224   34  => 114   		Training 486 pattern with 99.38% 	Forward time: 	 0.07 sec
2023-03-30 15:28:58,224 			Loss:    4.995e-04    			Backward time: 	 0.01 sec 
2023-03-30 15:28:58,283 			Learning rate: weights:   1.000e-03    
2023-03-30 15:28:58,283 			Last test performance: 99.25%
2023-03-30 15:28:58,283 ----------------
2023-03-30 15:28:58,368   34  => 115   		Training 486 pattern with 99.38% 	Forward time: 	 0.07 sec
2023-03-30 15:28:58,368 			Loss:    6.910e-04    			Backward time: 	 0.01 sec 
2023-03-30 15:28:58,438 			Learning rate: weights:   1.000e-03    
2023-03-30 15:28:58,438 			Last test performance: 99.25%
2023-03-30 15:28:58,438 ----------------
2023-03-30 15:28:58,523   34  => 116   		Training 486 pattern with 99.79% 	Forward time: 	 0.07 sec
2023-03-30 15:28:58,523 			Loss:    4.337e-04    			Backward time: 	 0.01 sec 
2023-03-30 15:28:58,581 			Learning rate: weights:   1.000e-03    
2023-03-30 15:28:58,581 			Last test performance: 99.25%
2023-03-30 15:28:58,581 ----------------
2023-03-30 15:28:58,665   34  => 117   		Training 486 pattern with 99.58% 	Forward time: 	 0.07 sec
2023-03-30 15:28:58,665 			Loss:    1.582e-03    			Backward time: 	 0.01 sec 
2023-03-30 15:28:58,715 			Learning rate: weights:   1.000e-03    
2023-03-30 15:28:58,715 			Last test performance: 99.25%
2023-03-30 15:28:58,715 ----------------
2023-03-30 15:28:58,799   34  => 118   		Training 486 pattern with 99.58% 	Forward time: 	 0.07 sec
2023-03-30 15:28:58,799 			Loss:    4.153e-04    			Backward time: 	 0.01 sec 
2023-03-30 15:28:58,871 			Learning rate: weights:   1.000e-03    
2023-03-30 15:28:58,871 			Last test performance: 99.25%
2023-03-30 15:28:58,871 ----------------
2023-03-30 15:28:58,954   34  => 119   		Training 486 pattern with 99.38% 	Forward time: 	 0.07 sec
2023-03-30 15:28:58,954 			Loss:    4.586e-04    			Backward time: 	 0.01 sec 
2023-03-30 15:28:59,062 			Learning rate: weights:   1.000e-03    
2023-03-30 15:28:59,062 			Last test performance: 99.25%
2023-03-30 15:28:59,062 ----------------
2023-03-30 15:28:59,147   34  => 120   		Training 486 pattern with 98.96% 	Forward time: 	 0.07 sec
2023-03-30 15:28:59,147 			Loss:    9.781e-04    			Backward time: 	 0.01 sec 
2023-03-30 15:28:59,210 			Learning rate: weights:   1.000e-03    
2023-03-30 15:28:59,210 			Last test performance: 99.25%
2023-03-30 15:28:59,210 ----------------
2023-03-30 15:28:59,294   34  => 121   		Training 486 pattern with 99.79% 	Forward time: 	 0.07 sec
2023-03-30 15:28:59,294 			Loss:    4.329e-04    			Backward time: 	 0.01 sec 
2023-03-30 15:28:59,336 			Learning rate: weights:   1.000e-03    
2023-03-30 15:28:59,336 			Last test performance: 99.25%
2023-03-30 15:28:59,336 ----------------
2023-03-30 15:28:59,420   34  => 122   		Training 486 pattern with 99.58% 	Forward time: 	 0.07 sec
2023-03-30 15:28:59,420 			Loss:    4.397e-04    			Backward time: 	 0.01 sec 
2023-03-30 15:28:59,465 			Learning rate: weights:   1.000e-03    
2023-03-30 15:28:59,465 			Last test performance: 99.25%
2023-03-30 15:28:59,465 ----------------
2023-03-30 15:28:59,549   34  => 123   		Training 486 pattern with 99.58% 	Forward time: 	 0.07 sec
2023-03-30 15:28:59,549 			Loss:    4.451e-04    			Backward time: 	 0.01 sec 
2023-03-30 15:28:59,628 			Learning rate: weights:   1.000e-03    
2023-03-30 15:28:59,628 			Last test performance: 99.25%
2023-03-30 15:28:59,628 ----------------
2023-03-30 15:28:59,712   34  => 124   		Training 486 pattern with 99.58% 	Forward time: 	 0.07 sec
2023-03-30 15:28:59,712 			Loss:    2.915e-04    			Backward time: 	 0.01 sec 
2023-03-30 15:28:59,768 
2023-03-30 15:28:59,769 Testing:
2023-03-30 15:28:59,772 		24 of 10000 with 100.00% 	 Time used:  0.00 sec
2023-03-30 15:28:59,776 		48 of 10000 with 100.00% 	 Time used:  0.00 sec
2023-03-30 15:28:59,779 		72 of 10000 with 100.00% 	 Time used:  0.00 sec
2023-03-30 15:28:59,781 		96 of 10000 with 100.00% 	 Time used:  0.00 sec
2023-03-30 15:28:59,785 		120 of 10000 with 99.17% 	 Time used:  0.00 sec
2023-03-30 15:28:59,788 		144 of 10000 with 99.31% 	 Time used:  0.00 sec
2023-03-30 15:28:59,791 		168 of 10000 with 99.40% 	 Time used:  0.00 sec
2023-03-30 15:28:59,794 		192 of 10000 with 99.48% 	 Time used:  0.00 sec
2023-03-30 15:28:59,797 		216 of 10000 with 99.54% 	 Time used:  0.00 sec
2023-03-30 15:28:59,800 		240 of 10000 with 99.58% 	 Time used:  0.00 sec
2023-03-30 15:28:59,804 		264 of 10000 with 99.62% 	 Time used:  0.00 sec
2023-03-30 15:28:59,807 		288 of 10000 with 99.65% 	 Time used:  0.00 sec
2023-03-30 15:28:59,810 		312 of 10000 with 99.68% 	 Time used:  0.00 sec
2023-03-30 15:28:59,813 		336 of 10000 with 99.70% 	 Time used:  0.00 sec
2023-03-30 15:28:59,816 		360 of 10000 with 99.72% 	 Time used:  0.00 sec
2023-03-30 15:28:59,819 		384 of 10000 with 99.74% 	 Time used:  0.00 sec
2023-03-30 15:28:59,823 		408 of 10000 with 99.75% 	 Time used:  0.00 sec
2023-03-30 15:28:59,826 		432 of 10000 with 99.77% 	 Time used:  0.00 sec
2023-03-30 15:28:59,829 		456 of 10000 with 99.56% 	 Time used:  0.00 sec
2023-03-30 15:28:59,832 		480 of 10000 with 99.58% 	 Time used:  0.00 sec
2023-03-30 15:28:59,835 		504 of 10000 with 99.60% 	 Time used:  0.00 sec
2023-03-30 15:28:59,838 		528 of 10000 with 99.62% 	 Time used:  0.00 sec
2023-03-30 15:28:59,840 		552 of 10000 with 99.64% 	 Time used:  0.00 sec
2023-03-30 15:28:59,842 		576 of 10000 with 99.65% 	 Time used:  0.00 sec
2023-03-30 15:28:59,844 		600 of 10000 with 99.67% 	 Time used:  0.00 sec
2023-03-30 15:28:59,846 		624 of 10000 with 99.68% 	 Time used:  0.00 sec
2023-03-30 15:28:59,848 		648 of 10000 with 99.69% 	 Time used:  0.00 sec
2023-03-30 15:28:59,850 		672 of 10000 with 99.70% 	 Time used:  0.00 sec
2023-03-30 15:28:59,852 		696 of 10000 with 99.57% 	 Time used:  0.00 sec
2023-03-30 15:28:59,854 		720 of 10000 with 99.58% 	 Time used:  0.00 sec
2023-03-30 15:28:59,857 		744 of 10000 with 99.46% 	 Time used:  0.00 sec
2023-03-30 15:28:59,859 		768 of 10000 with 99.48% 	 Time used:  0.00 sec
2023-03-30 15:28:59,861 		792 of 10000 with 99.49% 	 Time used:  0.00 sec
2023-03-30 15:28:59,863 		816 of 10000 with 99.51% 	 Time used:  0.00 sec
2023-03-30 15:28:59,865 		840 of 10000 with 99.52% 	 Time used:  0.00 sec
2023-03-30 15:28:59,867 		864 of 10000 with 99.54% 	 Time used:  0.00 sec
2023-03-30 15:28:59,869 		888 of 10000 with 99.55% 	 Time used:  0.00 sec
2023-03-30 15:28:59,871 		912 of 10000 with 99.56% 	 Time used:  0.00 sec
2023-03-30 15:28:59,874 		936 of 10000 with 99.57% 	 Time used:  0.00 sec
2023-03-30 15:28:59,876 		960 of 10000 with 99.38% 	 Time used:  0.00 sec
2023-03-30 15:28:59,878 		984 of 10000 with 99.29% 	 Time used:  0.00 sec
2023-03-30 15:28:59,880 		1008 of 10000 with 99.31% 	 Time used:  0.00 sec
2023-03-30 15:28:59,882 		1032 of 10000 with 99.22% 	 Time used:  0.00 sec
2023-03-30 15:28:59,884 		1056 of 10000 with 99.15% 	 Time used:  0.00 sec
2023-03-30 15:28:59,887 		1080 of 10000 with 99.17% 	 Time used:  0.00 sec
2023-03-30 15:28:59,889 		1104 of 10000 with 99.18% 	 Time used:  0.00 sec
2023-03-30 15:28:59,891 		1128 of 10000 with 99.11% 	 Time used:  0.00 sec
2023-03-30 15:28:59,893 		1152 of 10000 with 99.13% 	 Time used:  0.00 sec
2023-03-30 15:28:59,895 		1176 of 10000 with 99.15% 	 Time used:  0.00 sec
2023-03-30 15:28:59,897 		1200 of 10000 with 99.17% 	 Time used:  0.00 sec
2023-03-30 15:28:59,900 		1224 of 10000 with 99.18% 	 Time used:  0.00 sec
2023-03-30 15:28:59,902 		1248 of 10000 with 99.04% 	 Time used:  0.00 sec
2023-03-30 15:28:59,904 		1272 of 10000 with 98.98% 	 Time used:  0.00 sec
2023-03-30 15:28:59,906 		1296 of 10000 with 99.00% 	 Time used:  0.00 sec
2023-03-30 15:28:59,908 		1320 of 10000 with 99.02% 	 Time used:  0.00 sec
2023-03-30 15:28:59,910 		1344 of 10000 with 99.03% 	 Time used:  0.00 sec
2023-03-30 15:28:59,912 		1368 of 10000 with 99.05% 	 Time used:  0.00 sec
2023-03-30 15:28:59,915 		1392 of 10000 with 99.07% 	 Time used:  0.00 sec
2023-03-30 15:28:59,917 		1416 of 10000 with 99.08% 	 Time used:  0.00 sec
2023-03-30 15:28:59,919 		1440 of 10000 with 99.10% 	 Time used:  0.00 sec
2023-03-30 15:28:59,921 		1464 of 10000 with 99.04% 	 Time used:  0.00 sec
2023-03-30 15:28:59,923 		1488 of 10000 with 99.06% 	 Time used:  0.00 sec
2023-03-30 15:28:59,925 		1512 of 10000 with 99.07% 	 Time used:  0.00 sec
2023-03-30 15:28:59,927 		1536 of 10000 with 99.02% 	 Time used:  0.00 sec
2023-03-30 15:28:59,930 		1560 of 10000 with 99.04% 	 Time used:  0.00 sec
2023-03-30 15:28:59,932 		1584 of 10000 with 99.05% 	 Time used:  0.00 sec
2023-03-30 15:28:59,934 		1608 of 10000 with 99.07% 	 Time used:  0.00 sec
2023-03-30 15:28:59,936 		1632 of 10000 with 99.08% 	 Time used:  0.00 sec
2023-03-30 15:28:59,938 		1656 of 10000 with 99.09% 	 Time used:  0.00 sec
2023-03-30 15:28:59,940 		1680 of 10000 with 99.11% 	 Time used:  0.00 sec
2023-03-30 15:28:59,942 		1704 of 10000 with 99.12% 	 Time used:  0.00 sec
2023-03-30 15:28:59,945 		1728 of 10000 with 99.13% 	 Time used:  0.00 sec
2023-03-30 15:28:59,947 		1752 of 10000 with 99.09% 	 Time used:  0.00 sec
2023-03-30 15:28:59,949 		1776 of 10000 with 99.10% 	 Time used:  0.00 sec
2023-03-30 15:28:59,951 		1800 of 10000 with 99.11% 	 Time used:  0.00 sec
2023-03-30 15:28:59,953 		1824 of 10000 with 99.12% 	 Time used:  0.00 sec
2023-03-30 15:28:59,955 		1848 of 10000 with 99.13% 	 Time used:  0.00 sec
2023-03-30 15:28:59,957 		1872 of 10000 with 99.15% 	 Time used:  0.00 sec
2023-03-30 15:28:59,960 		1896 of 10000 with 99.16% 	 Time used:  0.00 sec
2023-03-30 15:28:59,962 		1920 of 10000 with 99.11% 	 Time used:  0.00 sec
2023-03-30 15:28:59,964 		1944 of 10000 with 99.13% 	 Time used:  0.00 sec
2023-03-30 15:28:59,966 		1968 of 10000 with 99.14% 	 Time used:  0.00 sec
2023-03-30 15:28:59,968 		1992 of 10000 with 99.15% 	 Time used:  0.00 sec
2023-03-30 15:28:59,970 		2016 of 10000 with 99.16% 	 Time used:  0.00 sec
2023-03-30 15:28:59,973 		2040 of 10000 with 99.17% 	 Time used:  0.00 sec
2023-03-30 15:28:59,975 		2064 of 10000 with 99.18% 	 Time used:  0.00 sec
2023-03-30 15:28:59,977 		2088 of 10000 with 99.14% 	 Time used:  0.00 sec
2023-03-30 15:28:59,979 		2112 of 10000 with 99.15% 	 Time used:  0.00 sec
2023-03-30 15:28:59,981 		2136 of 10000 with 99.02% 	 Time used:  0.00 sec
2023-03-30 15:28:59,983 		2160 of 10000 with 98.98% 	 Time used:  0.00 sec
2023-03-30 15:28:59,985 		2184 of 10000 with 98.95% 	 Time used:  0.00 sec
2023-03-30 15:28:59,988 		2208 of 10000 with 98.91% 	 Time used:  0.00 sec
2023-03-30 15:28:59,990 		2232 of 10000 with 98.92% 	 Time used:  0.00 sec
2023-03-30 15:28:59,992 		2256 of 10000 with 98.94% 	 Time used:  0.00 sec
2023-03-30 15:28:59,994 		2280 of 10000 with 98.95% 	 Time used:  0.00 sec
2023-03-30 15:28:59,996 		2304 of 10000 with 98.87% 	 Time used:  0.00 sec
2023-03-30 15:28:59,998 		2328 of 10000 with 98.88% 	 Time used:  0.00 sec
2023-03-30 15:29:00,000 		2352 of 10000 with 98.89% 	 Time used:  0.00 sec
2023-03-30 15:29:00,002 		2376 of 10000 with 98.91% 	 Time used:  0.00 sec
2023-03-30 15:29:00,005 		2400 of 10000 with 98.92% 	 Time used:  0.00 sec
2023-03-30 15:29:00,007 		2424 of 10000 with 98.89% 	 Time used:  0.00 sec
2023-03-30 15:29:00,009 		2448 of 10000 with 98.90% 	 Time used:  0.00 sec
2023-03-30 15:29:00,011 		2472 of 10000 with 98.87% 	 Time used:  0.00 sec
2023-03-30 15:29:00,013 		2496 of 10000 with 98.88% 	 Time used:  0.00 sec
2023-03-30 15:29:00,015 		2520 of 10000 with 98.89% 	 Time used:  0.00 sec
2023-03-30 15:29:00,017 		2544 of 10000 with 98.90% 	 Time used:  0.00 sec
2023-03-30 15:29:00,020 		2568 of 10000 with 98.91% 	 Time used:  0.00 sec
2023-03-30 15:29:00,022 		2592 of 10000 with 98.92% 	 Time used:  0.00 sec
2023-03-30 15:29:00,024 		2616 of 10000 with 98.89% 	 Time used:  0.00 sec
2023-03-30 15:29:00,026 		2640 of 10000 with 98.90% 	 Time used:  0.00 sec
2023-03-30 15:29:00,028 		2664 of 10000 with 98.91% 	 Time used:  0.00 sec
2023-03-30 15:29:00,030 		2688 of 10000 with 98.92% 	 Time used:  0.00 sec
2023-03-30 15:29:00,032 		2712 of 10000 with 98.93% 	 Time used:  0.00 sec
2023-03-30 15:29:00,035 		2736 of 10000 with 98.94% 	 Time used:  0.00 sec
2023-03-30 15:29:00,037 		2760 of 10000 with 98.95% 	 Time used:  0.00 sec
2023-03-30 15:29:00,039 		2784 of 10000 with 98.92% 	 Time used:  0.00 sec
2023-03-30 15:29:00,041 		2808 of 10000 with 98.93% 	 Time used:  0.00 sec
2023-03-30 15:29:00,043 		2832 of 10000 with 98.94% 	 Time used:  0.00 sec
2023-03-30 15:29:00,045 		2856 of 10000 with 98.95% 	 Time used:  0.00 sec
2023-03-30 15:29:00,048 		2880 of 10000 with 98.96% 	 Time used:  0.00 sec
2023-03-30 15:29:00,050 		2904 of 10000 with 98.97% 	 Time used:  0.00 sec
2023-03-30 15:29:00,052 		2928 of 10000 with 98.98% 	 Time used:  0.00 sec
2023-03-30 15:29:00,054 		2952 of 10000 with 98.98% 	 Time used:  0.00 sec
2023-03-30 15:29:00,056 		2976 of 10000 with 98.99% 	 Time used:  0.00 sec
2023-03-30 15:29:00,058 		3000 of 10000 with 98.97% 	 Time used:  0.00 sec
2023-03-30 15:29:00,060 		3024 of 10000 with 98.97% 	 Time used:  0.00 sec
2023-03-30 15:29:00,063 		3048 of 10000 with 98.98% 	 Time used:  0.00 sec
2023-03-30 15:29:00,065 		3072 of 10000 with 98.99% 	 Time used:  0.00 sec
2023-03-30 15:29:00,067 		3096 of 10000 with 99.00% 	 Time used:  0.00 sec
2023-03-30 15:29:00,069 		3120 of 10000 with 99.01% 	 Time used:  0.00 sec
2023-03-30 15:29:00,071 		3144 of 10000 with 99.01% 	 Time used:  0.00 sec
2023-03-30 15:29:00,074 		3168 of 10000 with 99.02% 	 Time used:  0.00 sec
2023-03-30 15:29:00,076 		3192 of 10000 with 99.03% 	 Time used:  0.00 sec
2023-03-30 15:29:00,078 		3216 of 10000 with 99.04% 	 Time used:  0.00 sec
2023-03-30 15:29:00,080 		3240 of 10000 with 99.01% 	 Time used:  0.00 sec
2023-03-30 15:29:00,082 		3264 of 10000 with 99.02% 	 Time used:  0.00 sec
2023-03-30 15:29:00,084 		3288 of 10000 with 99.03% 	 Time used:  0.00 sec
2023-03-30 15:29:00,087 		3312 of 10000 with 99.03% 	 Time used:  0.00 sec
2023-03-30 15:29:00,089 		3336 of 10000 with 99.04% 	 Time used:  0.00 sec
2023-03-30 15:29:00,091 		3360 of 10000 with 99.05% 	 Time used:  0.00 sec
2023-03-30 15:29:00,093 		3384 of 10000 with 99.05% 	 Time used:  0.00 sec
2023-03-30 15:29:00,095 		3408 of 10000 with 99.06% 	 Time used:  0.00 sec
2023-03-30 15:29:00,097 		3432 of 10000 with 99.04% 	 Time used:  0.00 sec
2023-03-30 15:29:00,100 		3456 of 10000 with 99.05% 	 Time used:  0.00 sec
2023-03-30 15:29:00,102 		3480 of 10000 with 99.05% 	 Time used:  0.00 sec
2023-03-30 15:29:00,104 		3504 of 10000 with 99.06% 	 Time used:  0.00 sec
2023-03-30 15:29:00,106 		3528 of 10000 with 99.06% 	 Time used:  0.00 sec
2023-03-30 15:29:00,108 		3552 of 10000 with 99.04% 	 Time used:  0.00 sec
2023-03-30 15:29:00,110 		3576 of 10000 with 99.05% 	 Time used:  0.00 sec
2023-03-30 15:29:00,112 		3600 of 10000 with 99.06% 	 Time used:  0.00 sec
2023-03-30 15:29:00,115 		3624 of 10000 with 99.06% 	 Time used:  0.00 sec
2023-03-30 15:29:00,117 		3648 of 10000 with 99.07% 	 Time used:  0.00 sec
2023-03-30 15:29:00,119 		3672 of 10000 with 99.07% 	 Time used:  0.00 sec
2023-03-30 15:29:00,121 		3696 of 10000 with 99.08% 	 Time used:  0.00 sec
2023-03-30 15:29:00,123 		3720 of 10000 with 99.09% 	 Time used:  0.00 sec
2023-03-30 15:29:00,125 		3744 of 10000 with 99.09% 	 Time used:  0.00 sec
2023-03-30 15:29:00,128 		3768 of 10000 with 99.10% 	 Time used:  0.00 sec
2023-03-30 15:29:00,130 		3792 of 10000 with 99.10% 	 Time used:  0.00 sec
2023-03-30 15:29:00,132 		3816 of 10000 with 99.08% 	 Time used:  0.00 sec
2023-03-30 15:29:00,134 		3840 of 10000 with 99.09% 	 Time used:  0.00 sec
2023-03-30 15:29:00,136 		3864 of 10000 with 99.09% 	 Time used:  0.00 sec
2023-03-30 15:29:00,138 		3888 of 10000 with 99.10% 	 Time used:  0.00 sec
2023-03-30 15:29:00,141 		3912 of 10000 with 99.11% 	 Time used:  0.00 sec
2023-03-30 15:29:00,143 		3936 of 10000 with 99.11% 	 Time used:  0.00 sec
2023-03-30 15:29:00,145 		3960 of 10000 with 99.12% 	 Time used:  0.00 sec
2023-03-30 15:29:00,147 		3984 of 10000 with 99.12% 	 Time used:  0.00 sec
2023-03-30 15:29:00,149 		4008 of 10000 with 99.13% 	 Time used:  0.00 sec
2023-03-30 15:29:00,151 		4032 of 10000 with 99.13% 	 Time used:  0.00 sec
2023-03-30 15:29:00,153 		4056 of 10000 with 99.14% 	 Time used:  0.00 sec
2023-03-30 15:29:00,155 		4080 of 10000 with 99.12% 	 Time used:  0.00 sec
2023-03-30 15:29:00,158 		4104 of 10000 with 99.12% 	 Time used:  0.00 sec
2023-03-30 15:29:00,160 		4128 of 10000 with 99.13% 	 Time used:  0.00 sec
2023-03-30 15:29:00,162 		4152 of 10000 with 99.13% 	 Time used:  0.00 sec
2023-03-30 15:29:00,164 		4176 of 10000 with 99.14% 	 Time used:  0.00 sec
2023-03-30 15:29:00,166 		4200 of 10000 with 99.10% 	 Time used:  0.00 sec
2023-03-30 15:29:00,168 		4224 of 10000 with 99.10% 	 Time used:  0.00 sec
2023-03-30 15:29:00,171 		4248 of 10000 with 99.11% 	 Time used:  0.00 sec
2023-03-30 15:29:00,173 		4272 of 10000 with 99.11% 	 Time used:  0.00 sec
2023-03-30 15:29:00,175 		4296 of 10000 with 99.12% 	 Time used:  0.00 sec
2023-03-30 15:29:00,177 		4320 of 10000 with 99.12% 	 Time used:  0.00 sec
2023-03-30 15:29:00,179 		4344 of 10000 with 99.13% 	 Time used:  0.00 sec
2023-03-30 15:29:00,182 		4368 of 10000 with 99.13% 	 Time used:  0.00 sec
2023-03-30 15:29:00,184 		4392 of 10000 with 99.13% 	 Time used:  0.00 sec
2023-03-30 15:29:00,186 		4416 of 10000 with 99.14% 	 Time used:  0.00 sec
2023-03-30 15:29:00,188 		4440 of 10000 with 99.14% 	 Time used:  0.00 sec
2023-03-30 15:29:00,190 		4464 of 10000 with 99.13% 	 Time used:  0.00 sec
2023-03-30 15:29:00,192 		4488 of 10000 with 99.13% 	 Time used:  0.00 sec
2023-03-30 15:29:00,195 		4512 of 10000 with 99.14% 	 Time used:  0.00 sec
2023-03-30 15:29:00,197 		4536 of 10000 with 99.14% 	 Time used:  0.00 sec
2023-03-30 15:29:00,199 		4560 of 10000 with 99.14% 	 Time used:  0.00 sec
2023-03-30 15:29:00,201 		4584 of 10000 with 99.15% 	 Time used:  0.00 sec
2023-03-30 15:29:00,203 		4608 of 10000 with 99.15% 	 Time used:  0.00 sec
2023-03-30 15:29:00,205 		4632 of 10000 with 99.16% 	 Time used:  0.00 sec
2023-03-30 15:29:00,207 		4656 of 10000 with 99.16% 	 Time used:  0.00 sec
2023-03-30 15:29:00,210 		4680 of 10000 with 99.17% 	 Time used:  0.00 sec
2023-03-30 15:29:00,212 		4704 of 10000 with 99.17% 	 Time used:  0.00 sec
2023-03-30 15:29:00,214 		4728 of 10000 with 99.18% 	 Time used:  0.00 sec
2023-03-30 15:29:00,216 		4752 of 10000 with 99.18% 	 Time used:  0.00 sec
2023-03-30 15:29:00,218 		4776 of 10000 with 99.16% 	 Time used:  0.00 sec
2023-03-30 15:29:00,220 		4800 of 10000 with 99.17% 	 Time used:  0.00 sec
2023-03-30 15:29:00,222 		4824 of 10000 with 99.15% 	 Time used:  0.00 sec
2023-03-30 15:29:00,225 		4848 of 10000 with 99.15% 	 Time used:  0.00 sec
2023-03-30 15:29:00,227 		4872 of 10000 with 99.16% 	 Time used:  0.00 sec
2023-03-30 15:29:00,229 		4896 of 10000 with 99.16% 	 Time used:  0.00 sec
2023-03-30 15:29:00,231 		4920 of 10000 with 99.17% 	 Time used:  0.00 sec
2023-03-30 15:29:00,233 		4944 of 10000 with 99.17% 	 Time used:  0.00 sec
2023-03-30 15:29:00,235 		4968 of 10000 with 99.17% 	 Time used:  0.00 sec
2023-03-30 15:29:00,238 		4992 of 10000 with 99.18% 	 Time used:  0.00 sec
2023-03-30 15:29:00,240 		5016 of 10000 with 99.18% 	 Time used:  0.00 sec
2023-03-30 15:29:00,242 		5040 of 10000 with 99.19% 	 Time used:  0.00 sec
2023-03-30 15:29:00,244 		5064 of 10000 with 99.19% 	 Time used:  0.00 sec
2023-03-30 15:29:00,246 		5088 of 10000 with 99.19% 	 Time used:  0.00 sec
2023-03-30 15:29:00,248 		5112 of 10000 with 99.20% 	 Time used:  0.00 sec
2023-03-30 15:29:00,250 		5136 of 10000 with 99.20% 	 Time used:  0.00 sec
2023-03-30 15:29:00,253 		5160 of 10000 with 99.21% 	 Time used:  0.00 sec
2023-03-30 15:29:00,255 		5184 of 10000 with 99.21% 	 Time used:  0.00 sec
2023-03-30 15:29:00,257 		5208 of 10000 with 99.21% 	 Time used:  0.00 sec
2023-03-30 15:29:00,259 		5232 of 10000 with 99.22% 	 Time used:  0.00 sec
2023-03-30 15:29:00,261 		5256 of 10000 with 99.22% 	 Time used:  0.00 sec
2023-03-30 15:29:00,263 		5280 of 10000 with 99.22% 	 Time used:  0.00 sec
2023-03-30 15:29:00,265 		5304 of 10000 with 99.23% 	 Time used:  0.00 sec
2023-03-30 15:29:00,268 		5328 of 10000 with 99.23% 	 Time used:  0.00 sec
2023-03-30 15:29:00,270 		5352 of 10000 with 99.23% 	 Time used:  0.00 sec
2023-03-30 15:29:00,272 		5376 of 10000 with 99.24% 	 Time used:  0.00 sec
2023-03-30 15:29:00,274 		5400 of 10000 with 99.24% 	 Time used:  0.00 sec
2023-03-30 15:29:00,276 		5424 of 10000 with 99.24% 	 Time used:  0.00 sec
2023-03-30 15:29:00,278 		5448 of 10000 with 99.25% 	 Time used:  0.00 sec
2023-03-30 15:29:00,280 		5472 of 10000 with 99.25% 	 Time used:  0.00 sec
2023-03-30 15:29:00,283 		5496 of 10000 with 99.25% 	 Time used:  0.00 sec
2023-03-30 15:29:00,285 		5520 of 10000 with 99.26% 	 Time used:  0.00 sec
2023-03-30 15:29:00,287 		5544 of 10000 with 99.26% 	 Time used:  0.00 sec
2023-03-30 15:29:00,289 		5568 of 10000 with 99.26% 	 Time used:  0.00 sec
2023-03-30 15:29:00,291 		5592 of 10000 with 99.27% 	 Time used:  0.00 sec
2023-03-30 15:29:00,293 		5616 of 10000 with 99.27% 	 Time used:  0.00 sec
2023-03-30 15:29:00,296 		5640 of 10000 with 99.27% 	 Time used:  0.00 sec
2023-03-30 15:29:00,298 		5664 of 10000 with 99.26% 	 Time used:  0.00 sec
2023-03-30 15:29:00,300 		5688 of 10000 with 99.26% 	 Time used:  0.00 sec
2023-03-30 15:29:00,302 		5712 of 10000 with 99.26% 	 Time used:  0.00 sec
2023-03-30 15:29:00,304 		5736 of 10000 with 99.27% 	 Time used:  0.00 sec
2023-03-30 15:29:00,306 		5760 of 10000 with 99.27% 	 Time used:  0.00 sec
2023-03-30 15:29:00,309 		5784 of 10000 with 99.27% 	 Time used:  0.00 sec
2023-03-30 15:29:00,311 		5808 of 10000 with 99.28% 	 Time used:  0.00 sec
2023-03-30 15:29:00,313 		5832 of 10000 with 99.28% 	 Time used:  0.00 sec
2023-03-30 15:29:00,315 		5856 of 10000 with 99.28% 	 Time used:  0.00 sec
2023-03-30 15:29:00,317 		5880 of 10000 with 99.29% 	 Time used:  0.00 sec
2023-03-30 15:29:00,319 		5904 of 10000 with 99.29% 	 Time used:  0.00 sec
2023-03-30 15:29:00,321 		5928 of 10000 with 99.29% 	 Time used:  0.00 sec
2023-03-30 15:29:00,323 		5952 of 10000 with 99.29% 	 Time used:  0.00 sec
2023-03-30 15:29:00,326 		5976 of 10000 with 99.28% 	 Time used:  0.00 sec
2023-03-30 15:29:00,328 		6000 of 10000 with 99.27% 	 Time used:  0.00 sec
2023-03-30 15:29:00,330 		6024 of 10000 with 99.27% 	 Time used:  0.00 sec
2023-03-30 15:29:00,332 		6048 of 10000 with 99.27% 	 Time used:  0.00 sec
2023-03-30 15:29:00,334 		6072 of 10000 with 99.28% 	 Time used:  0.00 sec
2023-03-30 15:29:00,336 		6096 of 10000 with 99.28% 	 Time used:  0.00 sec
2023-03-30 15:29:00,339 		6120 of 10000 with 99.28% 	 Time used:  0.00 sec
2023-03-30 15:29:00,341 		6144 of 10000 with 99.28% 	 Time used:  0.00 sec
2023-03-30 15:29:00,343 		6168 of 10000 with 99.29% 	 Time used:  0.00 sec
2023-03-30 15:29:00,345 		6192 of 10000 with 99.29% 	 Time used:  0.00 sec
2023-03-30 15:29:00,347 		6216 of 10000 with 99.29% 	 Time used:  0.00 sec
2023-03-30 15:29:00,349 		6240 of 10000 with 99.29% 	 Time used:  0.00 sec
2023-03-30 15:29:00,351 		6264 of 10000 with 99.30% 	 Time used:  0.00 sec
2023-03-30 15:29:00,354 		6288 of 10000 with 99.30% 	 Time used:  0.00 sec
2023-03-30 15:29:00,356 		6312 of 10000 with 99.30% 	 Time used:  0.00 sec
2023-03-30 15:29:00,358 		6336 of 10000 with 99.31% 	 Time used:  0.00 sec
2023-03-30 15:29:00,360 		6360 of 10000 with 99.31% 	 Time used:  0.00 sec
2023-03-30 15:29:00,362 		6384 of 10000 with 99.31% 	 Time used:  0.00 sec
2023-03-30 15:29:00,364 		6408 of 10000 with 99.31% 	 Time used:  0.00 sec
2023-03-30 15:29:00,367 		6432 of 10000 with 99.32% 	 Time used:  0.00 sec
2023-03-30 15:29:00,369 		6456 of 10000 with 99.32% 	 Time used:  0.00 sec
2023-03-30 15:29:00,371 		6480 of 10000 with 99.32% 	 Time used:  0.00 sec
2023-03-30 15:29:00,373 		6504 of 10000 with 99.32% 	 Time used:  0.00 sec
2023-03-30 15:29:00,375 		6528 of 10000 with 99.33% 	 Time used:  0.00 sec
2023-03-30 15:29:00,377 		6552 of 10000 with 99.33% 	 Time used:  0.00 sec
2023-03-30 15:29:00,379 		6576 of 10000 with 99.30% 	 Time used:  0.00 sec
2023-03-30 15:29:00,381 		6600 of 10000 with 99.27% 	 Time used:  0.00 sec
2023-03-30 15:29:00,384 		6624 of 10000 with 99.28% 	 Time used:  0.00 sec
2023-03-30 15:29:00,386 		6648 of 10000 with 99.26% 	 Time used:  0.00 sec
2023-03-30 15:29:00,388 		6672 of 10000 with 99.27% 	 Time used:  0.00 sec
2023-03-30 15:29:00,390 		6696 of 10000 with 99.27% 	 Time used:  0.00 sec
2023-03-30 15:29:00,392 		6720 of 10000 with 99.27% 	 Time used:  0.00 sec
2023-03-30 15:29:00,394 		6744 of 10000 with 99.27% 	 Time used:  0.00 sec
2023-03-30 15:29:00,396 		6768 of 10000 with 99.28% 	 Time used:  0.00 sec
2023-03-30 15:29:00,399 		6792 of 10000 with 99.28% 	 Time used:  0.00 sec
2023-03-30 15:29:00,401 		6816 of 10000 with 99.28% 	 Time used:  0.00 sec
2023-03-30 15:29:00,403 		6840 of 10000 with 99.28% 	 Time used:  0.00 sec
2023-03-30 15:29:00,405 		6864 of 10000 with 99.29% 	 Time used:  0.00 sec
2023-03-30 15:29:00,407 		6888 of 10000 with 99.29% 	 Time used:  0.00 sec
2023-03-30 15:29:00,409 		6912 of 10000 with 99.29% 	 Time used:  0.00 sec
2023-03-30 15:29:00,411 		6936 of 10000 with 99.29% 	 Time used:  0.00 sec
2023-03-30 15:29:00,414 		6960 of 10000 with 99.30% 	 Time used:  0.00 sec
2023-03-30 15:29:00,416 		6984 of 10000 with 99.30% 	 Time used:  0.00 sec
2023-03-30 15:29:00,418 		7008 of 10000 with 99.30% 	 Time used:  0.00 sec
2023-03-30 15:29:00,420 		7032 of 10000 with 99.30% 	 Time used:  0.00 sec
2023-03-30 15:29:00,422 		7056 of 10000 with 99.31% 	 Time used:  0.00 sec
2023-03-30 15:29:00,424 		7080 of 10000 with 99.31% 	 Time used:  0.00 sec
2023-03-30 15:29:00,426 		7104 of 10000 with 99.31% 	 Time used:  0.00 sec
2023-03-30 15:29:00,429 		7128 of 10000 with 99.31% 	 Time used:  0.00 sec
2023-03-30 15:29:00,431 		7152 of 10000 with 99.31% 	 Time used:  0.00 sec
2023-03-30 15:29:00,433 		7176 of 10000 with 99.32% 	 Time used:  0.00 sec
2023-03-30 15:29:00,435 		7200 of 10000 with 99.32% 	 Time used:  0.00 sec
2023-03-30 15:29:00,437 		7224 of 10000 with 99.32% 	 Time used:  0.00 sec
2023-03-30 15:29:00,439 		7248 of 10000 with 99.32% 	 Time used:  0.00 sec
2023-03-30 15:29:00,441 		7272 of 10000 with 99.33% 	 Time used:  0.00 sec
2023-03-30 15:29:00,444 		7296 of 10000 with 99.33% 	 Time used:  0.00 sec
2023-03-30 15:29:00,446 		7320 of 10000 with 99.33% 	 Time used:  0.00 sec
2023-03-30 15:29:00,448 		7344 of 10000 with 99.33% 	 Time used:  0.00 sec
2023-03-30 15:29:00,450 		7368 of 10000 with 99.33% 	 Time used:  0.00 sec
2023-03-30 15:29:00,452 		7392 of 10000 with 99.34% 	 Time used:  0.00 sec
2023-03-30 15:29:00,454 		7416 of 10000 with 99.34% 	 Time used:  0.00 sec
2023-03-30 15:29:00,457 		7440 of 10000 with 99.33% 	 Time used:  0.00 sec
2023-03-30 15:29:00,459 		7464 of 10000 with 99.33% 	 Time used:  0.00 sec
2023-03-30 15:29:00,461 		7488 of 10000 with 99.33% 	 Time used:  0.00 sec
2023-03-30 15:29:00,463 		7512 of 10000 with 99.33% 	 Time used:  0.00 sec
2023-03-30 15:29:00,465 		7536 of 10000 with 99.34% 	 Time used:  0.00 sec
2023-03-30 15:29:00,467 		7560 of 10000 with 99.34% 	 Time used:  0.00 sec
2023-03-30 15:29:00,469 		7584 of 10000 with 99.34% 	 Time used:  0.00 sec
2023-03-30 15:29:00,472 		7608 of 10000 with 99.34% 	 Time used:  0.00 sec
2023-03-30 15:29:00,474 		7632 of 10000 with 99.34% 	 Time used:  0.00 sec
2023-03-30 15:29:00,476 		7656 of 10000 with 99.35% 	 Time used:  0.00 sec
2023-03-30 15:29:00,478 		7680 of 10000 with 99.35% 	 Time used:  0.00 sec
2023-03-30 15:29:00,480 		7704 of 10000 with 99.35% 	 Time used:  0.00 sec
2023-03-30 15:29:00,482 		7728 of 10000 with 99.35% 	 Time used:  0.00 sec
2023-03-30 15:29:00,484 		7752 of 10000 with 99.36% 	 Time used:  0.00 sec
2023-03-30 15:29:00,487 		7776 of 10000 with 99.36% 	 Time used:  0.00 sec
2023-03-30 15:29:00,489 		7800 of 10000 with 99.36% 	 Time used:  0.00 sec
2023-03-30 15:29:00,491 		7824 of 10000 with 99.36% 	 Time used:  0.00 sec
2023-03-30 15:29:00,493 		7848 of 10000 with 99.36% 	 Time used:  0.00 sec
2023-03-30 15:29:00,495 		7872 of 10000 with 99.36% 	 Time used:  0.00 sec
2023-03-30 15:29:00,497 		7896 of 10000 with 99.37% 	 Time used:  0.00 sec
2023-03-30 15:29:00,500 		7920 of 10000 with 99.37% 	 Time used:  0.00 sec
2023-03-30 15:29:00,502 		7944 of 10000 with 99.37% 	 Time used:  0.00 sec
2023-03-30 15:29:00,504 		7968 of 10000 with 99.37% 	 Time used:  0.00 sec
2023-03-30 15:29:00,506 		7992 of 10000 with 99.37% 	 Time used:  0.00 sec
2023-03-30 15:29:00,508 		8016 of 10000 with 99.38% 	 Time used:  0.00 sec
2023-03-30 15:29:00,510 		8040 of 10000 with 99.38% 	 Time used:  0.00 sec
2023-03-30 15:29:00,512 		8064 of 10000 with 99.38% 	 Time used:  0.00 sec
2023-03-30 15:29:00,515 		8088 of 10000 with 99.38% 	 Time used:  0.00 sec
2023-03-30 15:29:00,517 		8112 of 10000 with 99.38% 	 Time used:  0.00 sec
2023-03-30 15:29:00,519 		8136 of 10000 with 99.39% 	 Time used:  0.00 sec
2023-03-30 15:29:00,521 		8160 of 10000 with 99.39% 	 Time used:  0.00 sec
2023-03-30 15:29:00,523 		8184 of 10000 with 99.39% 	 Time used:  0.00 sec
2023-03-30 15:29:00,525 		8208 of 10000 with 99.39% 	 Time used:  0.00 sec
2023-03-30 15:29:00,527 		8232 of 10000 with 99.39% 	 Time used:  0.00 sec
2023-03-30 15:29:00,530 		8256 of 10000 with 99.39% 	 Time used:  0.00 sec
2023-03-30 15:29:00,532 		8280 of 10000 with 99.40% 	 Time used:  0.00 sec
2023-03-30 15:29:00,534 		8304 of 10000 with 99.40% 	 Time used:  0.00 sec
2023-03-30 15:29:00,536 		8328 of 10000 with 99.38% 	 Time used:  0.00 sec
2023-03-30 15:29:00,538 		8352 of 10000 with 99.38% 	 Time used:  0.00 sec
2023-03-30 15:29:00,540 		8376 of 10000 with 99.38% 	 Time used:  0.00 sec
2023-03-30 15:29:00,542 		8400 of 10000 with 99.38% 	 Time used:  0.00 sec
2023-03-30 15:29:00,545 		8424 of 10000 with 99.37% 	 Time used:  0.00 sec
2023-03-30 15:29:00,547 		8448 of 10000 with 99.37% 	 Time used:  0.00 sec
2023-03-30 15:29:00,549 		8472 of 10000 with 99.37% 	 Time used:  0.00 sec
2023-03-30 15:29:00,551 		8496 of 10000 with 99.38% 	 Time used:  0.00 sec
2023-03-30 15:29:00,553 		8520 of 10000 with 99.38% 	 Time used:  0.00 sec
2023-03-30 15:29:00,555 		8544 of 10000 with 99.37% 	 Time used:  0.00 sec
2023-03-30 15:29:00,557 		8568 of 10000 with 99.37% 	 Time used:  0.00 sec
2023-03-30 15:29:00,560 		8592 of 10000 with 99.37% 	 Time used:  0.00 sec
2023-03-30 15:29:00,562 		8616 of 10000 with 99.37% 	 Time used:  0.00 sec
2023-03-30 15:29:00,564 		8640 of 10000 with 99.38% 	 Time used:  0.00 sec
2023-03-30 15:29:00,566 		8664 of 10000 with 99.38% 	 Time used:  0.00 sec
2023-03-30 15:29:00,568 		8688 of 10000 with 99.38% 	 Time used:  0.00 sec
2023-03-30 15:29:00,570 		8712 of 10000 with 99.38% 	 Time used:  0.00 sec
2023-03-30 15:29:00,572 		8736 of 10000 with 99.38% 	 Time used:  0.00 sec
2023-03-30 15:29:00,575 		8760 of 10000 with 99.38% 	 Time used:  0.00 sec
2023-03-30 15:29:00,577 		8784 of 10000 with 99.39% 	 Time used:  0.00 sec
2023-03-30 15:29:00,579 		8808 of 10000 with 99.39% 	 Time used:  0.00 sec
2023-03-30 15:29:00,581 		8832 of 10000 with 99.39% 	 Time used:  0.00 sec
2023-03-30 15:29:00,583 		8856 of 10000 with 99.39% 	 Time used:  0.00 sec
2023-03-30 15:29:00,585 		8880 of 10000 with 99.39% 	 Time used:  0.00 sec
2023-03-30 15:29:00,587 		8904 of 10000 with 99.39% 	 Time used:  0.00 sec
2023-03-30 15:29:00,589 		8928 of 10000 with 99.40% 	 Time used:  0.00 sec
2023-03-30 15:29:00,592 		8952 of 10000 with 99.40% 	 Time used:  0.00 sec
2023-03-30 15:29:00,594 		8976 of 10000 with 99.40% 	 Time used:  0.00 sec
2023-03-30 15:29:00,596 		9000 of 10000 with 99.40% 	 Time used:  0.00 sec
2023-03-30 15:29:00,598 		9024 of 10000 with 99.40% 	 Time used:  0.00 sec
2023-03-30 15:29:00,600 		9048 of 10000 with 99.40% 	 Time used:  0.00 sec
2023-03-30 15:29:00,602 		9072 of 10000 with 99.40% 	 Time used:  0.00 sec
2023-03-30 15:29:00,604 		9096 of 10000 with 99.41% 	 Time used:  0.00 sec
2023-03-30 15:29:00,607 		9120 of 10000 with 99.41% 	 Time used:  0.00 sec
2023-03-30 15:29:00,609 		9144 of 10000 with 99.41% 	 Time used:  0.00 sec
2023-03-30 15:29:00,611 		9168 of 10000 with 99.41% 	 Time used:  0.00 sec
2023-03-30 15:29:00,613 		9192 of 10000 with 99.41% 	 Time used:  0.00 sec
2023-03-30 15:29:00,615 		9216 of 10000 with 99.41% 	 Time used:  0.00 sec
2023-03-30 15:29:00,617 		9240 of 10000 with 99.42% 	 Time used:  0.00 sec
2023-03-30 15:29:00,620 		9264 of 10000 with 99.42% 	 Time used:  0.00 sec
2023-03-30 15:29:00,622 		9288 of 10000 with 99.42% 	 Time used:  0.00 sec
2023-03-30 15:29:00,624 		9312 of 10000 with 99.42% 	 Time used:  0.00 sec
2023-03-30 15:29:00,626 		9336 of 10000 with 99.42% 	 Time used:  0.00 sec
2023-03-30 15:29:00,628 		9360 of 10000 with 99.42% 	 Time used:  0.00 sec
2023-03-30 15:29:00,630 		9384 of 10000 with 99.42% 	 Time used:  0.00 sec
2023-03-30 15:29:00,632 		9408 of 10000 with 99.43% 	 Time used:  0.00 sec
2023-03-30 15:29:00,635 		9432 of 10000 with 99.43% 	 Time used:  0.00 sec
2023-03-30 15:29:00,637 		9456 of 10000 with 99.43% 	 Time used:  0.00 sec
2023-03-30 15:29:00,639 		9480 of 10000 with 99.43% 	 Time used:  0.00 sec
2023-03-30 15:29:00,641 		9504 of 10000 with 99.43% 	 Time used:  0.00 sec
2023-03-30 15:29:00,643 		9528 of 10000 with 99.42% 	 Time used:  0.00 sec
2023-03-30 15:29:00,645 		9552 of 10000 with 99.42% 	 Time used:  0.00 sec
2023-03-30 15:29:00,647 		9576 of 10000 with 99.43% 	 Time used:  0.00 sec
2023-03-30 15:29:00,650 		9600 of 10000 with 99.43% 	 Time used:  0.00 sec
2023-03-30 15:29:00,652 		9624 of 10000 with 99.43% 	 Time used:  0.00 sec
2023-03-30 15:29:00,654 		9648 of 10000 with 99.42% 	 Time used:  0.00 sec
2023-03-30 15:29:00,656 		9672 of 10000 with 99.41% 	 Time used:  0.00 sec
2023-03-30 15:29:00,658 		9696 of 10000 with 99.40% 	 Time used:  0.00 sec
2023-03-30 15:29:00,661 		9720 of 10000 with 99.40% 	 Time used:  0.00 sec
2023-03-30 15:29:00,663 		9744 of 10000 with 99.39% 	 Time used:  0.00 sec
2023-03-30 15:29:00,665 		9768 of 10000 with 99.40% 	 Time used:  0.00 sec
2023-03-30 15:29:00,667 		9792 of 10000 with 99.40% 	 Time used:  0.00 sec
2023-03-30 15:29:00,669 		9816 of 10000 with 99.39% 	 Time used:  0.00 sec
2023-03-30 15:29:00,671 		9840 of 10000 with 99.39% 	 Time used:  0.00 sec
2023-03-30 15:29:00,673 		9864 of 10000 with 99.39% 	 Time used:  0.00 sec
2023-03-30 15:29:00,675 		9888 of 10000 with 99.39% 	 Time used:  0.00 sec
2023-03-30 15:29:00,678 		9912 of 10000 with 99.38% 	 Time used:  0.00 sec
2023-03-30 15:29:00,680 		9936 of 10000 with 99.39% 	 Time used:  0.00 sec
2023-03-30 15:29:00,682 		9960 of 10000 with 99.39% 	 Time used:  0.00 sec
2023-03-30 15:29:00,684 		9984 of 10000 with 99.39% 	 Time used:  0.00 sec
2023-03-30 15:29:00,686 		10000 of 10000 with 99.39% 	 Time used:  0.00 sec
2023-03-30 15:29:00,686 
2023-03-30 15:29:00,687 			Learning rate: weights:   1.000e-03    
2023-03-30 15:29:00,687 			Last test performance: 99.39%
2023-03-30 15:29:00,687 ----------------
2023-03-30 15:29:00,751   35  =>  0    		Training 486 pattern with 99.17% 	Forward time: 	 0.05 sec
2023-03-30 15:29:00,751 			Loss:    7.867e-04    			Backward time: 	 0.01 sec 
2023-03-30 15:29:00,789 			Learning rate: weights:   1.000e-03    
2023-03-30 15:29:00,789 			Last test performance: 99.39%
2023-03-30 15:29:00,789 ----------------
2023-03-30 15:29:00,874   35  =>  1    		Training 486 pattern with 100.00% 	Forward time: 	 0.07 sec
2023-03-30 15:29:00,874 			Loss:    1.426e-04    			Backward time: 	 0.01 sec 
2023-03-30 15:29:00,984 			Learning rate: weights:   1.000e-03    
2023-03-30 15:29:00,984 			Last test performance: 99.39%
2023-03-30 15:29:00,985 ----------------
2023-03-30 15:29:01,070   35  =>  2    		Training 486 pattern with 99.79% 	Forward time: 	 0.07 sec
2023-03-30 15:29:01,070 			Loss:    5.082e-04    			Backward time: 	 0.01 sec 
2023-03-30 15:29:01,132 			Learning rate: weights:   1.000e-03    
2023-03-30 15:29:01,132 			Last test performance: 99.39%
2023-03-30 15:29:01,133 ----------------
2023-03-30 15:29:01,217   35  =>  3    		Training 486 pattern with 99.79% 	Forward time: 	 0.07 sec
2023-03-30 15:29:01,217 			Loss:    2.748e-04    			Backward time: 	 0.01 sec 
2023-03-30 15:29:01,334 			Learning rate: weights:   1.000e-03    
2023-03-30 15:29:01,334 			Last test performance: 99.39%
2023-03-30 15:29:01,334 ----------------
2023-03-30 15:29:01,417   35  =>  4    		Training 486 pattern with 99.58% 	Forward time: 	 0.07 sec
2023-03-30 15:29:01,417 			Loss:    8.576e-04    			Backward time: 	 0.01 sec 
2023-03-30 15:29:01,459 			Learning rate: weights:   1.000e-03    
2023-03-30 15:29:01,459 			Last test performance: 99.39%
2023-03-30 15:29:01,459 ----------------
2023-03-30 15:29:01,544   35  =>  5    		Training 486 pattern with 100.00% 	Forward time: 	 0.07 sec
2023-03-30 15:29:01,544 			Loss:    1.819e-04    			Backward time: 	 0.01 sec 
2023-03-30 15:29:01,680 			Learning rate: weights:   1.000e-03    
2023-03-30 15:29:01,680 			Last test performance: 99.39%
2023-03-30 15:29:01,680 ----------------
2023-03-30 15:29:01,762   35  =>  6    		Training 486 pattern with 100.00% 	Forward time: 	 0.07 sec
2023-03-30 15:29:01,762 			Loss:    1.471e-04    			Backward time: 	 0.01 sec 
2023-03-30 15:29:01,832 			Learning rate: weights:   1.000e-03    
2023-03-30 15:29:01,833 			Last test performance: 99.39%
2023-03-30 15:29:01,833 ----------------
2023-03-30 15:29:01,918   35  =>  7    		Training 486 pattern with 99.17% 	Forward time: 	 0.07 sec
2023-03-30 15:29:01,918 			Loss:    7.373e-04    			Backward time: 	 0.01 sec 
2023-03-30 15:29:02,022 			Learning rate: weights:   1.000e-03    
2023-03-30 15:29:02,022 			Last test performance: 99.39%
2023-03-30 15:29:02,022 ----------------
2023-03-30 15:29:02,110   35  =>  8    		Training 486 pattern with 99.17% 	Forward time: 	 0.07 sec
2023-03-30 15:29:02,111 			Loss:    1.720e-03    			Backward time: 	 0.01 sec 
2023-03-30 15:29:02,161 			Learning rate: weights:   1.000e-03    
2023-03-30 15:29:02,161 			Last test performance: 99.39%
2023-03-30 15:29:02,161 ----------------
2023-03-30 15:29:02,246   35  =>  9    		Training 486 pattern with 99.58% 	Forward time: 	 0.07 sec
2023-03-30 15:29:02,246 			Loss:    3.760e-04    			Backward time: 	 0.01 sec 
2023-03-30 15:29:02,301 			Learning rate: weights:   1.000e-03    
2023-03-30 15:29:02,301 			Last test performance: 99.39%
2023-03-30 15:29:02,301 ----------------
2023-03-30 15:29:02,385   35  =>  10   		Training 486 pattern with 100.00% 	Forward time: 	 0.07 sec
2023-03-30 15:29:02,386 			Loss:    9.018e-05    			Backward time: 	 0.01 sec 
2023-03-30 15:29:02,447 			Learning rate: weights:   1.000e-03    
2023-03-30 15:29:02,447 			Last test performance: 99.39%
2023-03-30 15:29:02,447 ----------------
2023-03-30 15:29:02,533   35  =>  11   		Training 486 pattern with 99.58% 	Forward time: 	 0.07 sec
2023-03-30 15:29:02,533 			Loss:    6.266e-04    			Backward time: 	 0.01 sec 
2023-03-30 15:29:02,622 			Learning rate: weights:   1.000e-03    
2023-03-30 15:29:02,622 			Last test performance: 99.39%
2023-03-30 15:29:02,622 ----------------
2023-03-30 15:29:02,706   35  =>  12   		Training 486 pattern with 100.00% 	Forward time: 	 0.07 sec
2023-03-30 15:29:02,706 			Loss:    8.514e-05    			Backward time: 	 0.01 sec 
2023-03-30 15:29:02,769 			Learning rate: weights:   1.000e-03    
2023-03-30 15:29:02,769 			Last test performance: 99.39%
2023-03-30 15:29:02,769 ----------------
2023-03-30 15:29:02,854   35  =>  13   		Training 486 pattern with 100.00% 	Forward time: 	 0.07 sec
2023-03-30 15:29:02,854 			Loss:    1.643e-04    			Backward time: 	 0.01 sec 
2023-03-30 15:29:02,926 			Learning rate: weights:   1.000e-03    
2023-03-30 15:29:02,926 			Last test performance: 99.39%
2023-03-30 15:29:02,926 ----------------
2023-03-30 15:29:03,011   35  =>  14   		Training 486 pattern with 99.58% 	Forward time: 	 0.07 sec
2023-03-30 15:29:03,011 			Loss:    1.375e-03    			Backward time: 	 0.01 sec 
2023-03-30 15:29:03,068 			Learning rate: weights:   1.000e-03    
2023-03-30 15:29:03,068 			Last test performance: 99.39%
2023-03-30 15:29:03,068 ----------------
2023-03-30 15:29:03,156   35  =>  15   		Training 486 pattern with 99.17% 	Forward time: 	 0.08 sec
2023-03-30 15:29:03,156 			Loss:    1.337e-03    			Backward time: 	 0.01 sec 
2023-03-30 15:29:03,234 			Learning rate: weights:   1.000e-03    
2023-03-30 15:29:03,235 			Last test performance: 99.39%
2023-03-30 15:29:03,235 ----------------
2023-03-30 15:29:03,319   35  =>  16   		Training 486 pattern with 99.58% 	Forward time: 	 0.07 sec
2023-03-30 15:29:03,319 			Loss:    4.624e-04    			Backward time: 	 0.01 sec 
2023-03-30 15:29:03,364 			Learning rate: weights:   1.000e-03    
2023-03-30 15:29:03,364 			Last test performance: 99.39%
2023-03-30 15:29:03,364 ----------------
2023-03-30 15:29:03,448   35  =>  17   		Training 486 pattern with 100.00% 	Forward time: 	 0.07 sec
2023-03-30 15:29:03,448 			Loss:    6.637e-05    			Backward time: 	 0.01 sec 
2023-03-30 15:29:03,560 			Learning rate: weights:   1.000e-03    
2023-03-30 15:29:03,560 			Last test performance: 99.39%
2023-03-30 15:29:03,560 ----------------
2023-03-30 15:29:03,645   35  =>  18   		Training 486 pattern with 99.58% 	Forward time: 	 0.07 sec
2023-03-30 15:29:03,645 			Loss:    3.909e-04    			Backward time: 	 0.01 sec 
2023-03-30 15:29:03,701 			Learning rate: weights:   1.000e-03    
2023-03-30 15:29:03,701 			Last test performance: 99.39%
2023-03-30 15:29:03,702 ----------------
2023-03-30 15:29:03,786   35  =>  19   		Training 486 pattern with 99.79% 	Forward time: 	 0.07 sec
2023-03-30 15:29:03,786 			Loss:    4.126e-04    			Backward time: 	 0.01 sec 
2023-03-30 15:29:03,834 			Learning rate: weights:   1.000e-03    
2023-03-30 15:29:03,834 			Last test performance: 99.39%
2023-03-30 15:29:03,834 ----------------
2023-03-30 15:29:03,919   35  =>  20   		Training 486 pattern with 99.58% 	Forward time: 	 0.07 sec
2023-03-30 15:29:03,919 			Loss:    2.391e-04    			Backward time: 	 0.01 sec 
2023-03-30 15:29:03,967 			Learning rate: weights:   1.000e-03    
2023-03-30 15:29:03,967 			Last test performance: 99.39%
2023-03-30 15:29:03,967 ----------------
2023-03-30 15:29:04,052   35  =>  21   		Training 486 pattern with 99.79% 	Forward time: 	 0.07 sec
2023-03-30 15:29:04,052 			Loss:    4.128e-04    			Backward time: 	 0.01 sec 
2023-03-30 15:29:04,127 			Learning rate: weights:   1.000e-03    
2023-03-30 15:29:04,127 			Last test performance: 99.39%
2023-03-30 15:29:04,127 ----------------
2023-03-30 15:29:04,212   35  =>  22   		Training 486 pattern with 98.96% 	Forward time: 	 0.07 sec
2023-03-30 15:29:04,212 			Loss:    1.036e-03    			Backward time: 	 0.01 sec 
2023-03-30 15:29:04,262 			Learning rate: weights:   1.000e-03    
2023-03-30 15:29:04,262 			Last test performance: 99.39%
2023-03-30 15:29:04,262 ----------------
2023-03-30 15:29:04,347   35  =>  23   		Training 486 pattern with 99.58% 	Forward time: 	 0.07 sec
2023-03-30 15:29:04,347 			Loss:    6.346e-04    			Backward time: 	 0.01 sec 
2023-03-30 15:29:04,463 			Learning rate: weights:   1.000e-03    
2023-03-30 15:29:04,463 			Last test performance: 99.39%
2023-03-30 15:29:04,463 ----------------
2023-03-30 15:29:04,545   35  =>  24   		Training 486 pattern with 99.38% 	Forward time: 	 0.07 sec
2023-03-30 15:29:04,545 			Loss:    5.504e-04    			Backward time: 	 0.01 sec 
2023-03-30 15:29:04,597 			Learning rate: weights:   1.000e-03    
2023-03-30 15:29:04,597 			Last test performance: 99.39%
2023-03-30 15:29:04,597 ----------------
2023-03-30 15:29:04,681   35  =>  25   		Training 486 pattern with 99.58% 	Forward time: 	 0.07 sec
2023-03-30 15:29:04,681 			Loss:    4.227e-04    			Backward time: 	 0.01 sec 
2023-03-30 15:29:04,739 			Learning rate: weights:   1.000e-03    
2023-03-30 15:29:04,739 			Last test performance: 99.39%
2023-03-30 15:29:04,739 ----------------
2023-03-30 15:29:04,825   35  =>  26   		Training 486 pattern with 99.79% 	Forward time: 	 0.07 sec
2023-03-30 15:29:04,825 			Loss:    3.207e-04    			Backward time: 	 0.01 sec 
2023-03-30 15:29:04,871 			Learning rate: weights:   1.000e-03    
2023-03-30 15:29:04,871 			Last test performance: 99.39%
2023-03-30 15:29:04,871 ----------------
2023-03-30 15:29:04,955   35  =>  27   		Training 486 pattern with 99.79% 	Forward time: 	 0.07 sec
2023-03-30 15:29:04,955 			Loss:    3.831e-04    			Backward time: 	 0.01 sec 
2023-03-30 15:29:05,013 			Learning rate: weights:   1.000e-03    
2023-03-30 15:29:05,013 			Last test performance: 99.39%
2023-03-30 15:29:05,013 ----------------
2023-03-30 15:29:05,098   35  =>  28   		Training 486 pattern with 99.58% 	Forward time: 	 0.07 sec
2023-03-30 15:29:05,098 			Loss:    6.466e-04    			Backward time: 	 0.01 sec 
2023-03-30 15:29:05,132 			Learning rate: weights:   1.000e-03    
2023-03-30 15:29:05,132 			Last test performance: 99.39%
2023-03-30 15:29:05,132 ----------------
2023-03-30 15:29:05,217   35  =>  29   		Training 486 pattern with 99.58% 	Forward time: 	 0.07 sec
2023-03-30 15:29:05,217 			Loss:    7.056e-04    			Backward time: 	 0.01 sec 
2023-03-30 15:29:05,325 			Learning rate: weights:   1.000e-03    
2023-03-30 15:29:05,325 			Last test performance: 99.39%
2023-03-30 15:29:05,325 ----------------
2023-03-30 15:29:05,410   35  =>  30   		Training 486 pattern with 99.58% 	Forward time: 	 0.07 sec
2023-03-30 15:29:05,410 			Loss:    4.980e-04    			Backward time: 	 0.01 sec 
2023-03-30 15:29:05,459 			Learning rate: weights:   1.000e-03    
2023-03-30 15:29:05,459 			Last test performance: 99.39%
2023-03-30 15:29:05,460 ----------------
2023-03-30 15:29:05,546   35  =>  31   		Training 486 pattern with 99.58% 	Forward time: 	 0.07 sec
2023-03-30 15:29:05,546 			Loss:    7.879e-04    			Backward time: 	 0.01 sec 
2023-03-30 15:29:05,663 			Learning rate: weights:   1.000e-03    
2023-03-30 15:29:05,663 			Last test performance: 99.39%
2023-03-30 15:29:05,663 ----------------
2023-03-30 15:29:05,745   35  =>  32   		Training 486 pattern with 100.00% 	Forward time: 	 0.07 sec
2023-03-30 15:29:05,745 			Loss:    2.810e-04    			Backward time: 	 0.01 sec 
2023-03-30 15:29:05,855 			Learning rate: weights:   1.000e-03    
2023-03-30 15:29:05,855 			Last test performance: 99.39%
2023-03-30 15:29:05,855 ----------------
2023-03-30 15:29:05,938   35  =>  33   		Training 486 pattern with 99.79% 	Forward time: 	 0.07 sec
2023-03-30 15:29:05,938 			Loss:    3.615e-04    			Backward time: 	 0.01 sec 
2023-03-30 15:29:05,987 			Learning rate: weights:   1.000e-03    
2023-03-30 15:29:05,987 			Last test performance: 99.39%
2023-03-30 15:29:05,987 ----------------
2023-03-30 15:29:06,071   35  =>  34   		Training 486 pattern with 100.00% 	Forward time: 	 0.07 sec
2023-03-30 15:29:06,071 			Loss:    1.239e-04    			Backward time: 	 0.01 sec 
2023-03-30 15:29:06,117 			Learning rate: weights:   1.000e-03    
2023-03-30 15:29:06,117 			Last test performance: 99.39%
2023-03-30 15:29:06,117 ----------------
2023-03-30 15:29:06,201   35  =>  35   		Training 486 pattern with 99.58% 	Forward time: 	 0.07 sec
2023-03-30 15:29:06,201 			Loss:    9.044e-04    			Backward time: 	 0.01 sec 
2023-03-30 15:29:06,278 			Learning rate: weights:   1.000e-03    
2023-03-30 15:29:06,278 			Last test performance: 99.39%
2023-03-30 15:29:06,278 ----------------
2023-03-30 15:29:06,362   35  =>  36   		Training 486 pattern with 99.79% 	Forward time: 	 0.07 sec
2023-03-30 15:29:06,362 			Loss:    3.618e-04    			Backward time: 	 0.01 sec 
2023-03-30 15:29:06,429 			Learning rate: weights:   1.000e-03    
2023-03-30 15:29:06,429 			Last test performance: 99.39%
2023-03-30 15:29:06,429 ----------------
2023-03-30 15:29:06,514   35  =>  37   		Training 486 pattern with 99.38% 	Forward time: 	 0.07 sec
2023-03-30 15:29:06,514 			Loss:    7.936e-04    			Backward time: 	 0.01 sec 
2023-03-30 15:29:06,600 			Learning rate: weights:   1.000e-03    
2023-03-30 15:29:06,600 			Last test performance: 99.39%
2023-03-30 15:29:06,600 ----------------
2023-03-30 15:29:06,685   35  =>  38   		Training 486 pattern with 100.00% 	Forward time: 	 0.07 sec
2023-03-30 15:29:06,685 			Loss:    7.967e-05    			Backward time: 	 0.01 sec 
2023-03-30 15:29:06,733 			Learning rate: weights:   1.000e-03    
2023-03-30 15:29:06,733 			Last test performance: 99.39%
2023-03-30 15:29:06,733 ----------------
2023-03-30 15:29:06,802   35  =>  39   		Training 486 pattern with 99.58% 	Forward time: 	 0.06 sec
2023-03-30 15:29:06,802 			Loss:    4.126e-04    			Backward time: 	 0.01 sec 
2023-03-30 15:29:06,902 			Learning rate: weights:   1.000e-03    
2023-03-30 15:29:06,902 			Last test performance: 99.39%
2023-03-30 15:29:06,903 ----------------
2023-03-30 15:29:06,987   35  =>  40   		Training 486 pattern with 99.38% 	Forward time: 	 0.07 sec
2023-03-30 15:29:06,987 			Loss:    3.827e-04    			Backward time: 	 0.01 sec 
2023-03-30 15:29:07,057 			Learning rate: weights:   1.000e-03    
2023-03-30 15:29:07,057 			Last test performance: 99.39%
2023-03-30 15:29:07,057 ----------------
2023-03-30 15:29:07,141   35  =>  41   		Training 486 pattern with 99.58% 	Forward time: 	 0.07 sec
2023-03-30 15:29:07,141 			Loss:    4.879e-04    			Backward time: 	 0.01 sec 
2023-03-30 15:29:07,183 			Learning rate: weights:   1.000e-03    
2023-03-30 15:29:07,183 			Last test performance: 99.39%
2023-03-30 15:29:07,183 ----------------
2023-03-30 15:29:07,268   35  =>  42   		Training 486 pattern with 99.17% 	Forward time: 	 0.07 sec
2023-03-30 15:29:07,268 			Loss:    6.668e-04    			Backward time: 	 0.01 sec 
2023-03-30 15:29:07,397 			Learning rate: weights:   1.000e-03    
2023-03-30 15:29:07,397 			Last test performance: 99.39%
2023-03-30 15:29:07,398 ----------------
2023-03-30 15:29:07,480   35  =>  43   		Training 486 pattern with 99.79% 	Forward time: 	 0.07 sec
2023-03-30 15:29:07,480 			Loss:    4.417e-04    			Backward time: 	 0.01 sec 
2023-03-30 15:29:07,530 			Learning rate: weights:   1.000e-03    
2023-03-30 15:29:07,530 			Last test performance: 99.39%
2023-03-30 15:29:07,530 ----------------
2023-03-30 15:29:07,615   35  =>  44   		Training 486 pattern with 99.79% 	Forward time: 	 0.07 sec
2023-03-30 15:29:07,615 			Loss:    4.494e-04    			Backward time: 	 0.01 sec 
2023-03-30 15:29:07,751 			Learning rate: weights:   1.000e-03    
2023-03-30 15:29:07,751 			Last test performance: 99.39%
2023-03-30 15:29:07,751 ----------------
2023-03-30 15:29:07,836   35  =>  45   		Training 486 pattern with 98.75% 	Forward time: 	 0.07 sec
2023-03-30 15:29:07,836 			Loss:    1.127e-03    			Backward time: 	 0.01 sec 
2023-03-30 15:29:07,928 			Learning rate: weights:   1.000e-03    
2023-03-30 15:29:07,928 			Last test performance: 99.39%
2023-03-30 15:29:07,928 ----------------
2023-03-30 15:29:08,014   35  =>  46   		Training 486 pattern with 99.38% 	Forward time: 	 0.07 sec
2023-03-30 15:29:08,014 			Loss:    7.497e-04    			Backward time: 	 0.01 sec 
2023-03-30 15:29:08,060 			Learning rate: weights:   1.000e-03    
2023-03-30 15:29:08,060 			Last test performance: 99.39%
2023-03-30 15:29:08,060 ----------------
2023-03-30 15:29:08,144   35  =>  47   		Training 486 pattern with 99.38% 	Forward time: 	 0.07 sec
2023-03-30 15:29:08,144 			Loss:    5.087e-04    			Backward time: 	 0.01 sec 
2023-03-30 15:29:08,210 			Learning rate: weights:   1.000e-03    
2023-03-30 15:29:08,210 			Last test performance: 99.39%
2023-03-30 15:29:08,210 ----------------
2023-03-30 15:29:08,294   35  =>  48   		Training 486 pattern with 98.96% 	Forward time: 	 0.07 sec
2023-03-30 15:29:08,294 			Loss:    1.305e-03    			Backward time: 	 0.01 sec 
2023-03-30 15:29:08,345 			Learning rate: weights:   1.000e-03    
2023-03-30 15:29:08,345 			Last test performance: 99.39%
2023-03-30 15:29:08,345 ----------------
2023-03-30 15:29:08,430   35  =>  49   		Training 486 pattern with 99.38% 	Forward time: 	 0.07 sec
2023-03-30 15:29:08,430 			Loss:    6.672e-04    			Backward time: 	 0.01 sec 
2023-03-30 15:29:08,480 			Learning rate: weights:   1.000e-03    
2023-03-30 15:29:08,480 			Last test performance: 99.39%
2023-03-30 15:29:08,480 ----------------
2023-03-30 15:29:08,565   35  =>  50   		Training 486 pattern with 99.58% 	Forward time: 	 0.07 sec
2023-03-30 15:29:08,565 			Loss:    4.299e-04    			Backward time: 	 0.01 sec 
2023-03-30 15:29:08,628 			Learning rate: weights:   1.000e-03    
2023-03-30 15:29:08,628 			Last test performance: 99.39%
2023-03-30 15:29:08,628 ----------------
2023-03-30 15:29:08,713   35  =>  51   		Training 486 pattern with 99.17% 	Forward time: 	 0.07 sec
2023-03-30 15:29:08,713 			Loss:    8.356e-04    			Backward time: 	 0.01 sec 
2023-03-30 15:29:08,793 			Learning rate: weights:   1.000e-03    
2023-03-30 15:29:08,793 			Last test performance: 99.39%
2023-03-30 15:29:08,793 ----------------
2023-03-30 15:29:08,878   35  =>  52   		Training 486 pattern with 98.75% 	Forward time: 	 0.07 sec
2023-03-30 15:29:08,878 			Loss:    1.077e-03    			Backward time: 	 0.01 sec 
2023-03-30 15:29:08,929 			Learning rate: weights:   1.000e-03    
2023-03-30 15:29:08,929 			Last test performance: 99.39%
2023-03-30 15:29:08,929 ----------------
2023-03-30 15:29:09,013   35  =>  53   		Training 486 pattern with 99.17% 	Forward time: 	 0.07 sec
2023-03-30 15:29:09,013 			Loss:    7.035e-04    			Backward time: 	 0.01 sec 
2023-03-30 15:29:09,124 			Learning rate: weights:   1.000e-03    
2023-03-30 15:29:09,124 			Last test performance: 99.39%
2023-03-30 15:29:09,124 ----------------
2023-03-30 15:29:09,207   35  =>  54   		Training 486 pattern with 99.17% 	Forward time: 	 0.07 sec
2023-03-30 15:29:09,207 			Loss:    8.818e-04    			Backward time: 	 0.01 sec 
2023-03-30 15:29:09,300 			Learning rate: weights:   1.000e-03    
2023-03-30 15:29:09,300 			Last test performance: 99.39%
2023-03-30 15:29:09,300 ----------------
2023-03-30 15:29:09,384   35  =>  55   		Training 486 pattern with 98.75% 	Forward time: 	 0.07 sec
2023-03-30 15:29:09,384 			Loss:    1.873e-03    			Backward time: 	 0.01 sec 
2023-03-30 15:29:09,451 			Learning rate: weights:   1.000e-03    
2023-03-30 15:29:09,451 			Last test performance: 99.39%
2023-03-30 15:29:09,451 ----------------
2023-03-30 15:29:09,536   35  =>  56   		Training 486 pattern with 100.00% 	Forward time: 	 0.07 sec
2023-03-30 15:29:09,536 			Loss:    2.273e-04    			Backward time: 	 0.01 sec 
2023-03-30 15:29:09,618 			Learning rate: weights:   1.000e-03    
2023-03-30 15:29:09,618 			Last test performance: 99.39%
2023-03-30 15:29:09,618 ----------------
2023-03-30 15:29:09,703   35  =>  57   		Training 486 pattern with 99.79% 	Forward time: 	 0.07 sec
2023-03-30 15:29:09,703 			Loss:    2.880e-04    			Backward time: 	 0.01 sec 
2023-03-30 15:29:09,782 			Learning rate: weights:   1.000e-03    
2023-03-30 15:29:09,782 			Last test performance: 99.39%
2023-03-30 15:29:09,782 ----------------
2023-03-30 15:29:09,866   35  =>  58   		Training 486 pattern with 99.58% 	Forward time: 	 0.07 sec
2023-03-30 15:29:09,866 			Loss:    3.221e-04    			Backward time: 	 0.01 sec 
2023-03-30 15:29:09,925 			Learning rate: weights:   1.000e-03    
2023-03-30 15:29:09,925 			Last test performance: 99.39%
2023-03-30 15:29:09,925 ----------------
2023-03-30 15:29:10,009   35  =>  59   		Training 486 pattern with 99.58% 	Forward time: 	 0.07 sec
2023-03-30 15:29:10,009 			Loss:    6.564e-04    			Backward time: 	 0.01 sec 
2023-03-30 15:29:10,107 			Learning rate: weights:   1.000e-03    
2023-03-30 15:29:10,107 			Last test performance: 99.39%
2023-03-30 15:29:10,107 ----------------
2023-03-30 15:29:10,191   35  =>  60   		Training 486 pattern with 99.17% 	Forward time: 	 0.07 sec
2023-03-30 15:29:10,191 			Loss:    1.233e-03    			Backward time: 	 0.01 sec 
2023-03-30 15:29:10,248 			Learning rate: weights:   1.000e-03    
2023-03-30 15:29:10,248 			Last test performance: 99.39%
2023-03-30 15:29:10,248 ----------------
2023-03-30 15:29:10,332   35  =>  61   		Training 486 pattern with 98.96% 	Forward time: 	 0.07 sec
2023-03-30 15:29:10,332 			Loss:    8.369e-04    			Backward time: 	 0.01 sec 
2023-03-30 15:29:10,382 			Learning rate: weights:   1.000e-03    
2023-03-30 15:29:10,382 			Last test performance: 99.39%
2023-03-30 15:29:10,382 ----------------
2023-03-30 15:29:10,469   35  =>  62   		Training 486 pattern with 99.17% 	Forward time: 	 0.07 sec
2023-03-30 15:29:10,469 			Loss:    8.194e-04    			Backward time: 	 0.01 sec 
2023-03-30 15:29:10,525 			Learning rate: weights:   1.000e-03    
2023-03-30 15:29:10,525 			Last test performance: 99.39%
2023-03-30 15:29:10,525 ----------------
2023-03-30 15:29:10,611   35  =>  63   		Training 486 pattern with 99.58% 	Forward time: 	 0.07 sec
2023-03-30 15:29:10,611 			Loss:    1.152e-03    			Backward time: 	 0.01 sec 
2023-03-30 15:29:10,688 			Learning rate: weights:   1.000e-03    
2023-03-30 15:29:10,688 			Last test performance: 99.39%
2023-03-30 15:29:10,688 ----------------
2023-03-30 15:29:10,772   35  =>  64   		Training 486 pattern with 99.79% 	Forward time: 	 0.07 sec
2023-03-30 15:29:10,772 			Loss:    2.421e-04    			Backward time: 	 0.01 sec 
2023-03-30 15:29:10,820 			Learning rate: weights:   1.000e-03    
2023-03-30 15:29:10,820 			Last test performance: 99.39%
2023-03-30 15:29:10,820 ----------------
2023-03-30 15:29:10,905   35  =>  65   		Training 486 pattern with 99.58% 	Forward time: 	 0.07 sec
2023-03-30 15:29:10,905 			Loss:    6.436e-04    			Backward time: 	 0.01 sec 
2023-03-30 15:29:10,999 			Learning rate: weights:   1.000e-03    
2023-03-30 15:29:10,999 			Last test performance: 99.39%
2023-03-30 15:29:10,999 ----------------
2023-03-30 15:29:11,082   35  =>  66   		Training 486 pattern with 100.00% 	Forward time: 	 0.07 sec
2023-03-30 15:29:11,082 			Loss:    1.409e-04    			Backward time: 	 0.01 sec 
2023-03-30 15:29:11,138 			Learning rate: weights:   1.000e-03    
2023-03-30 15:29:11,139 			Last test performance: 99.39%
2023-03-30 15:29:11,139 ----------------
2023-03-30 15:29:11,223   35  =>  67   		Training 486 pattern with 99.17% 	Forward time: 	 0.07 sec
2023-03-30 15:29:11,223 			Loss:    7.104e-04    			Backward time: 	 0.01 sec 
2023-03-30 15:29:11,569 			Learning rate: weights:   1.000e-03    
2023-03-30 15:29:11,569 			Last test performance: 99.39%
2023-03-30 15:29:11,569 ----------------
2023-03-30 15:29:11,654   35  =>  68   		Training 486 pattern with 99.58% 	Forward time: 	 0.07 sec
2023-03-30 15:29:11,654 			Loss:    5.078e-04    			Backward time: 	 0.01 sec 
2023-03-30 15:29:11,702 			Learning rate: weights:   1.000e-03    
2023-03-30 15:29:11,702 			Last test performance: 99.39%
2023-03-30 15:29:11,702 ----------------
2023-03-30 15:29:11,786   35  =>  69   		Training 486 pattern with 99.79% 	Forward time: 	 0.07 sec
2023-03-30 15:29:11,786 			Loss:    2.565e-04    			Backward time: 	 0.01 sec 
2023-03-30 15:29:11,898 			Learning rate: weights:   1.000e-03    
2023-03-30 15:29:11,898 			Last test performance: 99.39%
2023-03-30 15:29:11,898 ----------------
2023-03-30 15:29:11,981   35  =>  70   		Training 486 pattern with 99.17% 	Forward time: 	 0.07 sec
2023-03-30 15:29:11,981 			Loss:    9.817e-04    			Backward time: 	 0.01 sec 
2023-03-30 15:29:12,030 			Learning rate: weights:   1.000e-03    
2023-03-30 15:29:12,030 			Last test performance: 99.39%
2023-03-30 15:29:12,030 ----------------
2023-03-30 15:29:12,117   35  =>  71   		Training 486 pattern with 99.38% 	Forward time: 	 0.08 sec
2023-03-30 15:29:12,117 			Loss:    8.524e-04    			Backward time: 	 0.01 sec 
2023-03-30 15:29:12,222 			Learning rate: weights:   1.000e-03    
2023-03-30 15:29:12,222 			Last test performance: 99.39%
2023-03-30 15:29:12,222 ----------------
2023-03-30 15:29:12,307   35  =>  72   		Training 486 pattern with 99.17% 	Forward time: 	 0.07 sec
2023-03-30 15:29:12,307 			Loss:    2.059e-03    			Backward time: 	 0.01 sec 
2023-03-30 15:29:12,345 			Learning rate: weights:   1.000e-03    
2023-03-30 15:29:12,345 			Last test performance: 99.39%
2023-03-30 15:29:12,345 ----------------
2023-03-30 15:29:12,411   35  =>  73   		Training 486 pattern with 99.79% 	Forward time: 	 0.06 sec
2023-03-30 15:29:12,411 			Loss:    2.352e-04    			Backward time: 	 0.01 sec 
2023-03-30 15:29:12,444 			Learning rate: weights:   1.000e-03    
2023-03-30 15:29:12,444 			Last test performance: 99.39%
2023-03-30 15:29:12,444 ----------------
2023-03-30 15:29:12,530   35  =>  74   		Training 486 pattern with 99.58% 	Forward time: 	 0.07 sec
2023-03-30 15:29:12,530 			Loss:    1.709e-03    			Backward time: 	 0.01 sec 
2023-03-30 15:29:12,648 			Learning rate: weights:   1.000e-03    
2023-03-30 15:29:12,648 			Last test performance: 99.39%
2023-03-30 15:29:12,648 ----------------
2023-03-30 15:29:12,735   35  =>  75   		Training 486 pattern with 99.58% 	Forward time: 	 0.07 sec
2023-03-30 15:29:12,735 			Loss:    4.743e-04    			Backward time: 	 0.01 sec 
2023-03-30 15:29:12,808 			Learning rate: weights:   1.000e-03    
2023-03-30 15:29:12,808 			Last test performance: 99.39%
2023-03-30 15:29:12,808 ----------------
2023-03-30 15:29:12,895   35  =>  76   		Training 486 pattern with 99.38% 	Forward time: 	 0.07 sec
2023-03-30 15:29:12,895 			Loss:    7.254e-04    			Backward time: 	 0.01 sec 
2023-03-30 15:29:13,022 			Learning rate: weights:   1.000e-03    
2023-03-30 15:29:13,022 			Last test performance: 99.39%
2023-03-30 15:29:13,022 ----------------
2023-03-30 15:29:13,105   35  =>  77   		Training 486 pattern with 99.17% 	Forward time: 	 0.07 sec
2023-03-30 15:29:13,105 			Loss:    1.104e-03    			Backward time: 	 0.01 sec 
2023-03-30 15:29:13,156 			Learning rate: weights:   1.000e-03    
2023-03-30 15:29:13,156 			Last test performance: 99.39%
2023-03-30 15:29:13,156 ----------------
2023-03-30 15:29:13,240   35  =>  78   		Training 486 pattern with 99.17% 	Forward time: 	 0.07 sec
2023-03-30 15:29:13,240 			Loss:    8.818e-04    			Backward time: 	 0.01 sec 
2023-03-30 15:29:13,357 			Learning rate: weights:   1.000e-03    
2023-03-30 15:29:13,357 			Last test performance: 99.39%
2023-03-30 15:29:13,357 ----------------
2023-03-30 15:29:13,440   35  =>  79   		Training 486 pattern with 99.58% 	Forward time: 	 0.07 sec
2023-03-30 15:29:13,440 			Loss:    3.342e-04    			Backward time: 	 0.01 sec 
2023-03-30 15:29:13,485 			Learning rate: weights:   1.000e-03    
2023-03-30 15:29:13,485 			Last test performance: 99.39%
2023-03-30 15:29:13,485 ----------------
2023-03-30 15:29:13,569   35  =>  80   		Training 486 pattern with 98.96% 	Forward time: 	 0.07 sec
2023-03-30 15:29:13,569 			Loss:    1.057e-03    			Backward time: 	 0.01 sec 
2023-03-30 15:29:13,671 			Learning rate: weights:   1.000e-03    
2023-03-30 15:29:13,671 			Last test performance: 99.39%
2023-03-30 15:29:13,672 ----------------
2023-03-30 15:29:13,755   35  =>  81   		Training 486 pattern with 99.38% 	Forward time: 	 0.07 sec
2023-03-30 15:29:13,755 			Loss:    1.388e-03    			Backward time: 	 0.01 sec 
2023-03-30 15:29:13,864 			Learning rate: weights:   1.000e-03    
2023-03-30 15:29:13,865 			Last test performance: 99.39%
2023-03-30 15:29:13,865 ----------------
2023-03-30 15:29:13,949   35  =>  82   		Training 486 pattern with 99.17% 	Forward time: 	 0.07 sec
2023-03-30 15:29:13,950 			Loss:    9.067e-04    			Backward time: 	 0.01 sec 
2023-03-30 15:29:14,057 			Learning rate: weights:   1.000e-03    
2023-03-30 15:29:14,057 			Last test performance: 99.39%
2023-03-30 15:29:14,057 ----------------
2023-03-30 15:29:14,140   35  =>  83   		Training 486 pattern with 99.79% 	Forward time: 	 0.07 sec
2023-03-30 15:29:14,140 			Loss:    3.528e-04    			Backward time: 	 0.01 sec 
2023-03-30 15:29:14,185 			Learning rate: weights:   1.000e-03    
2023-03-30 15:29:14,185 			Last test performance: 99.39%
2023-03-30 15:29:14,185 ----------------
2023-03-30 15:29:14,269   35  =>  84   		Training 486 pattern with 98.96% 	Forward time: 	 0.07 sec
2023-03-30 15:29:14,269 			Loss:    1.001e-03    			Backward time: 	 0.01 sec 
2023-03-30 15:29:14,397 			Learning rate: weights:   1.000e-03    
2023-03-30 15:29:14,397 			Last test performance: 99.39%
2023-03-30 15:29:14,397 ----------------
2023-03-30 15:29:14,482   35  =>  85   		Training 486 pattern with 99.58% 	Forward time: 	 0.07 sec
2023-03-30 15:29:14,483 			Loss:    4.316e-04    			Backward time: 	 0.01 sec 
2023-03-30 15:29:14,545 			Learning rate: weights:   1.000e-03    
2023-03-30 15:29:14,545 			Last test performance: 99.39%
2023-03-30 15:29:14,545 ----------------
2023-03-30 15:29:14,630   35  =>  86   		Training 486 pattern with 99.38% 	Forward time: 	 0.07 sec
2023-03-30 15:29:14,630 			Loss:    5.429e-04    			Backward time: 	 0.01 sec 
2023-03-30 15:29:14,676 			Learning rate: weights:   1.000e-03    
2023-03-30 15:29:14,676 			Last test performance: 99.39%
2023-03-30 15:29:14,676 ----------------
2023-03-30 15:29:14,760   35  =>  87   		Training 486 pattern with 99.58% 	Forward time: 	 0.07 sec
2023-03-30 15:29:14,760 			Loss:    5.113e-04    			Backward time: 	 0.01 sec 
2023-03-30 15:29:14,810 			Learning rate: weights:   1.000e-03    
2023-03-30 15:29:14,810 			Last test performance: 99.39%
2023-03-30 15:29:14,810 ----------------
2023-03-30 15:29:14,894   35  =>  88   		Training 486 pattern with 99.17% 	Forward time: 	 0.07 sec
2023-03-30 15:29:14,894 			Loss:    9.881e-04    			Backward time: 	 0.01 sec 
2023-03-30 15:29:14,936 			Learning rate: weights:   1.000e-03    
2023-03-30 15:29:14,936 			Last test performance: 99.39%
2023-03-30 15:29:14,936 ----------------
2023-03-30 15:29:15,021   35  =>  89   		Training 486 pattern with 99.58% 	Forward time: 	 0.07 sec
2023-03-30 15:29:15,021 			Loss:    7.614e-04    			Backward time: 	 0.01 sec 
2023-03-30 15:29:15,065 			Learning rate: weights:   1.000e-03    
2023-03-30 15:29:15,065 			Last test performance: 99.39%
2023-03-30 15:29:15,065 ----------------
2023-03-30 15:29:15,149   35  =>  90   		Training 486 pattern with 98.75% 	Forward time: 	 0.07 sec
2023-03-30 15:29:15,149 			Loss:    7.194e-04    			Backward time: 	 0.01 sec 
2023-03-30 15:29:15,220 			Learning rate: weights:   1.000e-03    
2023-03-30 15:29:15,220 			Last test performance: 99.39%
2023-03-30 15:29:15,220 ----------------
2023-03-30 15:29:15,305   35  =>  91   		Training 486 pattern with 99.38% 	Forward time: 	 0.07 sec
2023-03-30 15:29:15,305 			Loss:    1.227e-03    			Backward time: 	 0.01 sec 
2023-03-30 15:29:15,350 			Learning rate: weights:   1.000e-03    
2023-03-30 15:29:15,350 			Last test performance: 99.39%
2023-03-30 15:29:15,350 ----------------
2023-03-30 15:29:15,434   35  =>  92   		Training 486 pattern with 99.58% 	Forward time: 	 0.07 sec
2023-03-30 15:29:15,434 			Loss:    8.500e-04    			Backward time: 	 0.01 sec 
2023-03-30 15:29:15,480 			Learning rate: weights:   1.000e-03    
2023-03-30 15:29:15,480 			Last test performance: 99.39%
2023-03-30 15:29:15,480 ----------------
2023-03-30 15:29:15,565   35  =>  93   		Training 486 pattern with 99.58% 	Forward time: 	 0.07 sec
2023-03-30 15:29:15,565 			Loss:    5.922e-04    			Backward time: 	 0.01 sec 
2023-03-30 15:29:15,621 			Learning rate: weights:   1.000e-03    
2023-03-30 15:29:15,621 			Last test performance: 99.39%
2023-03-30 15:29:15,621 ----------------
2023-03-30 15:29:15,705   35  =>  94   		Training 486 pattern with 99.79% 	Forward time: 	 0.07 sec
2023-03-30 15:29:15,705 			Loss:    2.031e-04    			Backward time: 	 0.01 sec 
2023-03-30 15:29:15,752 			Learning rate: weights:   1.000e-03    
2023-03-30 15:29:15,752 			Last test performance: 99.39%
2023-03-30 15:29:15,752 ----------------
2023-03-30 15:29:15,835   35  =>  95   		Training 486 pattern with 99.58% 	Forward time: 	 0.07 sec
2023-03-30 15:29:15,835 			Loss:    4.879e-04    			Backward time: 	 0.01 sec 
2023-03-30 15:29:15,886 			Learning rate: weights:   1.000e-03    
2023-03-30 15:29:15,886 			Last test performance: 99.39%
2023-03-30 15:29:15,886 ----------------
2023-03-30 15:29:15,971   35  =>  96   		Training 486 pattern with 99.79% 	Forward time: 	 0.07 sec
2023-03-30 15:29:15,971 			Loss:    3.168e-04    			Backward time: 	 0.01 sec 
2023-03-30 15:29:16,018 			Learning rate: weights:   1.000e-03    
2023-03-30 15:29:16,018 			Last test performance: 99.39%
2023-03-30 15:29:16,018 ----------------
2023-03-30 15:29:16,102   35  =>  97   		Training 486 pattern with 99.38% 	Forward time: 	 0.07 sec
2023-03-30 15:29:16,102 			Loss:    1.178e-03    			Backward time: 	 0.01 sec 
2023-03-30 15:29:16,149 			Learning rate: weights:   1.000e-03    
2023-03-30 15:29:16,149 			Last test performance: 99.39%
2023-03-30 15:29:16,149 ----------------
2023-03-30 15:29:16,233   35  =>  98   		Training 486 pattern with 100.00% 	Forward time: 	 0.07 sec
2023-03-30 15:29:16,233 			Loss:    1.483e-04    			Backward time: 	 0.01 sec 
2023-03-30 15:29:16,291 			Learning rate: weights:   1.000e-03    
2023-03-30 15:29:16,291 			Last test performance: 99.39%
2023-03-30 15:29:16,291 ----------------
2023-03-30 15:29:16,376   35  =>  99   		Training 486 pattern with 99.58% 	Forward time: 	 0.07 sec
2023-03-30 15:29:16,376 			Loss:    5.276e-04    			Backward time: 	 0.01 sec 
2023-03-30 15:29:16,450 			Learning rate: weights:   1.000e-03    
2023-03-30 15:29:16,450 			Last test performance: 99.39%
2023-03-30 15:29:16,450 ----------------
2023-03-30 15:29:16,535   35  => 100   		Training 486 pattern with 99.17% 	Forward time: 	 0.07 sec
2023-03-30 15:29:16,535 			Loss:    8.641e-04    			Backward time: 	 0.01 sec 
2023-03-30 15:29:16,588 			Learning rate: weights:   1.000e-03    
2023-03-30 15:29:16,588 			Last test performance: 99.39%
2023-03-30 15:29:16,588 ----------------
2023-03-30 15:29:16,672   35  => 101   		Training 486 pattern with 99.58% 	Forward time: 	 0.07 sec
2023-03-30 15:29:16,672 			Loss:    7.710e-04    			Backward time: 	 0.01 sec 
2023-03-30 15:29:16,741 			Learning rate: weights:   1.000e-03    
2023-03-30 15:29:16,741 			Last test performance: 99.39%
2023-03-30 15:29:16,741 ----------------
2023-03-30 15:29:16,826   35  => 102   		Training 486 pattern with 99.58% 	Forward time: 	 0.07 sec
2023-03-30 15:29:16,826 			Loss:    8.093e-04    			Backward time: 	 0.01 sec 
2023-03-30 15:29:16,875 			Learning rate: weights:   1.000e-03    
2023-03-30 15:29:16,876 			Last test performance: 99.39%
2023-03-30 15:29:16,876 ----------------
2023-03-30 15:29:16,960   35  => 103   		Training 486 pattern with 99.17% 	Forward time: 	 0.07 sec
2023-03-30 15:29:16,960 			Loss:    5.516e-04    			Backward time: 	 0.01 sec 
2023-03-30 15:29:17,029 			Learning rate: weights:   1.000e-03    
2023-03-30 15:29:17,030 			Last test performance: 99.39%
2023-03-30 15:29:17,030 ----------------
2023-03-30 15:29:17,114   35  => 104   		Training 486 pattern with 99.38% 	Forward time: 	 0.07 sec
2023-03-30 15:29:17,114 			Loss:    1.003e-03    			Backward time: 	 0.01 sec 
2023-03-30 15:29:17,159 			Learning rate: weights:   1.000e-03    
2023-03-30 15:29:17,159 			Last test performance: 99.39%
2023-03-30 15:29:17,159 ----------------
2023-03-30 15:29:17,243   35  => 105   		Training 486 pattern with 99.58% 	Forward time: 	 0.07 sec
2023-03-30 15:29:17,243 			Loss:    4.379e-04    			Backward time: 	 0.01 sec 
2023-03-30 15:29:17,341 			Learning rate: weights:   1.000e-03    
2023-03-30 15:29:17,341 			Last test performance: 99.39%
2023-03-30 15:29:17,341 ----------------
2023-03-30 15:29:17,426   35  => 106   		Training 486 pattern with 99.79% 	Forward time: 	 0.07 sec
2023-03-30 15:29:17,426 			Loss:    3.525e-04    			Backward time: 	 0.01 sec 
2023-03-30 15:29:17,470 			Learning rate: weights:   1.000e-03    
2023-03-30 15:29:17,470 			Last test performance: 99.39%
2023-03-30 15:29:17,470 ----------------
2023-03-30 15:29:17,553   35  => 107   		Training 486 pattern with 99.79% 	Forward time: 	 0.07 sec
2023-03-30 15:29:17,553 			Loss:    2.212e-04    			Backward time: 	 0.01 sec 
2023-03-30 15:29:17,590 			Learning rate: weights:   1.000e-03    
2023-03-30 15:29:17,590 			Last test performance: 99.39%
2023-03-30 15:29:17,590 ----------------
2023-03-30 15:29:17,675   35  => 108   		Training 486 pattern with 100.00% 	Forward time: 	 0.07 sec
2023-03-30 15:29:17,675 			Loss:    1.653e-04    			Backward time: 	 0.01 sec 
2023-03-30 15:29:17,943 			Learning rate: weights:   1.000e-03    
2023-03-30 15:29:17,943 			Last test performance: 99.39%
2023-03-30 15:29:17,943 ----------------
2023-03-30 15:29:18,028   35  => 109   		Training 486 pattern with 99.38% 	Forward time: 	 0.07 sec
2023-03-30 15:29:18,028 			Loss:    1.483e-03    			Backward time: 	 0.01 sec 
2023-03-30 15:29:18,088 			Learning rate: weights:   1.000e-03    
2023-03-30 15:29:18,089 			Last test performance: 99.39%
2023-03-30 15:29:18,089 ----------------
2023-03-30 15:29:18,172   35  => 110   		Training 486 pattern with 99.17% 	Forward time: 	 0.07 sec
2023-03-30 15:29:18,173 			Loss:    6.721e-04    			Backward time: 	 0.01 sec 
2023-03-30 15:29:18,218 			Learning rate: weights:   1.000e-03    
2023-03-30 15:29:18,218 			Last test performance: 99.39%
2023-03-30 15:29:18,218 ----------------
2023-03-30 15:29:18,303   35  => 111   		Training 486 pattern with 98.75% 	Forward time: 	 0.07 sec
2023-03-30 15:29:18,303 			Loss:    1.557e-03    			Backward time: 	 0.01 sec 
2023-03-30 15:29:18,390 			Learning rate: weights:   1.000e-03    
2023-03-30 15:29:18,390 			Last test performance: 99.39%
2023-03-30 15:29:18,390 ----------------
2023-03-30 15:29:18,474   35  => 112   		Training 486 pattern with 98.75% 	Forward time: 	 0.07 sec
2023-03-30 15:29:18,474 			Loss:    1.094e-03    			Backward time: 	 0.01 sec 
2023-03-30 15:29:18,535 			Learning rate: weights:   1.000e-03    
2023-03-30 15:29:18,535 			Last test performance: 99.39%
2023-03-30 15:29:18,536 ----------------
2023-03-30 15:29:18,620   35  => 113   		Training 486 pattern with 99.38% 	Forward time: 	 0.07 sec
2023-03-30 15:29:18,620 			Loss:    7.635e-04    			Backward time: 	 0.01 sec 
2023-03-30 15:29:18,686 			Learning rate: weights:   1.000e-03    
2023-03-30 15:29:18,686 			Last test performance: 99.39%
2023-03-30 15:29:18,686 ----------------
2023-03-30 15:29:18,770   35  => 114   		Training 486 pattern with 99.38% 	Forward time: 	 0.07 sec
2023-03-30 15:29:18,770 			Loss:    9.226e-04    			Backward time: 	 0.01 sec 
2023-03-30 15:29:18,819 			Learning rate: weights:   1.000e-03    
2023-03-30 15:29:18,819 			Last test performance: 99.39%
2023-03-30 15:29:18,819 ----------------
2023-03-30 15:29:18,903   35  => 115   		Training 486 pattern with 100.00% 	Forward time: 	 0.07 sec
2023-03-30 15:29:18,903 			Loss:    2.373e-04    			Backward time: 	 0.01 sec 
2023-03-30 15:29:18,952 			Learning rate: weights:   1.000e-03    
2023-03-30 15:29:18,952 			Last test performance: 99.39%
2023-03-30 15:29:18,952 ----------------
2023-03-30 15:29:19,036   35  => 116   		Training 486 pattern with 99.58% 	Forward time: 	 0.07 sec
2023-03-30 15:29:19,036 			Loss:    4.735e-04    			Backward time: 	 0.01 sec 
2023-03-30 15:29:19,089 			Learning rate: weights:   1.000e-03    
2023-03-30 15:29:19,089 			Last test performance: 99.39%
2023-03-30 15:29:19,089 ----------------
2023-03-30 15:29:19,173   35  => 117   		Training 486 pattern with 99.79% 	Forward time: 	 0.07 sec
2023-03-30 15:29:19,173 			Loss:    3.394e-04    			Backward time: 	 0.01 sec 
2023-03-30 15:29:19,217 			Learning rate: weights:   1.000e-03    
2023-03-30 15:29:19,217 			Last test performance: 99.39%
2023-03-30 15:29:19,217 ----------------
2023-03-30 15:29:19,301   35  => 118   		Training 486 pattern with 99.38% 	Forward time: 	 0.07 sec
2023-03-30 15:29:19,301 			Loss:    5.360e-04    			Backward time: 	 0.01 sec 
2023-03-30 15:29:19,376 			Learning rate: weights:   1.000e-03    
2023-03-30 15:29:19,377 			Last test performance: 99.39%
2023-03-30 15:29:19,377 ----------------
2023-03-30 15:29:19,461   35  => 119   		Training 486 pattern with 99.79% 	Forward time: 	 0.07 sec
2023-03-30 15:29:19,462 			Loss:    2.540e-04    			Backward time: 	 0.01 sec 
2023-03-30 15:29:19,511 			Learning rate: weights:   1.000e-03    
2023-03-30 15:29:19,511 			Last test performance: 99.39%
2023-03-30 15:29:19,511 ----------------
2023-03-30 15:29:19,595   35  => 120   		Training 486 pattern with 99.38% 	Forward time: 	 0.07 sec
2023-03-30 15:29:19,595 			Loss:    9.057e-04    			Backward time: 	 0.01 sec 
2023-03-30 15:29:19,637 			Learning rate: weights:   1.000e-03    
2023-03-30 15:29:19,637 			Last test performance: 99.39%
2023-03-30 15:29:19,637 ----------------
2023-03-30 15:29:19,705   35  => 121   		Training 486 pattern with 99.58% 	Forward time: 	 0.06 sec
2023-03-30 15:29:19,705 			Loss:    1.883e-03    			Backward time: 	 0.01 sec 
2023-03-30 15:29:19,736 			Learning rate: weights:   1.000e-03    
2023-03-30 15:29:19,736 			Last test performance: 99.39%
2023-03-30 15:29:19,736 ----------------
2023-03-30 15:29:19,816   35  => 122   		Training 486 pattern with 99.79% 	Forward time: 	 0.07 sec
2023-03-30 15:29:19,816 			Loss:    5.978e-04    			Backward time: 	 0.01 sec 
2023-03-30 15:29:19,910 			Learning rate: weights:   1.000e-03    
2023-03-30 15:29:19,910 			Last test performance: 99.39%
2023-03-30 15:29:19,910 ----------------
2023-03-30 15:29:19,995   35  => 123   		Training 486 pattern with 99.17% 	Forward time: 	 0.07 sec
2023-03-30 15:29:19,995 			Loss:    5.899e-04    			Backward time: 	 0.01 sec 
2023-03-30 15:29:20,038 			Learning rate: weights:   1.000e-03    
2023-03-30 15:29:20,038 			Last test performance: 99.39%
2023-03-30 15:29:20,038 ----------------
2023-03-30 15:29:20,109   35  => 124   		Training 486 pattern with 99.58% 	Forward time: 	 0.06 sec
2023-03-30 15:29:20,110 			Loss:    7.240e-04    			Backward time: 	 0.01 sec 
2023-03-30 15:29:20,151 
2023-03-30 15:29:20,151 Testing:
2023-03-30 15:29:20,154 		24 of 10000 with 100.00% 	 Time used:  0.00 sec
2023-03-30 15:29:20,157 		48 of 10000 with 100.00% 	 Time used:  0.00 sec
2023-03-30 15:29:20,160 		72 of 10000 with 100.00% 	 Time used:  0.00 sec
2023-03-30 15:29:20,162 		96 of 10000 with 100.00% 	 Time used:  0.00 sec
2023-03-30 15:29:20,166 		120 of 10000 with 100.00% 	 Time used:  0.00 sec
2023-03-30 15:29:20,169 		144 of 10000 with 100.00% 	 Time used:  0.00 sec
2023-03-30 15:29:20,172 		168 of 10000 with 100.00% 	 Time used:  0.00 sec
2023-03-30 15:29:20,175 		192 of 10000 with 100.00% 	 Time used:  0.00 sec
2023-03-30 15:29:20,179 		216 of 10000 with 100.00% 	 Time used:  0.00 sec
2023-03-30 15:29:20,182 		240 of 10000 with 100.00% 	 Time used:  0.00 sec
2023-03-30 15:29:20,185 		264 of 10000 with 100.00% 	 Time used:  0.00 sec
2023-03-30 15:29:20,188 		288 of 10000 with 100.00% 	 Time used:  0.00 sec
2023-03-30 15:29:20,192 		312 of 10000 with 100.00% 	 Time used:  0.00 sec
2023-03-30 15:29:20,195 		336 of 10000 with 100.00% 	 Time used:  0.00 sec
2023-03-30 15:29:20,198 		360 of 10000 with 99.72% 	 Time used:  0.00 sec
2023-03-30 15:29:20,202 		384 of 10000 with 99.74% 	 Time used:  0.00 sec
2023-03-30 15:29:20,205 		408 of 10000 with 99.75% 	 Time used:  0.00 sec
2023-03-30 15:29:20,208 		432 of 10000 with 99.77% 	 Time used:  0.00 sec
2023-03-30 15:29:20,211 		456 of 10000 with 99.56% 	 Time used:  0.00 sec
2023-03-30 15:29:20,215 		480 of 10000 with 99.58% 	 Time used:  0.00 sec
2023-03-30 15:29:20,218 		504 of 10000 with 99.60% 	 Time used:  0.00 sec
2023-03-30 15:29:20,221 		528 of 10000 with 99.62% 	 Time used:  0.00 sec
2023-03-30 15:29:20,224 		552 of 10000 with 99.64% 	 Time used:  0.00 sec
2023-03-30 15:29:20,227 		576 of 10000 with 99.65% 	 Time used:  0.00 sec
2023-03-30 15:29:20,229 		600 of 10000 with 99.67% 	 Time used:  0.00 sec
2023-03-30 15:29:20,231 		624 of 10000 with 99.68% 	 Time used:  0.00 sec
2023-03-30 15:29:20,233 		648 of 10000 with 99.54% 	 Time used:  0.00 sec
2023-03-30 15:29:20,235 		672 of 10000 with 99.40% 	 Time used:  0.00 sec
2023-03-30 15:29:20,237 		696 of 10000 with 99.28% 	 Time used:  0.00 sec
2023-03-30 15:29:20,239 		720 of 10000 with 99.31% 	 Time used:  0.00 sec
2023-03-30 15:29:20,241 		744 of 10000 with 99.19% 	 Time used:  0.00 sec
2023-03-30 15:29:20,243 		768 of 10000 with 99.22% 	 Time used:  0.00 sec
2023-03-30 15:29:20,245 		792 of 10000 with 99.24% 	 Time used:  0.00 sec
2023-03-30 15:29:20,248 		816 of 10000 with 99.26% 	 Time used:  0.00 sec
2023-03-30 15:29:20,250 		840 of 10000 with 99.29% 	 Time used:  0.00 sec
2023-03-30 15:29:20,252 		864 of 10000 with 99.19% 	 Time used:  0.00 sec
2023-03-30 15:29:20,254 		888 of 10000 with 99.21% 	 Time used:  0.00 sec
2023-03-30 15:29:20,256 		912 of 10000 with 99.23% 	 Time used:  0.00 sec
2023-03-30 15:29:20,258 		936 of 10000 with 99.25% 	 Time used:  0.00 sec
2023-03-30 15:29:20,261 		960 of 10000 with 99.06% 	 Time used:  0.00 sec
2023-03-30 15:29:20,263 		984 of 10000 with 99.09% 	 Time used:  0.00 sec
2023-03-30 15:29:20,265 		1008 of 10000 with 99.11% 	 Time used:  0.00 sec
2023-03-30 15:29:20,267 		1032 of 10000 with 99.03% 	 Time used:  0.00 sec
2023-03-30 15:29:20,269 		1056 of 10000 with 98.96% 	 Time used:  0.00 sec
2023-03-30 15:29:20,271 		1080 of 10000 with 98.98% 	 Time used:  0.00 sec
2023-03-30 15:29:20,273 		1104 of 10000 with 99.00% 	 Time used:  0.00 sec
2023-03-30 15:29:20,276 		1128 of 10000 with 98.94% 	 Time used:  0.00 sec
2023-03-30 15:29:20,278 		1152 of 10000 with 98.87% 	 Time used:  0.00 sec
2023-03-30 15:29:20,280 		1176 of 10000 with 98.89% 	 Time used:  0.00 sec
2023-03-30 15:29:20,282 		1200 of 10000 with 98.92% 	 Time used:  0.00 sec
2023-03-30 15:29:20,284 		1224 of 10000 with 98.94% 	 Time used:  0.00 sec
2023-03-30 15:29:20,286 		1248 of 10000 with 98.72% 	 Time used:  0.00 sec
2023-03-30 15:29:20,288 		1272 of 10000 with 98.66% 	 Time used:  0.00 sec
2023-03-30 15:29:20,291 		1296 of 10000 with 98.69% 	 Time used:  0.00 sec
2023-03-30 15:29:20,293 		1320 of 10000 with 98.71% 	 Time used:  0.00 sec
2023-03-30 15:29:20,295 		1344 of 10000 with 98.74% 	 Time used:  0.00 sec
2023-03-30 15:29:20,297 		1368 of 10000 with 98.76% 	 Time used:  0.00 sec
2023-03-30 15:29:20,299 		1392 of 10000 with 98.78% 	 Time used:  0.00 sec
2023-03-30 15:29:20,301 		1416 of 10000 with 98.80% 	 Time used:  0.00 sec
2023-03-30 15:29:20,303 		1440 of 10000 with 98.82% 	 Time used:  0.00 sec
2023-03-30 15:29:20,306 		1464 of 10000 with 98.77% 	 Time used:  0.00 sec
2023-03-30 15:29:20,308 		1488 of 10000 with 98.79% 	 Time used:  0.00 sec
2023-03-30 15:29:20,310 		1512 of 10000 with 98.81% 	 Time used:  0.00 sec
2023-03-30 15:29:20,312 		1536 of 10000 with 98.76% 	 Time used:  0.00 sec
2023-03-30 15:29:20,314 		1560 of 10000 with 98.78% 	 Time used:  0.00 sec
2023-03-30 15:29:20,316 		1584 of 10000 with 98.80% 	 Time used:  0.00 sec
2023-03-30 15:29:20,319 		1608 of 10000 with 98.82% 	 Time used:  0.00 sec
2023-03-30 15:29:20,321 		1632 of 10000 with 98.84% 	 Time used:  0.00 sec
2023-03-30 15:29:20,323 		1656 of 10000 with 98.85% 	 Time used:  0.00 sec
2023-03-30 15:29:20,325 		1680 of 10000 with 98.87% 	 Time used:  0.00 sec
2023-03-30 15:29:20,327 		1704 of 10000 with 98.88% 	 Time used:  0.00 sec
2023-03-30 15:29:20,329 		1728 of 10000 with 98.84% 	 Time used:  0.00 sec
2023-03-30 15:29:20,331 		1752 of 10000 with 98.80% 	 Time used:  0.00 sec
2023-03-30 15:29:20,334 		1776 of 10000 with 98.82% 	 Time used:  0.00 sec
2023-03-30 15:29:20,336 		1800 of 10000 with 98.83% 	 Time used:  0.00 sec
2023-03-30 15:29:20,338 		1824 of 10000 with 98.85% 	 Time used:  0.00 sec
2023-03-30 15:29:20,340 		1848 of 10000 with 98.86% 	 Time used:  0.00 sec
2023-03-30 15:29:20,342 		1872 of 10000 with 98.88% 	 Time used:  0.00 sec
2023-03-30 15:29:20,344 		1896 of 10000 with 98.89% 	 Time used:  0.00 sec
2023-03-30 15:29:20,346 		1920 of 10000 with 98.85% 	 Time used:  0.00 sec
2023-03-30 15:29:20,349 		1944 of 10000 with 98.87% 	 Time used:  0.00 sec
2023-03-30 15:29:20,351 		1968 of 10000 with 98.88% 	 Time used:  0.00 sec
2023-03-30 15:29:20,353 		1992 of 10000 with 98.90% 	 Time used:  0.00 sec
2023-03-30 15:29:20,355 		2016 of 10000 with 98.91% 	 Time used:  0.00 sec
2023-03-30 15:29:20,357 		2040 of 10000 with 98.92% 	 Time used:  0.00 sec
2023-03-30 15:29:20,359 		2064 of 10000 with 98.93% 	 Time used:  0.00 sec
2023-03-30 15:29:20,362 		2088 of 10000 with 98.90% 	 Time used:  0.00 sec
2023-03-30 15:29:20,364 		2112 of 10000 with 98.91% 	 Time used:  0.00 sec
2023-03-30 15:29:20,366 		2136 of 10000 with 98.88% 	 Time used:  0.00 sec
2023-03-30 15:29:20,368 		2160 of 10000 with 98.89% 	 Time used:  0.00 sec
2023-03-30 15:29:20,370 		2184 of 10000 with 98.90% 	 Time used:  0.00 sec
2023-03-30 15:29:20,372 		2208 of 10000 with 98.87% 	 Time used:  0.00 sec
2023-03-30 15:29:20,374 		2232 of 10000 with 98.88% 	 Time used:  0.00 sec
2023-03-30 15:29:20,377 		2256 of 10000 with 98.89% 	 Time used:  0.00 sec
2023-03-30 15:29:20,379 		2280 of 10000 with 98.90% 	 Time used:  0.00 sec
2023-03-30 15:29:20,381 		2304 of 10000 with 98.87% 	 Time used:  0.00 sec
2023-03-30 15:29:20,383 		2328 of 10000 with 98.88% 	 Time used:  0.00 sec
2023-03-30 15:29:20,385 		2352 of 10000 with 98.89% 	 Time used:  0.00 sec
2023-03-30 15:29:20,387 		2376 of 10000 with 98.91% 	 Time used:  0.00 sec
2023-03-30 15:29:20,389 		2400 of 10000 with 98.92% 	 Time used:  0.00 sec
2023-03-30 15:29:20,392 		2424 of 10000 with 98.89% 	 Time used:  0.00 sec
2023-03-30 15:29:20,394 		2448 of 10000 with 98.86% 	 Time used:  0.00 sec
2023-03-30 15:29:20,396 		2472 of 10000 with 98.83% 	 Time used:  0.00 sec
2023-03-30 15:29:20,398 		2496 of 10000 with 98.84% 	 Time used:  0.00 sec
2023-03-30 15:29:20,400 		2520 of 10000 with 98.85% 	 Time used:  0.00 sec
2023-03-30 15:29:20,402 		2544 of 10000 with 98.86% 	 Time used:  0.00 sec
2023-03-30 15:29:20,404 		2568 of 10000 with 98.87% 	 Time used:  0.00 sec
2023-03-30 15:29:20,406 		2592 of 10000 with 98.88% 	 Time used:  0.00 sec
2023-03-30 15:29:20,409 		2616 of 10000 with 98.85% 	 Time used:  0.00 sec
2023-03-30 15:29:20,411 		2640 of 10000 with 98.86% 	 Time used:  0.00 sec
2023-03-30 15:29:20,413 		2664 of 10000 with 98.87% 	 Time used:  0.00 sec
2023-03-30 15:29:20,415 		2688 of 10000 with 98.88% 	 Time used:  0.00 sec
2023-03-30 15:29:20,417 		2712 of 10000 with 98.89% 	 Time used:  0.00 sec
2023-03-30 15:29:20,419 		2736 of 10000 with 98.90% 	 Time used:  0.00 sec
2023-03-30 15:29:20,422 		2760 of 10000 with 98.91% 	 Time used:  0.00 sec
2023-03-30 15:29:20,424 		2784 of 10000 with 98.92% 	 Time used:  0.00 sec
2023-03-30 15:29:20,426 		2808 of 10000 with 98.93% 	 Time used:  0.00 sec
2023-03-30 15:29:20,428 		2832 of 10000 with 98.94% 	 Time used:  0.00 sec
2023-03-30 15:29:20,430 		2856 of 10000 with 98.95% 	 Time used:  0.00 sec
2023-03-30 15:29:20,432 		2880 of 10000 with 98.96% 	 Time used:  0.00 sec
2023-03-30 15:29:20,434 		2904 of 10000 with 98.97% 	 Time used:  0.00 sec
2023-03-30 15:29:20,437 		2928 of 10000 with 98.98% 	 Time used:  0.00 sec
2023-03-30 15:29:20,439 		2952 of 10000 with 98.98% 	 Time used:  0.00 sec
2023-03-30 15:29:20,441 		2976 of 10000 with 98.99% 	 Time used:  0.00 sec
2023-03-30 15:29:20,443 		3000 of 10000 with 99.00% 	 Time used:  0.00 sec
2023-03-30 15:29:20,445 		3024 of 10000 with 99.01% 	 Time used:  0.00 sec
2023-03-30 15:29:20,447 		3048 of 10000 with 99.02% 	 Time used:  0.00 sec
2023-03-30 15:29:20,449 		3072 of 10000 with 99.02% 	 Time used:  0.00 sec
2023-03-30 15:29:20,452 		3096 of 10000 with 99.03% 	 Time used:  0.00 sec
2023-03-30 15:29:20,454 		3120 of 10000 with 99.04% 	 Time used:  0.00 sec
2023-03-30 15:29:20,456 		3144 of 10000 with 99.05% 	 Time used:  0.00 sec
2023-03-30 15:29:20,458 		3168 of 10000 with 99.05% 	 Time used:  0.00 sec
2023-03-30 15:29:20,460 		3192 of 10000 with 99.06% 	 Time used:  0.00 sec
2023-03-30 15:29:20,462 		3216 of 10000 with 99.07% 	 Time used:  0.00 sec
2023-03-30 15:29:20,464 		3240 of 10000 with 99.04% 	 Time used:  0.00 sec
2023-03-30 15:29:20,467 		3264 of 10000 with 99.05% 	 Time used:  0.00 sec
2023-03-30 15:29:20,469 		3288 of 10000 with 99.06% 	 Time used:  0.00 sec
2023-03-30 15:29:20,471 		3312 of 10000 with 99.06% 	 Time used:  0.00 sec
2023-03-30 15:29:20,473 		3336 of 10000 with 99.07% 	 Time used:  0.00 sec
2023-03-30 15:29:20,475 		3360 of 10000 with 99.08% 	 Time used:  0.00 sec
2023-03-30 15:29:20,477 		3384 of 10000 with 99.08% 	 Time used:  0.00 sec
2023-03-30 15:29:20,480 		3408 of 10000 with 99.09% 	 Time used:  0.00 sec
2023-03-30 15:29:20,482 		3432 of 10000 with 99.07% 	 Time used:  0.00 sec
2023-03-30 15:29:20,484 		3456 of 10000 with 99.07% 	 Time used:  0.00 sec
2023-03-30 15:29:20,486 		3480 of 10000 with 99.08% 	 Time used:  0.00 sec
2023-03-30 15:29:20,488 		3504 of 10000 with 99.09% 	 Time used:  0.00 sec
2023-03-30 15:29:20,490 		3528 of 10000 with 99.09% 	 Time used:  0.00 sec
2023-03-30 15:29:20,492 		3552 of 10000 with 99.10% 	 Time used:  0.00 sec
2023-03-30 15:29:20,495 		3576 of 10000 with 99.11% 	 Time used:  0.00 sec
2023-03-30 15:29:20,497 		3600 of 10000 with 99.11% 	 Time used:  0.00 sec
2023-03-30 15:29:20,499 		3624 of 10000 with 99.12% 	 Time used:  0.00 sec
2023-03-30 15:29:20,501 		3648 of 10000 with 99.12% 	 Time used:  0.00 sec
2023-03-30 15:29:20,503 		3672 of 10000 with 99.13% 	 Time used:  0.00 sec
2023-03-30 15:29:20,505 		3696 of 10000 with 99.13% 	 Time used:  0.00 sec
2023-03-30 15:29:20,507 		3720 of 10000 with 99.14% 	 Time used:  0.00 sec
2023-03-30 15:29:20,510 		3744 of 10000 with 99.15% 	 Time used:  0.00 sec
2023-03-30 15:29:20,512 		3768 of 10000 with 99.15% 	 Time used:  0.00 sec
2023-03-30 15:29:20,514 		3792 of 10000 with 99.16% 	 Time used:  0.00 sec
2023-03-30 15:29:20,516 		3816 of 10000 with 99.14% 	 Time used:  0.00 sec
2023-03-30 15:29:20,518 		3840 of 10000 with 99.14% 	 Time used:  0.00 sec
2023-03-30 15:29:20,520 		3864 of 10000 with 99.15% 	 Time used:  0.00 sec
2023-03-30 15:29:20,523 		3888 of 10000 with 99.13% 	 Time used:  0.00 sec
2023-03-30 15:29:20,525 		3912 of 10000 with 99.13% 	 Time used:  0.00 sec
2023-03-30 15:29:20,527 		3936 of 10000 with 99.14% 	 Time used:  0.00 sec
2023-03-30 15:29:20,529 		3960 of 10000 with 99.14% 	 Time used:  0.00 sec
2023-03-30 15:29:20,531 		3984 of 10000 with 99.15% 	 Time used:  0.00 sec
2023-03-30 15:29:20,533 		4008 of 10000 with 99.15% 	 Time used:  0.00 sec
2023-03-30 15:29:20,535 		4032 of 10000 with 99.13% 	 Time used:  0.00 sec
2023-03-30 15:29:20,538 		4056 of 10000 with 99.14% 	 Time used:  0.00 sec
2023-03-30 15:29:20,540 		4080 of 10000 with 99.12% 	 Time used:  0.00 sec
2023-03-30 15:29:20,542 		4104 of 10000 with 99.12% 	 Time used:  0.00 sec
2023-03-30 15:29:20,544 		4128 of 10000 with 99.13% 	 Time used:  0.00 sec
2023-03-30 15:29:20,546 		4152 of 10000 with 99.13% 	 Time used:  0.00 sec
2023-03-30 15:29:20,548 		4176 of 10000 with 99.14% 	 Time used:  0.00 sec
2023-03-30 15:29:20,550 		4200 of 10000 with 99.10% 	 Time used:  0.00 sec
2023-03-30 15:29:20,553 		4224 of 10000 with 99.10% 	 Time used:  0.00 sec
2023-03-30 15:29:20,555 		4248 of 10000 with 99.11% 	 Time used:  0.00 sec
2023-03-30 15:29:20,557 		4272 of 10000 with 99.11% 	 Time used:  0.00 sec
2023-03-30 15:29:20,559 		4296 of 10000 with 99.12% 	 Time used:  0.00 sec
2023-03-30 15:29:20,561 		4320 of 10000 with 99.12% 	 Time used:  0.00 sec
2023-03-30 15:29:20,563 		4344 of 10000 with 99.13% 	 Time used:  0.00 sec
2023-03-30 15:29:20,565 		4368 of 10000 with 99.13% 	 Time used:  0.00 sec
2023-03-30 15:29:20,568 		4392 of 10000 with 99.13% 	 Time used:  0.00 sec
2023-03-30 15:29:20,570 		4416 of 10000 with 99.14% 	 Time used:  0.00 sec
2023-03-30 15:29:20,572 		4440 of 10000 with 99.14% 	 Time used:  0.00 sec
2023-03-30 15:29:20,574 		4464 of 10000 with 99.13% 	 Time used:  0.00 sec
2023-03-30 15:29:20,576 		4488 of 10000 with 99.13% 	 Time used:  0.00 sec
2023-03-30 15:29:20,578 		4512 of 10000 with 99.14% 	 Time used:  0.00 sec
2023-03-30 15:29:20,581 		4536 of 10000 with 99.14% 	 Time used:  0.00 sec
2023-03-30 15:29:20,583 		4560 of 10000 with 99.14% 	 Time used:  0.00 sec
2023-03-30 15:29:20,585 		4584 of 10000 with 99.15% 	 Time used:  0.00 sec
2023-03-30 15:29:20,587 		4608 of 10000 with 99.15% 	 Time used:  0.00 sec
2023-03-30 15:29:20,589 		4632 of 10000 with 99.16% 	 Time used:  0.00 sec
2023-03-30 15:29:20,591 		4656 of 10000 with 99.16% 	 Time used:  0.00 sec
2023-03-30 15:29:20,593 		4680 of 10000 with 99.17% 	 Time used:  0.00 sec
2023-03-30 15:29:20,596 		4704 of 10000 with 99.17% 	 Time used:  0.00 sec
2023-03-30 15:29:20,598 		4728 of 10000 with 99.18% 	 Time used:  0.00 sec
2023-03-30 15:29:20,600 		4752 of 10000 with 99.16% 	 Time used:  0.00 sec
2023-03-30 15:29:20,602 		4776 of 10000 with 99.14% 	 Time used:  0.00 sec
2023-03-30 15:29:20,604 		4800 of 10000 with 99.15% 	 Time used:  0.00 sec
2023-03-30 15:29:20,606 		4824 of 10000 with 99.15% 	 Time used:  0.00 sec
2023-03-30 15:29:20,609 		4848 of 10000 with 99.15% 	 Time used:  0.00 sec
2023-03-30 15:29:20,611 		4872 of 10000 with 99.16% 	 Time used:  0.00 sec
2023-03-30 15:29:20,613 		4896 of 10000 with 99.16% 	 Time used:  0.00 sec
2023-03-30 15:29:20,615 		4920 of 10000 with 99.17% 	 Time used:  0.00 sec
2023-03-30 15:29:20,617 		4944 of 10000 with 99.17% 	 Time used:  0.00 sec
2023-03-30 15:29:20,619 		4968 of 10000 with 99.17% 	 Time used:  0.00 sec
2023-03-30 15:29:20,621 		4992 of 10000 with 99.18% 	 Time used:  0.00 sec
2023-03-30 15:29:20,623 		5016 of 10000 with 99.18% 	 Time used:  0.00 sec
2023-03-30 15:29:20,626 		5040 of 10000 with 99.19% 	 Time used:  0.00 sec
2023-03-30 15:29:20,628 		5064 of 10000 with 99.19% 	 Time used:  0.00 sec
2023-03-30 15:29:20,630 		5088 of 10000 with 99.19% 	 Time used:  0.00 sec
2023-03-30 15:29:20,632 		5112 of 10000 with 99.20% 	 Time used:  0.00 sec
2023-03-30 15:29:20,634 		5136 of 10000 with 99.20% 	 Time used:  0.00 sec
2023-03-30 15:29:20,636 		5160 of 10000 with 99.21% 	 Time used:  0.00 sec
2023-03-30 15:29:20,639 		5184 of 10000 with 99.19% 	 Time used:  0.00 sec
2023-03-30 15:29:20,641 		5208 of 10000 with 99.19% 	 Time used:  0.00 sec
2023-03-30 15:29:20,643 		5232 of 10000 with 99.20% 	 Time used:  0.00 sec
2023-03-30 15:29:20,645 		5256 of 10000 with 99.20% 	 Time used:  0.00 sec
2023-03-30 15:29:20,647 		5280 of 10000 with 99.20% 	 Time used:  0.00 sec
2023-03-30 15:29:20,649 		5304 of 10000 with 99.21% 	 Time used:  0.00 sec
2023-03-30 15:29:20,651 		5328 of 10000 with 99.21% 	 Time used:  0.00 sec
2023-03-30 15:29:20,654 		5352 of 10000 with 99.22% 	 Time used:  0.00 sec
2023-03-30 15:29:20,656 		5376 of 10000 with 99.22% 	 Time used:  0.00 sec
2023-03-30 15:29:20,658 		5400 of 10000 with 99.22% 	 Time used:  0.00 sec
2023-03-30 15:29:20,660 		5424 of 10000 with 99.23% 	 Time used:  0.00 sec
2023-03-30 15:29:20,662 		5448 of 10000 with 99.23% 	 Time used:  0.00 sec
2023-03-30 15:29:20,664 		5472 of 10000 with 99.23% 	 Time used:  0.00 sec
2023-03-30 15:29:20,666 		5496 of 10000 with 99.24% 	 Time used:  0.00 sec
2023-03-30 15:29:20,668 		5520 of 10000 with 99.24% 	 Time used:  0.00 sec
2023-03-30 15:29:20,671 		5544 of 10000 with 99.24% 	 Time used:  0.00 sec
2023-03-30 15:29:20,673 		5568 of 10000 with 99.25% 	 Time used:  0.00 sec
2023-03-30 15:29:20,675 		5592 of 10000 with 99.25% 	 Time used:  0.00 sec
2023-03-30 15:29:20,677 		5616 of 10000 with 99.23% 	 Time used:  0.00 sec
2023-03-30 15:29:20,679 		5640 of 10000 with 99.24% 	 Time used:  0.00 sec
2023-03-30 15:29:20,681 		5664 of 10000 with 99.21% 	 Time used:  0.00 sec
2023-03-30 15:29:20,684 		5688 of 10000 with 99.21% 	 Time used:  0.00 sec
2023-03-30 15:29:20,686 		5712 of 10000 with 99.21% 	 Time used:  0.00 sec
2023-03-30 15:29:20,688 		5736 of 10000 with 99.22% 	 Time used:  0.00 sec
2023-03-30 15:29:20,690 		5760 of 10000 with 99.20% 	 Time used:  0.00 sec
2023-03-30 15:29:20,692 		5784 of 10000 with 99.20% 	 Time used:  0.00 sec
2023-03-30 15:29:20,694 		5808 of 10000 with 99.21% 	 Time used:  0.00 sec
2023-03-30 15:29:20,696 		5832 of 10000 with 99.21% 	 Time used:  0.00 sec
2023-03-30 15:29:20,699 		5856 of 10000 with 99.21% 	 Time used:  0.00 sec
2023-03-30 15:29:20,701 		5880 of 10000 with 99.22% 	 Time used:  0.00 sec
2023-03-30 15:29:20,703 		5904 of 10000 with 99.22% 	 Time used:  0.00 sec
2023-03-30 15:29:20,705 		5928 of 10000 with 99.22% 	 Time used:  0.00 sec
2023-03-30 15:29:20,707 		5952 of 10000 with 99.23% 	 Time used:  0.00 sec
2023-03-30 15:29:20,709 		5976 of 10000 with 99.23% 	 Time used:  0.00 sec
2023-03-30 15:29:20,712 		6000 of 10000 with 99.23% 	 Time used:  0.00 sec
2023-03-30 15:29:20,714 		6024 of 10000 with 99.24% 	 Time used:  0.00 sec
2023-03-30 15:29:20,716 		6048 of 10000 with 99.24% 	 Time used:  0.00 sec
2023-03-30 15:29:20,718 		6072 of 10000 with 99.24% 	 Time used:  0.00 sec
2023-03-30 15:29:20,720 		6096 of 10000 with 99.25% 	 Time used:  0.00 sec
2023-03-30 15:29:20,722 		6120 of 10000 with 99.25% 	 Time used:  0.00 sec
2023-03-30 15:29:20,724 		6144 of 10000 with 99.25% 	 Time used:  0.00 sec
2023-03-30 15:29:20,726 		6168 of 10000 with 99.25% 	 Time used:  0.00 sec
2023-03-30 15:29:20,729 		6192 of 10000 with 99.26% 	 Time used:  0.00 sec
2023-03-30 15:29:20,731 		6216 of 10000 with 99.26% 	 Time used:  0.00 sec
2023-03-30 15:29:20,733 		6240 of 10000 with 99.26% 	 Time used:  0.00 sec
2023-03-30 15:29:20,735 		6264 of 10000 with 99.27% 	 Time used:  0.00 sec
2023-03-30 15:29:20,737 		6288 of 10000 with 99.27% 	 Time used:  0.00 sec
2023-03-30 15:29:20,739 		6312 of 10000 with 99.27% 	 Time used:  0.00 sec
2023-03-30 15:29:20,742 		6336 of 10000 with 99.27% 	 Time used:  0.00 sec
2023-03-30 15:29:20,744 		6360 of 10000 with 99.28% 	 Time used:  0.00 sec
2023-03-30 15:29:20,746 		6384 of 10000 with 99.28% 	 Time used:  0.00 sec
2023-03-30 15:29:20,748 		6408 of 10000 with 99.28% 	 Time used:  0.00 sec
2023-03-30 15:29:20,750 		6432 of 10000 with 99.28% 	 Time used:  0.00 sec
2023-03-30 15:29:20,752 		6456 of 10000 with 99.29% 	 Time used:  0.00 sec
2023-03-30 15:29:20,754 		6480 of 10000 with 99.29% 	 Time used:  0.00 sec
2023-03-30 15:29:20,757 		6504 of 10000 with 99.29% 	 Time used:  0.00 sec
2023-03-30 15:29:20,759 		6528 of 10000 with 99.30% 	 Time used:  0.00 sec
2023-03-30 15:29:20,761 		6552 of 10000 with 99.30% 	 Time used:  0.00 sec
2023-03-30 15:29:20,763 		6576 of 10000 with 99.29% 	 Time used:  0.00 sec
2023-03-30 15:29:20,765 		6600 of 10000 with 99.27% 	 Time used:  0.00 sec
2023-03-30 15:29:20,767 		6624 of 10000 with 99.28% 	 Time used:  0.00 sec
2023-03-30 15:29:20,769 		6648 of 10000 with 99.26% 	 Time used:  0.00 sec
2023-03-30 15:29:20,772 		6672 of 10000 with 99.25% 	 Time used:  0.00 sec
2023-03-30 15:29:20,774 		6696 of 10000 with 99.25% 	 Time used:  0.00 sec
2023-03-30 15:29:20,776 		6720 of 10000 with 99.26% 	 Time used:  0.00 sec
2023-03-30 15:29:20,778 		6744 of 10000 with 99.26% 	 Time used:  0.00 sec
2023-03-30 15:29:20,780 		6768 of 10000 with 99.26% 	 Time used:  0.00 sec
2023-03-30 15:29:20,782 		6792 of 10000 with 99.26% 	 Time used:  0.00 sec
2023-03-30 15:29:20,785 		6816 of 10000 with 99.27% 	 Time used:  0.00 sec
2023-03-30 15:29:20,787 		6840 of 10000 with 99.27% 	 Time used:  0.00 sec
2023-03-30 15:29:20,789 		6864 of 10000 with 99.27% 	 Time used:  0.00 sec
2023-03-30 15:29:20,791 		6888 of 10000 with 99.27% 	 Time used:  0.00 sec
2023-03-30 15:29:20,793 		6912 of 10000 with 99.28% 	 Time used:  0.00 sec
2023-03-30 15:29:20,795 		6936 of 10000 with 99.28% 	 Time used:  0.00 sec
2023-03-30 15:29:20,797 		6960 of 10000 with 99.28% 	 Time used:  0.00 sec
2023-03-30 15:29:20,800 		6984 of 10000 with 99.28% 	 Time used:  0.00 sec
2023-03-30 15:29:20,802 		7008 of 10000 with 99.29% 	 Time used:  0.00 sec
2023-03-30 15:29:20,804 		7032 of 10000 with 99.29% 	 Time used:  0.00 sec
2023-03-30 15:29:20,806 		7056 of 10000 with 99.29% 	 Time used:  0.00 sec
2023-03-30 15:29:20,808 		7080 of 10000 with 99.29% 	 Time used:  0.00 sec
2023-03-30 15:29:20,810 		7104 of 10000 with 99.30% 	 Time used:  0.00 sec
2023-03-30 15:29:20,812 		7128 of 10000 with 99.30% 	 Time used:  0.00 sec
2023-03-30 15:29:20,815 		7152 of 10000 with 99.30% 	 Time used:  0.00 sec
2023-03-30 15:29:20,817 		7176 of 10000 with 99.30% 	 Time used:  0.00 sec
2023-03-30 15:29:20,819 		7200 of 10000 with 99.31% 	 Time used:  0.00 sec
2023-03-30 15:29:20,821 		7224 of 10000 with 99.31% 	 Time used:  0.00 sec
2023-03-30 15:29:20,823 		7248 of 10000 with 99.31% 	 Time used:  0.00 sec
2023-03-30 15:29:20,825 		7272 of 10000 with 99.31% 	 Time used:  0.00 sec
2023-03-30 15:29:20,827 		7296 of 10000 with 99.31% 	 Time used:  0.00 sec
2023-03-30 15:29:20,830 		7320 of 10000 with 99.32% 	 Time used:  0.00 sec
2023-03-30 15:29:20,832 		7344 of 10000 with 99.32% 	 Time used:  0.00 sec
2023-03-30 15:29:20,834 		7368 of 10000 with 99.32% 	 Time used:  0.00 sec
2023-03-30 15:29:20,836 		7392 of 10000 with 99.32% 	 Time used:  0.00 sec
2023-03-30 15:29:20,838 		7416 of 10000 with 99.33% 	 Time used:  0.00 sec
2023-03-30 15:29:20,840 		7440 of 10000 with 99.33% 	 Time used:  0.00 sec
2023-03-30 15:29:20,842 		7464 of 10000 with 99.33% 	 Time used:  0.00 sec
2023-03-30 15:29:20,845 		7488 of 10000 with 99.33% 	 Time used:  0.00 sec
2023-03-30 15:29:20,847 		7512 of 10000 with 99.33% 	 Time used:  0.00 sec
2023-03-30 15:29:20,849 		7536 of 10000 with 99.34% 	 Time used:  0.00 sec
2023-03-30 15:29:20,851 		7560 of 10000 with 99.34% 	 Time used:  0.00 sec
2023-03-30 15:29:20,853 		7584 of 10000 with 99.34% 	 Time used:  0.00 sec
2023-03-30 15:29:20,855 		7608 of 10000 with 99.34% 	 Time used:  0.00 sec
2023-03-30 15:29:20,857 		7632 of 10000 with 99.34% 	 Time used:  0.00 sec
2023-03-30 15:29:20,859 		7656 of 10000 with 99.35% 	 Time used:  0.00 sec
2023-03-30 15:29:20,862 		7680 of 10000 with 99.35% 	 Time used:  0.00 sec
2023-03-30 15:29:20,864 		7704 of 10000 with 99.35% 	 Time used:  0.00 sec
2023-03-30 15:29:20,866 		7728 of 10000 with 99.35% 	 Time used:  0.00 sec
2023-03-30 15:29:20,868 		7752 of 10000 with 99.36% 	 Time used:  0.00 sec
2023-03-30 15:29:20,870 		7776 of 10000 with 99.36% 	 Time used:  0.00 sec
2023-03-30 15:29:20,872 		7800 of 10000 with 99.36% 	 Time used:  0.00 sec
2023-03-30 15:29:20,874 		7824 of 10000 with 99.36% 	 Time used:  0.00 sec
2023-03-30 15:29:20,877 		7848 of 10000 with 99.36% 	 Time used:  0.00 sec
2023-03-30 15:29:20,879 		7872 of 10000 with 99.36% 	 Time used:  0.00 sec
2023-03-30 15:29:20,881 		7896 of 10000 with 99.37% 	 Time used:  0.00 sec
2023-03-30 15:29:20,883 		7920 of 10000 with 99.37% 	 Time used:  0.00 sec
2023-03-30 15:29:20,885 		7944 of 10000 with 99.37% 	 Time used:  0.00 sec
2023-03-30 15:29:20,887 		7968 of 10000 with 99.37% 	 Time used:  0.00 sec
2023-03-30 15:29:20,889 		7992 of 10000 with 99.37% 	 Time used:  0.00 sec
2023-03-30 15:29:20,892 		8016 of 10000 with 99.38% 	 Time used:  0.00 sec
2023-03-30 15:29:20,894 		8040 of 10000 with 99.38% 	 Time used:  0.00 sec
2023-03-30 15:29:20,896 		8064 of 10000 with 99.38% 	 Time used:  0.00 sec
2023-03-30 15:29:20,898 		8088 of 10000 with 99.38% 	 Time used:  0.00 sec
2023-03-30 15:29:20,900 		8112 of 10000 with 99.38% 	 Time used:  0.00 sec
2023-03-30 15:29:20,902 		8136 of 10000 with 99.39% 	 Time used:  0.00 sec
2023-03-30 15:29:20,905 		8160 of 10000 with 99.39% 	 Time used:  0.00 sec
2023-03-30 15:29:20,907 		8184 of 10000 with 99.39% 	 Time used:  0.00 sec
2023-03-30 15:29:20,909 		8208 of 10000 with 99.39% 	 Time used:  0.00 sec
2023-03-30 15:29:20,911 		8232 of 10000 with 99.39% 	 Time used:  0.00 sec
2023-03-30 15:29:20,913 		8256 of 10000 with 99.39% 	 Time used:  0.00 sec
2023-03-30 15:29:20,915 		8280 of 10000 with 99.40% 	 Time used:  0.00 sec
2023-03-30 15:29:20,917 		8304 of 10000 with 99.40% 	 Time used:  0.00 sec
2023-03-30 15:29:20,920 		8328 of 10000 with 99.38% 	 Time used:  0.00 sec
2023-03-30 15:29:20,922 		8352 of 10000 with 99.38% 	 Time used:  0.00 sec
2023-03-30 15:29:20,924 		8376 of 10000 with 99.38% 	 Time used:  0.00 sec
2023-03-30 15:29:20,926 		8400 of 10000 with 99.38% 	 Time used:  0.00 sec
2023-03-30 15:29:20,928 		8424 of 10000 with 99.37% 	 Time used:  0.00 sec
2023-03-30 15:29:20,930 		8448 of 10000 with 99.37% 	 Time used:  0.00 sec
2023-03-30 15:29:20,932 		8472 of 10000 with 99.37% 	 Time used:  0.00 sec
2023-03-30 15:29:20,935 		8496 of 10000 with 99.38% 	 Time used:  0.00 sec
2023-03-30 15:29:20,937 		8520 of 10000 with 99.38% 	 Time used:  0.00 sec
2023-03-30 15:29:20,939 		8544 of 10000 with 99.37% 	 Time used:  0.00 sec
2023-03-30 15:29:20,941 		8568 of 10000 with 99.37% 	 Time used:  0.00 sec
2023-03-30 15:29:20,943 		8592 of 10000 with 99.37% 	 Time used:  0.00 sec
2023-03-30 15:29:20,945 		8616 of 10000 with 99.37% 	 Time used:  0.00 sec
2023-03-30 15:29:20,947 		8640 of 10000 with 99.38% 	 Time used:  0.00 sec
2023-03-30 15:29:20,950 		8664 of 10000 with 99.38% 	 Time used:  0.00 sec
2023-03-30 15:29:20,952 		8688 of 10000 with 99.38% 	 Time used:  0.00 sec
2023-03-30 15:29:20,954 		8712 of 10000 with 99.38% 	 Time used:  0.00 sec
2023-03-30 15:29:20,956 		8736 of 10000 with 99.38% 	 Time used:  0.00 sec
2023-03-30 15:29:20,958 		8760 of 10000 with 99.38% 	 Time used:  0.00 sec
2023-03-30 15:29:20,960 		8784 of 10000 with 99.39% 	 Time used:  0.00 sec
2023-03-30 15:29:20,962 		8808 of 10000 with 99.39% 	 Time used:  0.00 sec
2023-03-30 15:29:20,965 		8832 of 10000 with 99.39% 	 Time used:  0.00 sec
2023-03-30 15:29:20,967 		8856 of 10000 with 99.39% 	 Time used:  0.00 sec
2023-03-30 15:29:20,969 		8880 of 10000 with 99.39% 	 Time used:  0.00 sec
2023-03-30 15:29:20,971 		8904 of 10000 with 99.39% 	 Time used:  0.00 sec
2023-03-30 15:29:20,973 		8928 of 10000 with 99.40% 	 Time used:  0.00 sec
2023-03-30 15:29:20,975 		8952 of 10000 with 99.40% 	 Time used:  0.00 sec
2023-03-30 15:29:20,977 		8976 of 10000 with 99.40% 	 Time used:  0.00 sec
2023-03-30 15:29:20,980 		9000 of 10000 with 99.40% 	 Time used:  0.00 sec
2023-03-30 15:29:20,982 		9024 of 10000 with 99.40% 	 Time used:  0.00 sec
2023-03-30 15:29:20,984 		9048 of 10000 with 99.40% 	 Time used:  0.00 sec
2023-03-30 15:29:20,986 		9072 of 10000 with 99.40% 	 Time used:  0.00 sec
2023-03-30 15:29:20,988 		9096 of 10000 with 99.41% 	 Time used:  0.00 sec
2023-03-30 15:29:20,990 		9120 of 10000 with 99.41% 	 Time used:  0.00 sec
2023-03-30 15:29:20,993 		9144 of 10000 with 99.41% 	 Time used:  0.00 sec
2023-03-30 15:29:20,995 		9168 of 10000 with 99.41% 	 Time used:  0.00 sec
2023-03-30 15:29:20,997 		9192 of 10000 with 99.41% 	 Time used:  0.00 sec
2023-03-30 15:29:20,999 		9216 of 10000 with 99.41% 	 Time used:  0.00 sec
2023-03-30 15:29:21,001 		9240 of 10000 with 99.42% 	 Time used:  0.00 sec
2023-03-30 15:29:21,003 		9264 of 10000 with 99.42% 	 Time used:  0.00 sec
2023-03-30 15:29:21,005 		9288 of 10000 with 99.42% 	 Time used:  0.00 sec
2023-03-30 15:29:21,008 		9312 of 10000 with 99.42% 	 Time used:  0.00 sec
2023-03-30 15:29:21,010 		9336 of 10000 with 99.42% 	 Time used:  0.00 sec
2023-03-30 15:29:21,012 		9360 of 10000 with 99.42% 	 Time used:  0.00 sec
2023-03-30 15:29:21,014 		9384 of 10000 with 99.42% 	 Time used:  0.00 sec
2023-03-30 15:29:21,016 		9408 of 10000 with 99.43% 	 Time used:  0.00 sec
2023-03-30 15:29:21,018 		9432 of 10000 with 99.43% 	 Time used:  0.00 sec
2023-03-30 15:29:21,020 		9456 of 10000 with 99.43% 	 Time used:  0.00 sec
2023-03-30 15:29:21,023 		9480 of 10000 with 99.43% 	 Time used:  0.00 sec
2023-03-30 15:29:21,025 		9504 of 10000 with 99.43% 	 Time used:  0.00 sec
2023-03-30 15:29:21,027 		9528 of 10000 with 99.43% 	 Time used:  0.00 sec
2023-03-30 15:29:21,029 		9552 of 10000 with 99.43% 	 Time used:  0.00 sec
2023-03-30 15:29:21,031 		9576 of 10000 with 99.44% 	 Time used:  0.00 sec
2023-03-30 15:29:21,033 		9600 of 10000 with 99.44% 	 Time used:  0.00 sec
2023-03-30 15:29:21,035 		9624 of 10000 with 99.44% 	 Time used:  0.00 sec
2023-03-30 15:29:21,038 		9648 of 10000 with 99.44% 	 Time used:  0.00 sec
2023-03-30 15:29:21,040 		9672 of 10000 with 99.44% 	 Time used:  0.00 sec
2023-03-30 15:29:21,042 		9696 of 10000 with 99.44% 	 Time used:  0.00 sec
2023-03-30 15:29:21,044 		9720 of 10000 with 99.44% 	 Time used:  0.00 sec
2023-03-30 15:29:21,046 		9744 of 10000 with 99.44% 	 Time used:  0.00 sec
2023-03-30 15:29:21,048 		9768 of 10000 with 99.44% 	 Time used:  0.00 sec
2023-03-30 15:29:21,050 		9792 of 10000 with 99.44% 	 Time used:  0.00 sec
2023-03-30 15:29:21,053 		9816 of 10000 with 99.44% 	 Time used:  0.00 sec
2023-03-30 15:29:21,055 		9840 of 10000 with 99.44% 	 Time used:  0.00 sec
2023-03-30 15:29:21,057 		9864 of 10000 with 99.44% 	 Time used:  0.00 sec
2023-03-30 15:29:21,059 		9888 of 10000 with 99.44% 	 Time used:  0.00 sec
2023-03-30 15:29:21,061 		9912 of 10000 with 99.45% 	 Time used:  0.00 sec
2023-03-30 15:29:21,063 		9936 of 10000 with 99.45% 	 Time used:  0.00 sec
2023-03-30 15:29:21,065 		9960 of 10000 with 99.45% 	 Time used:  0.00 sec
2023-03-30 15:29:21,068 		9984 of 10000 with 99.45% 	 Time used:  0.00 sec
2023-03-30 15:29:21,070 		10000 of 10000 with 99.45% 	 Time used:  0.00 sec
2023-03-30 15:29:21,070 
2023-03-30 15:29:21,071 			Learning rate: weights:   1.000e-03    
2023-03-30 15:29:21,071 			Last test performance: 99.45%
2023-03-30 15:29:21,071 ----------------
2023-03-30 15:29:21,144   36  =>  0    		Training 486 pattern with 100.00% 	Forward time: 	 0.05 sec
2023-03-30 15:29:21,144 			Loss:    2.025e-04    			Backward time: 	 0.01 sec 
2023-03-30 15:29:21,177 			Learning rate: weights:   1.000e-03    
2023-03-30 15:29:21,177 			Last test performance: 99.45%
2023-03-30 15:29:21,177 ----------------
2023-03-30 15:29:21,263   36  =>  1    		Training 486 pattern with 99.79% 	Forward time: 	 0.07 sec
2023-03-30 15:29:21,263 			Loss:    4.751e-04    			Backward time: 	 0.01 sec 
2023-03-30 15:29:21,412 			Learning rate: weights:   1.000e-03    
2023-03-30 15:29:21,412 			Last test performance: 99.45%
2023-03-30 15:29:21,412 ----------------
2023-03-30 15:29:21,498   36  =>  2    		Training 486 pattern with 99.38% 	Forward time: 	 0.07 sec
2023-03-30 15:29:21,498 			Loss:    4.579e-04    			Backward time: 	 0.01 sec 
2023-03-30 15:29:21,551 			Learning rate: weights:   1.000e-03    
2023-03-30 15:29:21,551 			Last test performance: 99.45%
2023-03-30 15:29:21,551 ----------------
2023-03-30 15:29:21,636   36  =>  3    		Training 486 pattern with 99.38% 	Forward time: 	 0.07 sec
2023-03-30 15:29:21,636 			Loss:    8.725e-04    			Backward time: 	 0.01 sec 
2023-03-30 15:29:21,704 			Learning rate: weights:   1.000e-03    
2023-03-30 15:29:21,704 			Last test performance: 99.45%
2023-03-30 15:29:21,704 ----------------
2023-03-30 15:29:21,789   36  =>  4    		Training 486 pattern with 100.00% 	Forward time: 	 0.07 sec
2023-03-30 15:29:21,789 			Loss:    1.821e-04    			Backward time: 	 0.01 sec 
2023-03-30 15:29:21,847 			Learning rate: weights:   1.000e-03    
2023-03-30 15:29:21,847 			Last test performance: 99.45%
2023-03-30 15:29:21,847 ----------------
2023-03-30 15:29:21,931   36  =>  5    		Training 486 pattern with 99.38% 	Forward time: 	 0.07 sec
2023-03-30 15:29:21,931 			Loss:    7.182e-04    			Backward time: 	 0.01 sec 
2023-03-30 15:29:21,995 			Learning rate: weights:   1.000e-03    
2023-03-30 15:29:21,995 			Last test performance: 99.45%
2023-03-30 15:29:21,995 ----------------
2023-03-30 15:29:22,084   36  =>  6    		Training 486 pattern with 98.96% 	Forward time: 	 0.08 sec
2023-03-30 15:29:22,084 			Loss:    1.221e-03    			Backward time: 	 0.01 sec 
2023-03-30 15:29:22,131 			Learning rate: weights:   1.000e-03    
2023-03-30 15:29:22,131 			Last test performance: 99.45%
2023-03-30 15:29:22,131 ----------------
2023-03-30 15:29:22,215   36  =>  7    		Training 486 pattern with 100.00% 	Forward time: 	 0.07 sec
2023-03-30 15:29:22,215 			Loss:    1.314e-04    			Backward time: 	 0.01 sec 
2023-03-30 15:29:22,276 			Learning rate: weights:   1.000e-03    
2023-03-30 15:29:22,276 			Last test performance: 99.45%
2023-03-30 15:29:22,276 ----------------
2023-03-30 15:29:22,363   36  =>  8    		Training 486 pattern with 99.38% 	Forward time: 	 0.07 sec
2023-03-30 15:29:22,363 			Loss:    9.240e-04    			Backward time: 	 0.01 sec 
2023-03-30 15:29:22,423 			Learning rate: weights:   1.000e-03    
2023-03-30 15:29:22,423 			Last test performance: 99.45%
2023-03-30 15:29:22,423 ----------------
2023-03-30 15:29:22,507   36  =>  9    		Training 486 pattern with 99.58% 	Forward time: 	 0.07 sec
2023-03-30 15:29:22,507 			Loss:    4.737e-04    			Backward time: 	 0.01 sec 
2023-03-30 15:29:22,574 			Learning rate: weights:   1.000e-03    
2023-03-30 15:29:22,574 			Last test performance: 99.45%
2023-03-30 15:29:22,574 ----------------
2023-03-30 15:29:22,658   36  =>  10   		Training 486 pattern with 99.79% 	Forward time: 	 0.07 sec
2023-03-30 15:29:22,658 			Loss:    4.104e-04    			Backward time: 	 0.01 sec 
2023-03-30 15:29:22,736 			Learning rate: weights:   1.000e-03    
2023-03-30 15:29:22,736 			Last test performance: 99.45%
2023-03-30 15:29:22,736 ----------------
2023-03-30 15:29:22,820   36  =>  11   		Training 486 pattern with 99.79% 	Forward time: 	 0.07 sec
2023-03-30 15:29:22,820 			Loss:    2.247e-04    			Backward time: 	 0.01 sec 
2023-03-30 15:29:22,858 			Learning rate: weights:   1.000e-03    
2023-03-30 15:29:22,858 			Last test performance: 99.45%
2023-03-30 15:29:22,858 ----------------
2023-03-30 15:29:22,945   36  =>  12   		Training 486 pattern with 99.17% 	Forward time: 	 0.07 sec
2023-03-30 15:29:22,945 			Loss:    8.060e-04    			Backward time: 	 0.01 sec 
2023-03-30 15:29:23,004 			Learning rate: weights:   1.000e-03    
2023-03-30 15:29:23,004 			Last test performance: 99.45%
2023-03-30 15:29:23,004 ----------------
2023-03-30 15:29:23,089   36  =>  13   		Training 486 pattern with 99.58% 	Forward time: 	 0.07 sec
2023-03-30 15:29:23,089 			Loss:    1.233e-03    			Backward time: 	 0.01 sec 
2023-03-30 15:29:23,162 			Learning rate: weights:   1.000e-03    
2023-03-30 15:29:23,162 			Last test performance: 99.45%
2023-03-30 15:29:23,163 ----------------
2023-03-30 15:29:23,247   36  =>  14   		Training 486 pattern with 99.58% 	Forward time: 	 0.07 sec
2023-03-30 15:29:23,247 			Loss:    3.535e-04    			Backward time: 	 0.01 sec 
2023-03-30 15:29:23,291 			Learning rate: weights:   1.000e-03    
2023-03-30 15:29:23,291 			Last test performance: 99.45%
2023-03-30 15:29:23,291 ----------------
2023-03-30 15:29:23,376   36  =>  15   		Training 486 pattern with 99.58% 	Forward time: 	 0.07 sec
2023-03-30 15:29:23,376 			Loss:    2.288e-03    			Backward time: 	 0.01 sec 
2023-03-30 15:29:23,500 			Learning rate: weights:   1.000e-03    
2023-03-30 15:29:23,500 			Last test performance: 99.45%
2023-03-30 15:29:23,500 ----------------
2023-03-30 15:29:23,584   36  =>  16   		Training 486 pattern with 100.00% 	Forward time: 	 0.07 sec
2023-03-30 15:29:23,584 			Loss:    2.363e-04    			Backward time: 	 0.01 sec 
2023-03-30 15:29:23,664 			Learning rate: weights:   1.000e-03    
2023-03-30 15:29:23,664 			Last test performance: 99.45%
2023-03-30 15:29:23,664 ----------------
2023-03-30 15:29:23,748   36  =>  17   		Training 486 pattern with 99.17% 	Forward time: 	 0.07 sec
2023-03-30 15:29:23,748 			Loss:    7.469e-04    			Backward time: 	 0.01 sec 
2023-03-30 15:29:23,796 			Learning rate: weights:   1.000e-03    
2023-03-30 15:29:23,796 			Last test performance: 99.45%
2023-03-30 15:29:23,796 ----------------
2023-03-30 15:29:23,881   36  =>  18   		Training 486 pattern with 100.00% 	Forward time: 	 0.07 sec
2023-03-30 15:29:23,881 			Loss:    1.354e-04    			Backward time: 	 0.01 sec 
2023-03-30 15:29:23,922 			Learning rate: weights:   1.000e-03    
2023-03-30 15:29:23,922 			Last test performance: 99.45%
2023-03-30 15:29:23,923 ----------------
2023-03-30 15:29:24,007   36  =>  19   		Training 486 pattern with 99.58% 	Forward time: 	 0.07 sec
2023-03-30 15:29:24,007 			Loss:    3.433e-04    			Backward time: 	 0.01 sec 
2023-03-30 15:29:24,063 			Learning rate: weights:   1.000e-03    
2023-03-30 15:29:24,063 			Last test performance: 99.45%
2023-03-30 15:29:24,063 ----------------
2023-03-30 15:29:24,148   36  =>  20   		Training 486 pattern with 99.38% 	Forward time: 	 0.07 sec
2023-03-30 15:29:24,148 			Loss:    5.871e-04    			Backward time: 	 0.01 sec 
2023-03-30 15:29:24,235 			Learning rate: weights:   1.000e-03    
2023-03-30 15:29:24,235 			Last test performance: 99.45%
2023-03-30 15:29:24,235 ----------------
2023-03-30 15:29:24,319   36  =>  21   		Training 486 pattern with 99.79% 	Forward time: 	 0.07 sec
2023-03-30 15:29:24,319 			Loss:    4.071e-04    			Backward time: 	 0.01 sec 
2023-03-30 15:29:24,378 			Learning rate: weights:   1.000e-03    
2023-03-30 15:29:24,378 			Last test performance: 99.45%
2023-03-30 15:29:24,378 ----------------
2023-03-30 15:29:24,463   36  =>  22   		Training 486 pattern with 99.17% 	Forward time: 	 0.07 sec
2023-03-30 15:29:24,463 			Loss:    7.738e-04    			Backward time: 	 0.01 sec 
2023-03-30 15:29:24,541 			Learning rate: weights:   1.000e-03    
2023-03-30 15:29:24,541 			Last test performance: 99.45%
2023-03-30 15:29:24,541 ----------------
2023-03-30 15:29:24,626   36  =>  23   		Training 486 pattern with 99.38% 	Forward time: 	 0.07 sec
2023-03-30 15:29:24,626 			Loss:    4.770e-04    			Backward time: 	 0.01 sec 
2023-03-30 15:29:24,685 			Learning rate: weights:   1.000e-03    
2023-03-30 15:29:24,685 			Last test performance: 99.45%
2023-03-30 15:29:24,685 ----------------
2023-03-30 15:29:24,770   36  =>  24   		Training 486 pattern with 99.79% 	Forward time: 	 0.07 sec
2023-03-30 15:29:24,770 			Loss:    7.107e-04    			Backward time: 	 0.01 sec 
2023-03-30 15:29:24,950 			Learning rate: weights:   1.000e-03    
2023-03-30 15:29:24,950 			Last test performance: 99.45%
2023-03-30 15:29:24,950 ----------------
2023-03-30 15:29:25,037   36  =>  25   		Training 486 pattern with 98.54% 	Forward time: 	 0.07 sec
2023-03-30 15:29:25,037 			Loss:    1.348e-03    			Backward time: 	 0.01 sec 
2023-03-30 15:29:25,084 			Learning rate: weights:   1.000e-03    
2023-03-30 15:29:25,084 			Last test performance: 99.45%
2023-03-30 15:29:25,084 ----------------
2023-03-30 15:29:25,168   36  =>  26   		Training 486 pattern with 99.79% 	Forward time: 	 0.07 sec
2023-03-30 15:29:25,168 			Loss:    4.559e-04    			Backward time: 	 0.01 sec 
2023-03-30 15:29:25,261 			Learning rate: weights:   1.000e-03    
2023-03-30 15:29:25,261 			Last test performance: 99.45%
2023-03-30 15:29:25,261 ----------------
2023-03-30 15:29:25,345   36  =>  27   		Training 486 pattern with 99.58% 	Forward time: 	 0.07 sec
2023-03-30 15:29:25,345 			Loss:    4.540e-04    			Backward time: 	 0.01 sec 
2023-03-30 15:29:25,402 			Learning rate: weights:   1.000e-03    
2023-03-30 15:29:25,402 			Last test performance: 99.45%
2023-03-30 15:29:25,402 ----------------
2023-03-30 15:29:25,486   36  =>  28   		Training 486 pattern with 99.79% 	Forward time: 	 0.07 sec
2023-03-30 15:29:25,486 			Loss:    6.122e-04    			Backward time: 	 0.01 sec 
2023-03-30 15:29:25,612 			Learning rate: weights:   1.000e-03    
2023-03-30 15:29:25,612 			Last test performance: 99.45%
2023-03-30 15:29:25,612 ----------------
2023-03-30 15:29:25,697   36  =>  29   		Training 486 pattern with 99.79% 	Forward time: 	 0.07 sec
2023-03-30 15:29:25,697 			Loss:    3.462e-04    			Backward time: 	 0.01 sec 
2023-03-30 15:29:25,762 			Learning rate: weights:   1.000e-03    
2023-03-30 15:29:25,762 			Last test performance: 99.45%
2023-03-30 15:29:25,762 ----------------
2023-03-30 15:29:25,845   36  =>  30   		Training 486 pattern with 99.58% 	Forward time: 	 0.07 sec
2023-03-30 15:29:25,846 			Loss:    3.560e-04    			Backward time: 	 0.01 sec 
2023-03-30 15:29:25,949 			Learning rate: weights:   1.000e-03    
2023-03-30 15:29:25,949 			Last test performance: 99.45%
2023-03-30 15:29:25,949 ----------------
2023-03-30 15:29:26,037   36  =>  31   		Training 486 pattern with 99.38% 	Forward time: 	 0.07 sec
2023-03-30 15:29:26,037 			Loss:    9.808e-04    			Backward time: 	 0.01 sec 
2023-03-30 15:29:26,129 			Learning rate: weights:   1.000e-03    
2023-03-30 15:29:26,130 			Last test performance: 99.45%
2023-03-30 15:29:26,130 ----------------
2023-03-30 15:29:26,212   36  =>  32   		Training 486 pattern with 99.38% 	Forward time: 	 0.07 sec
2023-03-30 15:29:26,213 			Loss:    7.636e-04    			Backward time: 	 0.01 sec 
2023-03-30 15:29:26,322 			Learning rate: weights:   1.000e-03    
2023-03-30 15:29:26,322 			Last test performance: 99.45%
2023-03-30 15:29:26,323 ----------------
2023-03-30 15:29:26,406   36  =>  33   		Training 486 pattern with 98.96% 	Forward time: 	 0.07 sec
2023-03-30 15:29:26,406 			Loss:    8.261e-04    			Backward time: 	 0.01 sec 
2023-03-30 15:29:26,457 			Learning rate: weights:   1.000e-03    
2023-03-30 15:29:26,457 			Last test performance: 99.45%
2023-03-30 15:29:26,457 ----------------
2023-03-30 15:29:26,542   36  =>  34   		Training 486 pattern with 99.38% 	Forward time: 	 0.07 sec
2023-03-30 15:29:26,542 			Loss:    1.026e-03    			Backward time: 	 0.01 sec 
2023-03-30 15:29:26,589 			Learning rate: weights:   1.000e-03    
2023-03-30 15:29:26,589 			Last test performance: 99.45%
2023-03-30 15:29:26,589 ----------------
2023-03-30 15:29:26,675   36  =>  35   		Training 486 pattern with 99.17% 	Forward time: 	 0.07 sec
2023-03-30 15:29:26,675 			Loss:    1.207e-03    			Backward time: 	 0.01 sec 
2023-03-30 15:29:26,727 			Learning rate: weights:   1.000e-03    
2023-03-30 15:29:26,727 			Last test performance: 99.45%
2023-03-30 15:29:26,727 ----------------
2023-03-30 15:29:26,815   36  =>  36   		Training 486 pattern with 99.17% 	Forward time: 	 0.07 sec
2023-03-30 15:29:26,815 			Loss:    6.898e-04    			Backward time: 	 0.01 sec 
2023-03-30 15:29:26,889 			Learning rate: weights:   1.000e-03    
2023-03-30 15:29:26,889 			Last test performance: 99.45%
2023-03-30 15:29:26,889 ----------------
2023-03-30 15:29:26,974   36  =>  37   		Training 486 pattern with 99.17% 	Forward time: 	 0.07 sec
2023-03-30 15:29:26,974 			Loss:    4.950e-04    			Backward time: 	 0.01 sec 
2023-03-30 15:29:27,033 			Learning rate: weights:   1.000e-03    
2023-03-30 15:29:27,034 			Last test performance: 99.45%
2023-03-30 15:29:27,034 ----------------
2023-03-30 15:29:27,138   36  =>  38   		Training 486 pattern with 98.96% 	Forward time: 	 0.08 sec
2023-03-30 15:29:27,138 			Loss:    9.823e-04    			Backward time: 	 0.01 sec 
2023-03-30 15:29:27,210 			Learning rate: weights:   1.000e-03    
2023-03-30 15:29:27,210 			Last test performance: 99.45%
2023-03-30 15:29:27,210 ----------------
2023-03-30 15:29:27,294   36  =>  39   		Training 486 pattern with 100.00% 	Forward time: 	 0.07 sec
2023-03-30 15:29:27,294 			Loss:    2.297e-04    			Backward time: 	 0.01 sec 
2023-03-30 15:29:27,360 			Learning rate: weights:   1.000e-03    
2023-03-30 15:29:27,360 			Last test performance: 99.45%
2023-03-30 15:29:27,360 ----------------
2023-03-30 15:29:27,448   36  =>  40   		Training 486 pattern with 100.00% 	Forward time: 	 0.08 sec
2023-03-30 15:29:27,448 			Loss:    2.173e-04    			Backward time: 	 0.01 sec 
2023-03-30 15:29:27,537 			Learning rate: weights:   1.000e-03    
2023-03-30 15:29:27,538 			Last test performance: 99.45%
2023-03-30 15:29:27,538 ----------------
2023-03-30 15:29:27,622   36  =>  41   		Training 486 pattern with 99.38% 	Forward time: 	 0.07 sec
2023-03-30 15:29:27,622 			Loss:    8.301e-04    			Backward time: 	 0.01 sec 
2023-03-30 15:29:27,693 			Learning rate: weights:   1.000e-03    
2023-03-30 15:29:27,693 			Last test performance: 99.45%
2023-03-30 15:29:27,693 ----------------
2023-03-30 15:29:27,778   36  =>  42   		Training 486 pattern with 98.96% 	Forward time: 	 0.07 sec
2023-03-30 15:29:27,778 			Loss:    1.180e-03    			Backward time: 	 0.01 sec 
2023-03-30 15:29:27,825 			Learning rate: weights:   1.000e-03    
2023-03-30 15:29:27,825 			Last test performance: 99.45%
2023-03-30 15:29:27,825 ----------------
2023-03-30 15:29:27,910   36  =>  43   		Training 486 pattern with 99.58% 	Forward time: 	 0.07 sec
2023-03-30 15:29:27,910 			Loss:    5.761e-04    			Backward time: 	 0.01 sec 
2023-03-30 15:29:27,970 			Learning rate: weights:   1.000e-03    
2023-03-30 15:29:27,970 			Last test performance: 99.45%
2023-03-30 15:29:27,970 ----------------
2023-03-30 15:29:28,055   36  =>  44   		Training 486 pattern with 99.58% 	Forward time: 	 0.07 sec
2023-03-30 15:29:28,055 			Loss:    3.244e-04    			Backward time: 	 0.01 sec 
2023-03-30 15:29:28,122 			Learning rate: weights:   1.000e-03    
2023-03-30 15:29:28,122 			Last test performance: 99.45%
2023-03-30 15:29:28,122 ----------------
2023-03-30 15:29:28,206   36  =>  45   		Training 486 pattern with 99.17% 	Forward time: 	 0.07 sec
2023-03-30 15:29:28,207 			Loss:    6.928e-04    			Backward time: 	 0.01 sec 
2023-03-30 15:29:28,270 			Learning rate: weights:   1.000e-03    
2023-03-30 15:29:28,270 			Last test performance: 99.45%
2023-03-30 15:29:28,270 ----------------
2023-03-30 15:29:28,354   36  =>  46   		Training 486 pattern with 99.17% 	Forward time: 	 0.07 sec
2023-03-30 15:29:28,354 			Loss:    5.604e-04    			Backward time: 	 0.01 sec 
2023-03-30 15:29:28,446 			Learning rate: weights:   1.000e-03    
2023-03-30 15:29:28,446 			Last test performance: 99.45%
2023-03-30 15:29:28,446 ----------------
2023-03-30 15:29:28,531   36  =>  47   		Training 486 pattern with 99.17% 	Forward time: 	 0.07 sec
2023-03-30 15:29:28,531 			Loss:    1.127e-03    			Backward time: 	 0.01 sec 
2023-03-30 15:29:28,596 			Learning rate: weights:   1.000e-03    
2023-03-30 15:29:28,596 			Last test performance: 99.45%
2023-03-30 15:29:28,596 ----------------
2023-03-30 15:29:28,684   36  =>  48   		Training 486 pattern with 99.79% 	Forward time: 	 0.08 sec
2023-03-30 15:29:28,684 			Loss:    1.976e-04    			Backward time: 	 0.01 sec 
2023-03-30 15:29:28,778 			Learning rate: weights:   1.000e-03    
2023-03-30 15:29:28,778 			Last test performance: 99.45%
2023-03-30 15:29:28,778 ----------------
2023-03-30 15:29:28,861   36  =>  49   		Training 486 pattern with 99.38% 	Forward time: 	 0.07 sec
2023-03-30 15:29:28,861 			Loss:    1.208e-03    			Backward time: 	 0.01 sec 
2023-03-30 15:29:28,895 			Learning rate: weights:   1.000e-03    
2023-03-30 15:29:28,895 			Last test performance: 99.45%
2023-03-30 15:29:28,895 ----------------
2023-03-30 15:29:28,981   36  =>  50   		Training 486 pattern with 99.38% 	Forward time: 	 0.07 sec
2023-03-30 15:29:28,981 			Loss:    5.888e-04    			Backward time: 	 0.01 sec 
2023-03-30 15:29:29,023 			Learning rate: weights:   1.000e-03    
2023-03-30 15:29:29,023 			Last test performance: 99.45%
2023-03-30 15:29:29,023 ----------------
2023-03-30 15:29:29,108   36  =>  51   		Training 486 pattern with 99.38% 	Forward time: 	 0.07 sec
2023-03-30 15:29:29,108 			Loss:    7.188e-04    			Backward time: 	 0.01 sec 
2023-03-30 15:29:29,156 			Learning rate: weights:   1.000e-03    
2023-03-30 15:29:29,156 			Last test performance: 99.45%
2023-03-30 15:29:29,156 ----------------
2023-03-30 15:29:29,240   36  =>  52   		Training 486 pattern with 99.38% 	Forward time: 	 0.07 sec
2023-03-30 15:29:29,241 			Loss:    5.379e-04    			Backward time: 	 0.01 sec 
2023-03-30 15:29:29,291 			Learning rate: weights:   1.000e-03    
2023-03-30 15:29:29,291 			Last test performance: 99.45%
2023-03-30 15:29:29,291 ----------------
2023-03-30 15:29:29,375   36  =>  53   		Training 486 pattern with 99.58% 	Forward time: 	 0.07 sec
2023-03-30 15:29:29,376 			Loss:    1.304e-03    			Backward time: 	 0.01 sec 
2023-03-30 15:29:29,425 			Learning rate: weights:   1.000e-03    
2023-03-30 15:29:29,425 			Last test performance: 99.45%
2023-03-30 15:29:29,425 ----------------
2023-03-30 15:29:29,510   36  =>  54   		Training 486 pattern with 99.58% 	Forward time: 	 0.07 sec
2023-03-30 15:29:29,510 			Loss:    6.859e-04    			Backward time: 	 0.01 sec 
2023-03-30 15:29:29,595 			Learning rate: weights:   1.000e-03    
2023-03-30 15:29:29,595 			Last test performance: 99.45%
2023-03-30 15:29:29,595 ----------------
2023-03-30 15:29:29,682   36  =>  55   		Training 486 pattern with 99.38% 	Forward time: 	 0.07 sec
2023-03-30 15:29:29,682 			Loss:    1.134e-03    			Backward time: 	 0.01 sec 
2023-03-30 15:29:29,735 			Learning rate: weights:   1.000e-03    
2023-03-30 15:29:29,735 			Last test performance: 99.45%
2023-03-30 15:29:29,735 ----------------
2023-03-30 15:29:29,814   36  =>  56   		Training 486 pattern with 99.17% 	Forward time: 	 0.07 sec
2023-03-30 15:29:29,814 			Loss:    1.292e-03    			Backward time: 	 0.01 sec 
2023-03-30 15:29:29,882 			Learning rate: weights:   1.000e-03    
2023-03-30 15:29:29,882 			Last test performance: 99.45%
2023-03-30 15:29:29,882 ----------------
2023-03-30 15:29:29,970   36  =>  57   		Training 486 pattern with 99.79% 	Forward time: 	 0.07 sec
2023-03-30 15:29:29,970 			Loss:    3.353e-04    			Backward time: 	 0.01 sec 
2023-03-30 15:29:30,029 			Learning rate: weights:   1.000e-03    
2023-03-30 15:29:30,029 			Last test performance: 99.45%
2023-03-30 15:29:30,029 ----------------
2023-03-30 15:29:30,114   36  =>  58   		Training 486 pattern with 99.38% 	Forward time: 	 0.07 sec
2023-03-30 15:29:30,114 			Loss:    5.062e-04    			Backward time: 	 0.01 sec 
2023-03-30 15:29:30,162 			Learning rate: weights:   1.000e-03    
2023-03-30 15:29:30,162 			Last test performance: 99.45%
2023-03-30 15:29:30,162 ----------------
2023-03-30 15:29:30,247   36  =>  59   		Training 486 pattern with 99.79% 	Forward time: 	 0.07 sec
2023-03-30 15:29:30,247 			Loss:    4.166e-04    			Backward time: 	 0.01 sec 
2023-03-30 15:29:30,284 			Learning rate: weights:   1.000e-03    
2023-03-30 15:29:30,284 			Last test performance: 99.45%
2023-03-30 15:29:30,284 ----------------
2023-03-30 15:29:30,365   36  =>  60   		Training 486 pattern with 99.58% 	Forward time: 	 0.07 sec
2023-03-30 15:29:30,366 			Loss:    4.091e-04    			Backward time: 	 0.01 sec 
2023-03-30 15:29:30,444 			Learning rate: weights:   1.000e-03    
2023-03-30 15:29:30,445 			Last test performance: 99.45%
2023-03-30 15:29:30,445 ----------------
2023-03-30 15:29:30,529   36  =>  61   		Training 486 pattern with 99.58% 	Forward time: 	 0.07 sec
2023-03-30 15:29:30,529 			Loss:    6.354e-04    			Backward time: 	 0.01 sec 
2023-03-30 15:29:30,651 			Learning rate: weights:   1.000e-03    
2023-03-30 15:29:30,651 			Last test performance: 99.45%
2023-03-30 15:29:30,651 ----------------
2023-03-30 15:29:30,736   36  =>  62   		Training 486 pattern with 99.58% 	Forward time: 	 0.07 sec
2023-03-30 15:29:30,736 			Loss:    9.141e-04    			Backward time: 	 0.01 sec 
2023-03-30 15:29:30,805 			Learning rate: weights:   1.000e-03    
2023-03-30 15:29:30,805 			Last test performance: 99.45%
2023-03-30 15:29:30,805 ----------------
2023-03-30 15:29:30,890   36  =>  63   		Training 486 pattern with 99.17% 	Forward time: 	 0.07 sec
2023-03-30 15:29:30,890 			Loss:    9.050e-04    			Backward time: 	 0.01 sec 
2023-03-30 15:29:30,973 			Learning rate: weights:   1.000e-03    
2023-03-30 15:29:30,973 			Last test performance: 99.45%
2023-03-30 15:29:30,973 ----------------
2023-03-30 15:29:31,058   36  =>  64   		Training 486 pattern with 100.00% 	Forward time: 	 0.07 sec
2023-03-30 15:29:31,058 			Loss:    2.029e-04    			Backward time: 	 0.01 sec 
2023-03-30 15:29:31,171 			Learning rate: weights:   1.000e-03    
2023-03-30 15:29:31,171 			Last test performance: 99.45%
2023-03-30 15:29:31,172 ----------------
2023-03-30 15:29:31,255   36  =>  65   		Training 486 pattern with 99.17% 	Forward time: 	 0.07 sec
2023-03-30 15:29:31,255 			Loss:    6.015e-04    			Backward time: 	 0.01 sec 
2023-03-30 15:29:31,305 			Learning rate: weights:   1.000e-03    
2023-03-30 15:29:31,305 			Last test performance: 99.45%
2023-03-30 15:29:31,306 ----------------
2023-03-30 15:29:31,390   36  =>  66   		Training 486 pattern with 99.58% 	Forward time: 	 0.07 sec
2023-03-30 15:29:31,390 			Loss:    6.196e-04    			Backward time: 	 0.01 sec 
2023-03-30 15:29:31,482 			Learning rate: weights:   1.000e-03    
2023-03-30 15:29:31,482 			Last test performance: 99.45%
2023-03-30 15:29:31,482 ----------------
2023-03-30 15:29:31,567   36  =>  67   		Training 486 pattern with 100.00% 	Forward time: 	 0.07 sec
2023-03-30 15:29:31,567 			Loss:    1.803e-04    			Backward time: 	 0.01 sec 
2023-03-30 15:29:31,620 			Learning rate: weights:   1.000e-03    
2023-03-30 15:29:31,620 			Last test performance: 99.45%
2023-03-30 15:29:31,620 ----------------
2023-03-30 15:29:31,704   36  =>  68   		Training 486 pattern with 99.38% 	Forward time: 	 0.07 sec
2023-03-30 15:29:31,704 			Loss:    8.487e-04    			Backward time: 	 0.01 sec 
2023-03-30 15:29:31,746 			Learning rate: weights:   1.000e-03    
2023-03-30 15:29:31,746 			Last test performance: 99.45%
2023-03-30 15:29:31,746 ----------------
2023-03-30 15:29:31,832   36  =>  69   		Training 486 pattern with 99.58% 	Forward time: 	 0.07 sec
2023-03-30 15:29:31,833 			Loss:    5.580e-04    			Backward time: 	 0.01 sec 
2023-03-30 15:29:31,928 			Learning rate: weights:   1.000e-03    
2023-03-30 15:29:31,928 			Last test performance: 99.45%
2023-03-30 15:29:31,928 ----------------
2023-03-30 15:29:32,013   36  =>  70   		Training 486 pattern with 99.58% 	Forward time: 	 0.07 sec
2023-03-30 15:29:32,013 			Loss:    4.287e-04    			Backward time: 	 0.01 sec 
2023-03-30 15:29:32,051 			Learning rate: weights:   1.000e-03    
2023-03-30 15:29:32,051 			Last test performance: 99.45%
2023-03-30 15:29:32,052 ----------------
2023-03-30 15:29:32,132   36  =>  71   		Training 486 pattern with 100.00% 	Forward time: 	 0.07 sec
2023-03-30 15:29:32,132 			Loss:    1.262e-04    			Backward time: 	 0.01 sec 
2023-03-30 15:29:32,245 			Learning rate: weights:   1.000e-03    
2023-03-30 15:29:32,246 			Last test performance: 99.45%
2023-03-30 15:29:32,246 ----------------
2023-03-30 15:29:32,330   36  =>  72   		Training 486 pattern with 99.79% 	Forward time: 	 0.07 sec
2023-03-30 15:29:32,330 			Loss:    2.712e-04    			Backward time: 	 0.01 sec 
2023-03-30 15:29:32,388 			Learning rate: weights:   1.000e-03    
2023-03-30 15:29:32,388 			Last test performance: 99.45%
2023-03-30 15:29:32,388 ----------------
2023-03-30 15:29:32,473   36  =>  73   		Training 486 pattern with 99.58% 	Forward time: 	 0.07 sec
2023-03-30 15:29:32,473 			Loss:    5.574e-04    			Backward time: 	 0.01 sec 
2023-03-30 15:29:32,572 			Learning rate: weights:   1.000e-03    
2023-03-30 15:29:32,572 			Last test performance: 99.45%
2023-03-30 15:29:32,572 ----------------
2023-03-30 15:29:32,656   36  =>  74   		Training 486 pattern with 99.79% 	Forward time: 	 0.07 sec
2023-03-30 15:29:32,656 			Loss:    3.607e-04    			Backward time: 	 0.01 sec 
2023-03-30 15:29:32,706 			Learning rate: weights:   1.000e-03    
2023-03-30 15:29:32,706 			Last test performance: 99.45%
2023-03-30 15:29:32,706 ----------------
2023-03-30 15:29:32,791   36  =>  75   		Training 486 pattern with 99.58% 	Forward time: 	 0.07 sec
2023-03-30 15:29:32,791 			Loss:    4.973e-04    			Backward time: 	 0.01 sec 
2023-03-30 15:29:32,845 			Learning rate: weights:   1.000e-03    
2023-03-30 15:29:32,845 			Last test performance: 99.45%
2023-03-30 15:29:32,845 ----------------
2023-03-30 15:29:32,929   36  =>  76   		Training 486 pattern with 100.00% 	Forward time: 	 0.07 sec
2023-03-30 15:29:32,929 			Loss:    1.657e-04    			Backward time: 	 0.01 sec 
2023-03-30 15:29:32,976 			Learning rate: weights:   1.000e-03    
2023-03-30 15:29:32,977 			Last test performance: 99.45%
2023-03-30 15:29:32,977 ----------------
2023-03-30 15:29:33,061   36  =>  77   		Training 486 pattern with 99.58% 	Forward time: 	 0.07 sec
2023-03-30 15:29:33,061 			Loss:    4.996e-04    			Backward time: 	 0.01 sec 
2023-03-30 15:29:33,169 			Learning rate: weights:   1.000e-03    
2023-03-30 15:29:33,169 			Last test performance: 99.45%
2023-03-30 15:29:33,169 ----------------
2023-03-30 15:29:33,255   36  =>  78   		Training 486 pattern with 99.58% 	Forward time: 	 0.07 sec
2023-03-30 15:29:33,255 			Loss:    6.044e-04    			Backward time: 	 0.01 sec 
2023-03-30 15:29:33,372 			Learning rate: weights:   1.000e-03    
2023-03-30 15:29:33,372 			Last test performance: 99.45%
2023-03-30 15:29:33,372 ----------------
2023-03-30 15:29:33,454   36  =>  79   		Training 486 pattern with 99.58% 	Forward time: 	 0.07 sec
2023-03-30 15:29:33,454 			Loss:    4.704e-04    			Backward time: 	 0.01 sec 
2023-03-30 15:29:33,552 			Learning rate: weights:   1.000e-03    
2023-03-30 15:29:33,552 			Last test performance: 99.45%
2023-03-30 15:29:33,552 ----------------
2023-03-30 15:29:33,635   36  =>  80   		Training 486 pattern with 99.79% 	Forward time: 	 0.07 sec
2023-03-30 15:29:33,635 			Loss:    1.933e-04    			Backward time: 	 0.01 sec 
2023-03-30 15:29:33,737 			Learning rate: weights:   1.000e-03    
2023-03-30 15:29:33,737 			Last test performance: 99.45%
2023-03-30 15:29:33,737 ----------------
2023-03-30 15:29:33,823   36  =>  81   		Training 486 pattern with 99.38% 	Forward time: 	 0.07 sec
2023-03-30 15:29:33,823 			Loss:    6.735e-04    			Backward time: 	 0.01 sec 
2023-03-30 15:29:33,871 			Learning rate: weights:   1.000e-03    
2023-03-30 15:29:33,871 			Last test performance: 99.45%
2023-03-30 15:29:33,871 ----------------
2023-03-30 15:29:33,955   36  =>  82   		Training 486 pattern with 99.38% 	Forward time: 	 0.07 sec
2023-03-30 15:29:33,955 			Loss:    8.083e-04    			Backward time: 	 0.01 sec 
2023-03-30 15:29:34,008 			Learning rate: weights:   1.000e-03    
2023-03-30 15:29:34,008 			Last test performance: 99.45%
2023-03-30 15:29:34,008 ----------------
2023-03-30 15:29:34,093   36  =>  83   		Training 486 pattern with 99.38% 	Forward time: 	 0.07 sec
2023-03-30 15:29:34,093 			Loss:    4.006e-04    			Backward time: 	 0.01 sec 
2023-03-30 15:29:34,309 			Learning rate: weights:   1.000e-03    
2023-03-30 15:29:34,309 			Last test performance: 99.45%
2023-03-30 15:29:34,309 ----------------
2023-03-30 15:29:34,394   36  =>  84   		Training 486 pattern with 99.38% 	Forward time: 	 0.07 sec
2023-03-30 15:29:34,394 			Loss:    5.651e-04    			Backward time: 	 0.01 sec 
2023-03-30 15:29:34,442 			Learning rate: weights:   1.000e-03    
2023-03-30 15:29:34,442 			Last test performance: 99.45%
2023-03-30 15:29:34,442 ----------------
2023-03-30 15:29:34,527   36  =>  85   		Training 486 pattern with 99.17% 	Forward time: 	 0.07 sec
2023-03-30 15:29:34,527 			Loss:    6.544e-04    			Backward time: 	 0.01 sec 
2023-03-30 15:29:34,590 			Learning rate: weights:   1.000e-03    
2023-03-30 15:29:34,590 			Last test performance: 99.45%
2023-03-30 15:29:34,590 ----------------
2023-03-30 15:29:34,675   36  =>  86   		Training 486 pattern with 99.58% 	Forward time: 	 0.07 sec
2023-03-30 15:29:34,675 			Loss:    4.053e-04    			Backward time: 	 0.01 sec 
2023-03-30 15:29:34,742 			Learning rate: weights:   1.000e-03    
2023-03-30 15:29:34,742 			Last test performance: 99.45%
2023-03-30 15:29:34,742 ----------------
2023-03-30 15:29:34,825   36  =>  87   		Training 486 pattern with 99.58% 	Forward time: 	 0.07 sec
2023-03-30 15:29:34,825 			Loss:    5.814e-04    			Backward time: 	 0.01 sec 
2023-03-30 15:29:34,914 			Learning rate: weights:   1.000e-03    
2023-03-30 15:29:34,914 			Last test performance: 99.45%
2023-03-30 15:29:34,914 ----------------
2023-03-30 15:29:34,998   36  =>  88   		Training 486 pattern with 99.58% 	Forward time: 	 0.07 sec
2023-03-30 15:29:34,998 			Loss:    3.751e-04    			Backward time: 	 0.01 sec 
2023-03-30 15:29:35,065 			Learning rate: weights:   1.000e-03    
2023-03-30 15:29:35,065 			Last test performance: 99.45%
2023-03-30 15:29:35,065 ----------------
2023-03-30 15:29:35,149   36  =>  89   		Training 486 pattern with 99.79% 	Forward time: 	 0.07 sec
2023-03-30 15:29:35,149 			Loss:    7.454e-04    			Backward time: 	 0.01 sec 
2023-03-30 15:29:35,222 			Learning rate: weights:   1.000e-03    
2023-03-30 15:29:35,222 			Last test performance: 99.45%
2023-03-30 15:29:35,222 ----------------
2023-03-30 15:29:35,310   36  =>  90   		Training 486 pattern with 98.96% 	Forward time: 	 0.08 sec
2023-03-30 15:29:35,310 			Loss:    1.712e-03    			Backward time: 	 0.01 sec 
2023-03-30 15:29:35,366 			Learning rate: weights:   1.000e-03    
2023-03-30 15:29:35,367 			Last test performance: 99.45%
2023-03-30 15:29:35,367 ----------------
2023-03-30 15:29:35,451   36  =>  91   		Training 486 pattern with 99.79% 	Forward time: 	 0.07 sec
2023-03-30 15:29:35,451 			Loss:    3.226e-04    			Backward time: 	 0.01 sec 
2023-03-30 15:29:35,558 			Learning rate: weights:   1.000e-03    
2023-03-30 15:29:35,558 			Last test performance: 99.45%
2023-03-30 15:29:35,558 ----------------
2023-03-30 15:29:35,643   36  =>  92   		Training 486 pattern with 99.17% 	Forward time: 	 0.07 sec
2023-03-30 15:29:35,643 			Loss:    7.729e-04    			Backward time: 	 0.01 sec 
2023-03-30 15:29:35,720 			Learning rate: weights:   1.000e-03    
2023-03-30 15:29:35,720 			Last test performance: 99.45%
2023-03-30 15:29:35,721 ----------------
2023-03-30 15:29:35,805   36  =>  93   		Training 486 pattern with 100.00% 	Forward time: 	 0.07 sec
2023-03-30 15:29:35,805 			Loss:    1.491e-04    			Backward time: 	 0.01 sec 
2023-03-30 15:29:35,856 			Learning rate: weights:   1.000e-03    
2023-03-30 15:29:35,856 			Last test performance: 99.45%
2023-03-30 15:29:35,856 ----------------
2023-03-30 15:29:35,940   36  =>  94   		Training 486 pattern with 99.58% 	Forward time: 	 0.07 sec
2023-03-30 15:29:35,941 			Loss:    5.185e-04    			Backward time: 	 0.01 sec 
2023-03-30 15:29:35,984 			Learning rate: weights:   1.000e-03    
2023-03-30 15:29:35,984 			Last test performance: 99.45%
2023-03-30 15:29:35,984 ----------------
2023-03-30 15:29:36,068   36  =>  95   		Training 486 pattern with 99.38% 	Forward time: 	 0.07 sec
2023-03-30 15:29:36,068 			Loss:    9.100e-04    			Backward time: 	 0.01 sec 
2023-03-30 15:29:36,170 			Learning rate: weights:   1.000e-03    
2023-03-30 15:29:36,170 			Last test performance: 99.45%
2023-03-30 15:29:36,170 ----------------
2023-03-30 15:29:36,254   36  =>  96   		Training 486 pattern with 98.75% 	Forward time: 	 0.07 sec
2023-03-30 15:29:36,254 			Loss:    1.092e-03    			Backward time: 	 0.01 sec 
2023-03-30 15:29:36,301 			Learning rate: weights:   1.000e-03    
2023-03-30 15:29:36,301 			Last test performance: 99.45%
2023-03-30 15:29:36,301 ----------------
2023-03-30 15:29:36,385   36  =>  97   		Training 486 pattern with 99.79% 	Forward time: 	 0.07 sec
2023-03-30 15:29:36,385 			Loss:    2.911e-04    			Backward time: 	 0.01 sec 
2023-03-30 15:29:36,443 			Learning rate: weights:   1.000e-03    
2023-03-30 15:29:36,443 			Last test performance: 99.45%
2023-03-30 15:29:36,443 ----------------
2023-03-30 15:29:36,528   36  =>  98   		Training 486 pattern with 99.17% 	Forward time: 	 0.07 sec
2023-03-30 15:29:36,528 			Loss:    1.037e-03    			Backward time: 	 0.01 sec 
2023-03-30 15:29:36,571 			Learning rate: weights:   1.000e-03    
2023-03-30 15:29:36,571 			Last test performance: 99.45%
2023-03-30 15:29:36,571 ----------------
2023-03-30 15:29:36,655   36  =>  99   		Training 486 pattern with 99.58% 	Forward time: 	 0.07 sec
2023-03-30 15:29:36,655 			Loss:    6.762e-04    			Backward time: 	 0.01 sec 
2023-03-30 15:29:36,771 			Learning rate: weights:   1.000e-03    
2023-03-30 15:29:36,771 			Last test performance: 99.45%
2023-03-30 15:29:36,771 ----------------
2023-03-30 15:29:36,857   36  => 100   		Training 486 pattern with 98.96% 	Forward time: 	 0.07 sec
2023-03-30 15:29:36,857 			Loss:    1.774e-03    			Backward time: 	 0.01 sec 
2023-03-30 15:29:36,902 			Learning rate: weights:   1.000e-03    
2023-03-30 15:29:36,902 			Last test performance: 99.45%
2023-03-30 15:29:36,902 ----------------
2023-03-30 15:29:36,986   36  => 101   		Training 486 pattern with 98.75% 	Forward time: 	 0.07 sec
2023-03-30 15:29:36,986 			Loss:    1.491e-03    			Backward time: 	 0.01 sec 
2023-03-30 15:29:37,044 			Learning rate: weights:   1.000e-03    
2023-03-30 15:29:37,044 			Last test performance: 99.45%
2023-03-30 15:29:37,044 ----------------
2023-03-30 15:29:37,130   36  => 102   		Training 486 pattern with 99.79% 	Forward time: 	 0.07 sec
2023-03-30 15:29:37,130 			Loss:    3.909e-04    			Backward time: 	 0.01 sec 
2023-03-30 15:29:37,205 			Learning rate: weights:   1.000e-03    
2023-03-30 15:29:37,206 			Last test performance: 99.45%
2023-03-30 15:29:37,206 ----------------
2023-03-30 15:29:37,290   36  => 103   		Training 486 pattern with 99.38% 	Forward time: 	 0.07 sec
2023-03-30 15:29:37,290 			Loss:    5.902e-04    			Backward time: 	 0.01 sec 
2023-03-30 15:29:37,405 			Learning rate: weights:   1.000e-03    
2023-03-30 15:29:37,405 			Last test performance: 99.45%
2023-03-30 15:29:37,405 ----------------
2023-03-30 15:29:37,490   36  => 104   		Training 486 pattern with 98.75% 	Forward time: 	 0.07 sec
2023-03-30 15:29:37,490 			Loss:    1.750e-03    			Backward time: 	 0.01 sec 
2023-03-30 15:29:37,536 			Learning rate: weights:   1.000e-03    
2023-03-30 15:29:37,536 			Last test performance: 99.45%
2023-03-30 15:29:37,536 ----------------
2023-03-30 15:29:37,620   36  => 105   		Training 486 pattern with 98.33% 	Forward time: 	 0.07 sec
2023-03-30 15:29:37,620 			Loss:    2.349e-03    			Backward time: 	 0.01 sec 
2023-03-30 15:29:37,683 			Learning rate: weights:   1.000e-03    
2023-03-30 15:29:37,683 			Last test performance: 99.45%
2023-03-30 15:29:37,683 ----------------
2023-03-30 15:29:37,768   36  => 106   		Training 486 pattern with 99.79% 	Forward time: 	 0.07 sec
2023-03-30 15:29:37,768 			Loss:    6.445e-04    			Backward time: 	 0.01 sec 
2023-03-30 15:29:37,810 			Learning rate: weights:   1.000e-03    
2023-03-30 15:29:37,810 			Last test performance: 99.45%
2023-03-30 15:29:37,810 ----------------
2023-03-30 15:29:37,894   36  => 107   		Training 486 pattern with 99.58% 	Forward time: 	 0.07 sec
2023-03-30 15:29:37,894 			Loss:    6.489e-04    			Backward time: 	 0.01 sec 
2023-03-30 15:29:37,934 			Learning rate: weights:   1.000e-03    
2023-03-30 15:29:37,934 			Last test performance: 99.45%
2023-03-30 15:29:37,934 ----------------
2023-03-30 15:29:38,018   36  => 108   		Training 486 pattern with 99.58% 	Forward time: 	 0.07 sec
2023-03-30 15:29:38,018 			Loss:    3.635e-04    			Backward time: 	 0.01 sec 
2023-03-30 15:29:38,052 			Learning rate: weights:   1.000e-03    
2023-03-30 15:29:38,052 			Last test performance: 99.45%
2023-03-30 15:29:38,053 ----------------
2023-03-30 15:29:38,132   36  => 109   		Training 486 pattern with 99.58% 	Forward time: 	 0.07 sec
2023-03-30 15:29:38,132 			Loss:    4.844e-04    			Backward time: 	 0.01 sec 
2023-03-30 15:29:38,176 			Learning rate: weights:   1.000e-03    
2023-03-30 15:29:38,176 			Last test performance: 99.45%
2023-03-30 15:29:38,176 ----------------
2023-03-30 15:29:38,261   36  => 110   		Training 486 pattern with 99.38% 	Forward time: 	 0.07 sec
2023-03-30 15:29:38,261 			Loss:    8.063e-04    			Backward time: 	 0.01 sec 
2023-03-30 15:29:38,437 			Learning rate: weights:   1.000e-03    
2023-03-30 15:29:38,437 			Last test performance: 99.45%
2023-03-30 15:29:38,437 ----------------
2023-03-30 15:29:38,523   36  => 111   		Training 486 pattern with 99.58% 	Forward time: 	 0.07 sec
2023-03-30 15:29:38,523 			Loss:    6.181e-04    			Backward time: 	 0.01 sec 
2023-03-30 15:29:38,621 			Learning rate: weights:   1.000e-03    
2023-03-30 15:29:38,621 			Last test performance: 99.45%
2023-03-30 15:29:38,621 ----------------
2023-03-30 15:29:38,707   36  => 112   		Training 486 pattern with 99.79% 	Forward time: 	 0.07 sec
2023-03-30 15:29:38,707 			Loss:    4.912e-04    			Backward time: 	 0.01 sec 
2023-03-30 15:29:38,762 			Learning rate: weights:   1.000e-03    
2023-03-30 15:29:38,762 			Last test performance: 99.45%
2023-03-30 15:29:38,763 ----------------
2023-03-30 15:29:38,848   36  => 113   		Training 486 pattern with 99.38% 	Forward time: 	 0.07 sec
2023-03-30 15:29:38,848 			Loss:    5.941e-04    			Backward time: 	 0.01 sec 
2023-03-30 15:29:38,888 			Learning rate: weights:   1.000e-03    
2023-03-30 15:29:38,888 			Last test performance: 99.45%
2023-03-30 15:29:38,888 ----------------
2023-03-30 15:29:38,972   36  => 114   		Training 486 pattern with 99.79% 	Forward time: 	 0.07 sec
2023-03-30 15:29:38,972 			Loss:    3.483e-04    			Backward time: 	 0.01 sec 
2023-03-30 15:29:39,015 			Learning rate: weights:   1.000e-03    
2023-03-30 15:29:39,015 			Last test performance: 99.45%
2023-03-30 15:29:39,015 ----------------
2023-03-30 15:29:39,099   36  => 115   		Training 486 pattern with 99.38% 	Forward time: 	 0.07 sec
2023-03-30 15:29:39,099 			Loss:    6.035e-04    			Backward time: 	 0.01 sec 
2023-03-30 15:29:39,200 			Learning rate: weights:   1.000e-03    
2023-03-30 15:29:39,200 			Last test performance: 99.45%
2023-03-30 15:29:39,200 ----------------
2023-03-30 15:29:39,284   36  => 116   		Training 486 pattern with 99.17% 	Forward time: 	 0.07 sec
2023-03-30 15:29:39,284 			Loss:    1.334e-03    			Backward time: 	 0.01 sec 
2023-03-30 15:29:39,383 			Learning rate: weights:   1.000e-03    
2023-03-30 15:29:39,383 			Last test performance: 99.45%
2023-03-30 15:29:39,383 ----------------
2023-03-30 15:29:39,468   36  => 117   		Training 486 pattern with 98.33% 	Forward time: 	 0.07 sec
2023-03-30 15:29:39,468 			Loss:    1.356e-03    			Backward time: 	 0.01 sec 
2023-03-30 15:29:39,511 			Learning rate: weights:   1.000e-03    
2023-03-30 15:29:39,511 			Last test performance: 99.45%
2023-03-30 15:29:39,511 ----------------
2023-03-30 15:29:39,596   36  => 118   		Training 486 pattern with 98.96% 	Forward time: 	 0.07 sec
2023-03-30 15:29:39,596 			Loss:    1.294e-03    			Backward time: 	 0.01 sec 
2023-03-30 15:29:39,659 			Learning rate: weights:   1.000e-03    
2023-03-30 15:29:39,659 			Last test performance: 99.45%
2023-03-30 15:29:39,659 ----------------
2023-03-30 15:29:39,743   36  => 119   		Training 486 pattern with 99.58% 	Forward time: 	 0.07 sec
2023-03-30 15:29:39,743 			Loss:    6.832e-04    			Backward time: 	 0.01 sec 
2023-03-30 15:29:39,789 			Learning rate: weights:   1.000e-03    
2023-03-30 15:29:39,789 			Last test performance: 99.45%
2023-03-30 15:29:39,789 ----------------
2023-03-30 15:29:39,875   36  => 120   		Training 486 pattern with 99.38% 	Forward time: 	 0.07 sec
2023-03-30 15:29:39,875 			Loss:    7.219e-04    			Backward time: 	 0.01 sec 
2023-03-30 15:29:39,929 			Learning rate: weights:   1.000e-03    
2023-03-30 15:29:39,929 			Last test performance: 99.45%
2023-03-30 15:29:39,929 ----------------
2023-03-30 15:29:40,014   36  => 121   		Training 486 pattern with 99.38% 	Forward time: 	 0.07 sec
2023-03-30 15:29:40,014 			Loss:    1.333e-03    			Backward time: 	 0.01 sec 
2023-03-30 15:29:40,054 			Learning rate: weights:   1.000e-03    
2023-03-30 15:29:40,054 			Last test performance: 99.45%
2023-03-30 15:29:40,054 ----------------
2023-03-30 15:29:40,139   36  => 122   		Training 486 pattern with 99.79% 	Forward time: 	 0.07 sec
2023-03-30 15:29:40,139 			Loss:    3.948e-04    			Backward time: 	 0.01 sec 
2023-03-30 15:29:40,202 			Learning rate: weights:   1.000e-03    
2023-03-30 15:29:40,202 			Last test performance: 99.45%
2023-03-30 15:29:40,202 ----------------
2023-03-30 15:29:40,286   36  => 123   		Training 486 pattern with 99.58% 	Forward time: 	 0.07 sec
2023-03-30 15:29:40,286 			Loss:    5.802e-04    			Backward time: 	 0.01 sec 
2023-03-30 15:29:40,364 			Learning rate: weights:   1.000e-03    
2023-03-30 15:29:40,364 			Last test performance: 99.45%
2023-03-30 15:29:40,364 ----------------
2023-03-30 15:29:40,448   36  => 124   		Training 486 pattern with 99.17% 	Forward time: 	 0.07 sec
2023-03-30 15:29:40,448 			Loss:    1.212e-03    			Backward time: 	 0.01 sec 
2023-03-30 15:29:40,505 
2023-03-30 15:29:40,505 Testing:
2023-03-30 15:29:40,507 		24 of 10000 with 100.00% 	 Time used:  0.00 sec
2023-03-30 15:29:40,510 		48 of 10000 with 100.00% 	 Time used:  0.00 sec
2023-03-30 15:29:40,513 		72 of 10000 with 100.00% 	 Time used:  0.00 sec
2023-03-30 15:29:40,516 		96 of 10000 with 100.00% 	 Time used:  0.00 sec
2023-03-30 15:29:40,519 		120 of 10000 with 100.00% 	 Time used:  0.00 sec
2023-03-30 15:29:40,522 		144 of 10000 with 100.00% 	 Time used:  0.00 sec
2023-03-30 15:29:40,525 		168 of 10000 with 99.40% 	 Time used:  0.00 sec
2023-03-30 15:29:40,528 		192 of 10000 with 99.48% 	 Time used:  0.00 sec
2023-03-30 15:29:40,531 		216 of 10000 with 99.54% 	 Time used:  0.00 sec
2023-03-30 15:29:40,534 		240 of 10000 with 99.58% 	 Time used:  0.00 sec
2023-03-30 15:29:40,538 		264 of 10000 with 99.62% 	 Time used:  0.00 sec
2023-03-30 15:29:40,541 		288 of 10000 with 99.65% 	 Time used:  0.00 sec
2023-03-30 15:29:40,544 		312 of 10000 with 99.68% 	 Time used:  0.00 sec
2023-03-30 15:29:40,547 		336 of 10000 with 99.70% 	 Time used:  0.00 sec
2023-03-30 15:29:40,550 		360 of 10000 with 99.44% 	 Time used:  0.00 sec
2023-03-30 15:29:40,553 		384 of 10000 with 99.22% 	 Time used:  0.00 sec
2023-03-30 15:29:40,556 		408 of 10000 with 99.02% 	 Time used:  0.00 sec
2023-03-30 15:29:40,559 		432 of 10000 with 99.07% 	 Time used:  0.00 sec
2023-03-30 15:29:40,563 		456 of 10000 with 98.90% 	 Time used:  0.00 sec
2023-03-30 15:29:40,566 		480 of 10000 with 98.96% 	 Time used:  0.00 sec
2023-03-30 15:29:40,568 		504 of 10000 with 99.01% 	 Time used:  0.00 sec
2023-03-30 15:29:40,570 		528 of 10000 with 99.05% 	 Time used:  0.00 sec
2023-03-30 15:29:40,573 		552 of 10000 with 99.09% 	 Time used:  0.00 sec
2023-03-30 15:29:40,575 		576 of 10000 with 99.13% 	 Time used:  0.00 sec
2023-03-30 15:29:40,577 		600 of 10000 with 99.00% 	 Time used:  0.00 sec
2023-03-30 15:29:40,579 		624 of 10000 with 99.04% 	 Time used:  0.00 sec
2023-03-30 15:29:40,581 		648 of 10000 with 98.92% 	 Time used:  0.00 sec
2023-03-30 15:29:40,583 		672 of 10000 with 98.96% 	 Time used:  0.00 sec
2023-03-30 15:29:40,586 		696 of 10000 with 98.85% 	 Time used:  0.00 sec
2023-03-30 15:29:40,588 		720 of 10000 with 98.89% 	 Time used:  0.00 sec
2023-03-30 15:29:40,590 		744 of 10000 with 98.92% 	 Time used:  0.00 sec
2023-03-30 15:29:40,592 		768 of 10000 with 98.96% 	 Time used:  0.00 sec
2023-03-30 15:29:40,594 		792 of 10000 with 98.99% 	 Time used:  0.00 sec
2023-03-30 15:29:40,596 		816 of 10000 with 99.02% 	 Time used:  0.00 sec
2023-03-30 15:29:40,598 		840 of 10000 with 99.05% 	 Time used:  0.00 sec
2023-03-30 15:29:40,600 		864 of 10000 with 99.07% 	 Time used:  0.00 sec
2023-03-30 15:29:40,602 		888 of 10000 with 98.87% 	 Time used:  0.00 sec
2023-03-30 15:29:40,604 		912 of 10000 with 98.90% 	 Time used:  0.00 sec
2023-03-30 15:29:40,607 		936 of 10000 with 98.93% 	 Time used:  0.00 sec
2023-03-30 15:29:40,609 		960 of 10000 with 98.75% 	 Time used:  0.00 sec
2023-03-30 15:29:40,611 		984 of 10000 with 98.68% 	 Time used:  0.00 sec
2023-03-30 15:29:40,613 		1008 of 10000 with 98.71% 	 Time used:  0.00 sec
2023-03-30 15:29:40,615 		1032 of 10000 with 98.64% 	 Time used:  0.00 sec
2023-03-30 15:29:40,617 		1056 of 10000 with 98.58% 	 Time used:  0.00 sec
2023-03-30 15:29:40,620 		1080 of 10000 with 98.52% 	 Time used:  0.00 sec
2023-03-30 15:29:40,622 		1104 of 10000 with 98.55% 	 Time used:  0.00 sec
2023-03-30 15:29:40,624 		1128 of 10000 with 98.58% 	 Time used:  0.00 sec
2023-03-30 15:29:40,626 		1152 of 10000 with 98.52% 	 Time used:  0.00 sec
2023-03-30 15:29:40,628 		1176 of 10000 with 98.55% 	 Time used:  0.00 sec
2023-03-30 15:29:40,630 		1200 of 10000 with 98.58% 	 Time used:  0.00 sec
2023-03-30 15:29:40,632 		1224 of 10000 with 98.61% 	 Time used:  0.00 sec
2023-03-30 15:29:40,634 		1248 of 10000 with 98.48% 	 Time used:  0.00 sec
2023-03-30 15:29:40,637 		1272 of 10000 with 98.51% 	 Time used:  0.00 sec
2023-03-30 15:29:40,639 		1296 of 10000 with 98.53% 	 Time used:  0.00 sec
2023-03-30 15:29:40,641 		1320 of 10000 with 98.48% 	 Time used:  0.00 sec
2023-03-30 15:29:40,643 		1344 of 10000 with 98.51% 	 Time used:  0.00 sec
2023-03-30 15:29:40,645 		1368 of 10000 with 98.54% 	 Time used:  0.00 sec
2023-03-30 15:29:40,647 		1392 of 10000 with 98.56% 	 Time used:  0.00 sec
2023-03-30 15:29:40,649 		1416 of 10000 with 98.59% 	 Time used:  0.00 sec
2023-03-30 15:29:40,652 		1440 of 10000 with 98.61% 	 Time used:  0.00 sec
2023-03-30 15:29:40,654 		1464 of 10000 with 98.63% 	 Time used:  0.00 sec
2023-03-30 15:29:40,656 		1488 of 10000 with 98.66% 	 Time used:  0.00 sec
2023-03-30 15:29:40,658 		1512 of 10000 with 98.68% 	 Time used:  0.00 sec
2023-03-30 15:29:40,660 		1536 of 10000 with 98.70% 	 Time used:  0.00 sec
2023-03-30 15:29:40,662 		1560 of 10000 with 98.72% 	 Time used:  0.00 sec
2023-03-30 15:29:40,664 		1584 of 10000 with 98.74% 	 Time used:  0.00 sec
2023-03-30 15:29:40,667 		1608 of 10000 with 98.76% 	 Time used:  0.00 sec
2023-03-30 15:29:40,669 		1632 of 10000 with 98.77% 	 Time used:  0.00 sec
2023-03-30 15:29:40,671 		1656 of 10000 with 98.79% 	 Time used:  0.00 sec
2023-03-30 15:29:40,673 		1680 of 10000 with 98.81% 	 Time used:  0.00 sec
2023-03-30 15:29:40,675 		1704 of 10000 with 98.77% 	 Time used:  0.00 sec
2023-03-30 15:29:40,678 		1728 of 10000 with 98.78% 	 Time used:  0.00 sec
2023-03-30 15:29:40,680 		1752 of 10000 with 98.74% 	 Time used:  0.00 sec
2023-03-30 15:29:40,682 		1776 of 10000 with 98.76% 	 Time used:  0.00 sec
2023-03-30 15:29:40,684 		1800 of 10000 with 98.78% 	 Time used:  0.00 sec
2023-03-30 15:29:40,686 		1824 of 10000 with 98.79% 	 Time used:  0.00 sec
2023-03-30 15:29:40,688 		1848 of 10000 with 98.81% 	 Time used:  0.00 sec
2023-03-30 15:29:40,690 		1872 of 10000 with 98.82% 	 Time used:  0.00 sec
2023-03-30 15:29:40,693 		1896 of 10000 with 98.84% 	 Time used:  0.00 sec
2023-03-30 15:29:40,695 		1920 of 10000 with 98.80% 	 Time used:  0.00 sec
2023-03-30 15:29:40,697 		1944 of 10000 with 98.82% 	 Time used:  0.00 sec
2023-03-30 15:29:40,699 		1968 of 10000 with 98.83% 	 Time used:  0.00 sec
2023-03-30 15:29:40,701 		1992 of 10000 with 98.85% 	 Time used:  0.00 sec
2023-03-30 15:29:40,703 		2016 of 10000 with 98.86% 	 Time used:  0.00 sec
2023-03-30 15:29:40,706 		2040 of 10000 with 98.82% 	 Time used:  0.00 sec
2023-03-30 15:29:40,708 		2064 of 10000 with 98.84% 	 Time used:  0.00 sec
2023-03-30 15:29:40,710 		2088 of 10000 with 98.85% 	 Time used:  0.00 sec
2023-03-30 15:29:40,712 		2112 of 10000 with 98.86% 	 Time used:  0.00 sec
2023-03-30 15:29:40,714 		2136 of 10000 with 98.78% 	 Time used:  0.00 sec
2023-03-30 15:29:40,716 		2160 of 10000 with 98.80% 	 Time used:  0.00 sec
2023-03-30 15:29:40,719 		2184 of 10000 with 98.81% 	 Time used:  0.00 sec
2023-03-30 15:29:40,721 		2208 of 10000 with 98.78% 	 Time used:  0.00 sec
2023-03-30 15:29:40,723 		2232 of 10000 with 98.79% 	 Time used:  0.00 sec
2023-03-30 15:29:40,725 		2256 of 10000 with 98.80% 	 Time used:  0.00 sec
2023-03-30 15:29:40,727 		2280 of 10000 with 98.82% 	 Time used:  0.00 sec
2023-03-30 15:29:40,730 		2304 of 10000 with 98.74% 	 Time used:  0.00 sec
2023-03-30 15:29:40,732 		2328 of 10000 with 98.75% 	 Time used:  0.00 sec
2023-03-30 15:29:40,734 		2352 of 10000 with 98.77% 	 Time used:  0.00 sec
2023-03-30 15:29:40,736 		2376 of 10000 with 98.78% 	 Time used:  0.00 sec
2023-03-30 15:29:40,738 		2400 of 10000 with 98.79% 	 Time used:  0.00 sec
2023-03-30 15:29:40,740 		2424 of 10000 with 98.76% 	 Time used:  0.00 sec
2023-03-30 15:29:40,743 		2448 of 10000 with 98.77% 	 Time used:  0.00 sec
2023-03-30 15:29:40,745 		2472 of 10000 with 98.75% 	 Time used:  0.00 sec
2023-03-30 15:29:40,747 		2496 of 10000 with 98.72% 	 Time used:  0.00 sec
2023-03-30 15:29:40,749 		2520 of 10000 with 98.73% 	 Time used:  0.00 sec
2023-03-30 15:29:40,751 		2544 of 10000 with 98.74% 	 Time used:  0.00 sec
2023-03-30 15:29:40,753 		2568 of 10000 with 98.75% 	 Time used:  0.00 sec
2023-03-30 15:29:40,756 		2592 of 10000 with 98.73% 	 Time used:  0.00 sec
2023-03-30 15:29:40,758 		2616 of 10000 with 98.70% 	 Time used:  0.00 sec
2023-03-30 15:29:40,760 		2640 of 10000 with 98.71% 	 Time used:  0.00 sec
2023-03-30 15:29:40,762 		2664 of 10000 with 98.72% 	 Time used:  0.00 sec
2023-03-30 15:29:40,764 		2688 of 10000 with 98.74% 	 Time used:  0.00 sec
2023-03-30 15:29:40,766 		2712 of 10000 with 98.75% 	 Time used:  0.00 sec
2023-03-30 15:29:40,768 		2736 of 10000 with 98.72% 	 Time used:  0.00 sec
2023-03-30 15:29:40,771 		2760 of 10000 with 98.66% 	 Time used:  0.00 sec
2023-03-30 15:29:40,773 		2784 of 10000 with 98.60% 	 Time used:  0.00 sec
2023-03-30 15:29:40,775 		2808 of 10000 with 98.61% 	 Time used:  0.00 sec
2023-03-30 15:29:40,777 		2832 of 10000 with 98.62% 	 Time used:  0.00 sec
2023-03-30 15:29:40,779 		2856 of 10000 with 98.63% 	 Time used:  0.00 sec
2023-03-30 15:29:40,782 		2880 of 10000 with 98.65% 	 Time used:  0.00 sec
2023-03-30 15:29:40,784 		2904 of 10000 with 98.66% 	 Time used:  0.00 sec
2023-03-30 15:29:40,786 		2928 of 10000 with 98.67% 	 Time used:  0.00 sec
2023-03-30 15:29:40,788 		2952 of 10000 with 98.68% 	 Time used:  0.00 sec
2023-03-30 15:29:40,790 		2976 of 10000 with 98.69% 	 Time used:  0.00 sec
2023-03-30 15:29:40,792 		3000 of 10000 with 98.70% 	 Time used:  0.00 sec
2023-03-30 15:29:40,794 		3024 of 10000 with 98.71% 	 Time used:  0.00 sec
2023-03-30 15:29:40,796 		3048 of 10000 with 98.72% 	 Time used:  0.00 sec
2023-03-30 15:29:40,799 		3072 of 10000 with 98.70% 	 Time used:  0.00 sec
2023-03-30 15:29:40,801 		3096 of 10000 with 98.71% 	 Time used:  0.00 sec
2023-03-30 15:29:40,803 		3120 of 10000 with 98.72% 	 Time used:  0.00 sec
2023-03-30 15:29:40,805 		3144 of 10000 with 98.73% 	 Time used:  0.00 sec
2023-03-30 15:29:40,807 		3168 of 10000 with 98.74% 	 Time used:  0.00 sec
2023-03-30 15:29:40,809 		3192 of 10000 with 98.75% 	 Time used:  0.00 sec
2023-03-30 15:29:40,811 		3216 of 10000 with 98.76% 	 Time used:  0.00 sec
2023-03-30 15:29:40,814 		3240 of 10000 with 98.73% 	 Time used:  0.00 sec
2023-03-30 15:29:40,816 		3264 of 10000 with 98.74% 	 Time used:  0.00 sec
2023-03-30 15:29:40,818 		3288 of 10000 with 98.75% 	 Time used:  0.00 sec
2023-03-30 15:29:40,820 		3312 of 10000 with 98.76% 	 Time used:  0.00 sec
2023-03-30 15:29:40,822 		3336 of 10000 with 98.77% 	 Time used:  0.00 sec
2023-03-30 15:29:40,824 		3360 of 10000 with 98.78% 	 Time used:  0.00 sec
2023-03-30 15:29:40,826 		3384 of 10000 with 98.79% 	 Time used:  0.00 sec
2023-03-30 15:29:40,828 		3408 of 10000 with 98.80% 	 Time used:  0.00 sec
2023-03-30 15:29:40,831 		3432 of 10000 with 98.78% 	 Time used:  0.00 sec
2023-03-30 15:29:40,833 		3456 of 10000 with 98.78% 	 Time used:  0.00 sec
2023-03-30 15:29:40,835 		3480 of 10000 with 98.79% 	 Time used:  0.00 sec
2023-03-30 15:29:40,837 		3504 of 10000 with 98.80% 	 Time used:  0.00 sec
2023-03-30 15:29:40,839 		3528 of 10000 with 98.81% 	 Time used:  0.00 sec
2023-03-30 15:29:40,841 		3552 of 10000 with 98.82% 	 Time used:  0.00 sec
2023-03-30 15:29:40,843 		3576 of 10000 with 98.80% 	 Time used:  0.00 sec
2023-03-30 15:29:40,846 		3600 of 10000 with 98.81% 	 Time used:  0.00 sec
2023-03-30 15:29:40,848 		3624 of 10000 with 98.81% 	 Time used:  0.00 sec
2023-03-30 15:29:40,850 		3648 of 10000 with 98.82% 	 Time used:  0.00 sec
2023-03-30 15:29:40,852 		3672 of 10000 with 98.83% 	 Time used:  0.00 sec
2023-03-30 15:29:40,854 		3696 of 10000 with 98.84% 	 Time used:  0.00 sec
2023-03-30 15:29:40,856 		3720 of 10000 with 98.84% 	 Time used:  0.00 sec
2023-03-30 15:29:40,858 		3744 of 10000 with 98.85% 	 Time used:  0.00 sec
2023-03-30 15:29:40,861 		3768 of 10000 with 98.86% 	 Time used:  0.00 sec
2023-03-30 15:29:40,863 		3792 of 10000 with 98.87% 	 Time used:  0.00 sec
2023-03-30 15:29:40,865 		3816 of 10000 with 98.87% 	 Time used:  0.00 sec
2023-03-30 15:29:40,867 		3840 of 10000 with 98.85% 	 Time used:  0.00 sec
2023-03-30 15:29:40,869 		3864 of 10000 with 98.84% 	 Time used:  0.00 sec
2023-03-30 15:29:40,871 		3888 of 10000 with 98.82% 	 Time used:  0.00 sec
2023-03-30 15:29:40,873 		3912 of 10000 with 98.82% 	 Time used:  0.00 sec
2023-03-30 15:29:40,876 		3936 of 10000 with 98.83% 	 Time used:  0.00 sec
2023-03-30 15:29:40,878 		3960 of 10000 with 98.84% 	 Time used:  0.00 sec
2023-03-30 15:29:40,880 		3984 of 10000 with 98.85% 	 Time used:  0.00 sec
2023-03-30 15:29:40,882 		4008 of 10000 with 98.83% 	 Time used:  0.00 sec
2023-03-30 15:29:40,884 		4032 of 10000 with 98.83% 	 Time used:  0.00 sec
2023-03-30 15:29:40,886 		4056 of 10000 with 98.84% 	 Time used:  0.00 sec
2023-03-30 15:29:40,889 		4080 of 10000 with 98.82% 	 Time used:  0.00 sec
2023-03-30 15:29:40,891 		4104 of 10000 with 98.83% 	 Time used:  0.00 sec
2023-03-30 15:29:40,893 		4128 of 10000 with 98.84% 	 Time used:  0.00 sec
2023-03-30 15:29:40,895 		4152 of 10000 with 98.84% 	 Time used:  0.00 sec
2023-03-30 15:29:40,897 		4176 of 10000 with 98.83% 	 Time used:  0.00 sec
2023-03-30 15:29:40,899 		4200 of 10000 with 98.81% 	 Time used:  0.00 sec
2023-03-30 15:29:40,901 		4224 of 10000 with 98.82% 	 Time used:  0.00 sec
2023-03-30 15:29:40,904 		4248 of 10000 with 98.80% 	 Time used:  0.00 sec
2023-03-30 15:29:40,906 		4272 of 10000 with 98.81% 	 Time used:  0.00 sec
2023-03-30 15:29:40,908 		4296 of 10000 with 98.81% 	 Time used:  0.00 sec
2023-03-30 15:29:40,910 		4320 of 10000 with 98.82% 	 Time used:  0.00 sec
2023-03-30 15:29:40,912 		4344 of 10000 with 98.83% 	 Time used:  0.00 sec
2023-03-30 15:29:40,914 		4368 of 10000 with 98.83% 	 Time used:  0.00 sec
2023-03-30 15:29:40,916 		4392 of 10000 with 98.82% 	 Time used:  0.00 sec
2023-03-30 15:29:40,918 		4416 of 10000 with 98.82% 	 Time used:  0.00 sec
2023-03-30 15:29:40,921 		4440 of 10000 with 98.81% 	 Time used:  0.00 sec
2023-03-30 15:29:40,923 		4464 of 10000 with 98.79% 	 Time used:  0.00 sec
2023-03-30 15:29:40,925 		4488 of 10000 with 98.80% 	 Time used:  0.00 sec
2023-03-30 15:29:40,927 		4512 of 10000 with 98.78% 	 Time used:  0.00 sec
2023-03-30 15:29:40,929 		4536 of 10000 with 98.79% 	 Time used:  0.00 sec
2023-03-30 15:29:40,931 		4560 of 10000 with 98.79% 	 Time used:  0.00 sec
2023-03-30 15:29:40,933 		4584 of 10000 with 98.80% 	 Time used:  0.00 sec
2023-03-30 15:29:40,935 		4608 of 10000 with 98.81% 	 Time used:  0.00 sec
2023-03-30 15:29:40,938 		4632 of 10000 with 98.81% 	 Time used:  0.00 sec
2023-03-30 15:29:40,940 		4656 of 10000 with 98.82% 	 Time used:  0.00 sec
2023-03-30 15:29:40,942 		4680 of 10000 with 98.82% 	 Time used:  0.00 sec
2023-03-30 15:29:40,944 		4704 of 10000 with 98.83% 	 Time used:  0.00 sec
2023-03-30 15:29:40,946 		4728 of 10000 with 98.84% 	 Time used:  0.00 sec
2023-03-30 15:29:40,948 		4752 of 10000 with 98.84% 	 Time used:  0.00 sec
2023-03-30 15:29:40,951 		4776 of 10000 with 98.83% 	 Time used:  0.00 sec
2023-03-30 15:29:40,953 		4800 of 10000 with 98.83% 	 Time used:  0.00 sec
2023-03-30 15:29:40,955 		4824 of 10000 with 98.82% 	 Time used:  0.00 sec
2023-03-30 15:29:40,957 		4848 of 10000 with 98.82% 	 Time used:  0.00 sec
2023-03-30 15:29:40,959 		4872 of 10000 with 98.83% 	 Time used:  0.00 sec
2023-03-30 15:29:40,961 		4896 of 10000 with 98.84% 	 Time used:  0.00 sec
2023-03-30 15:29:40,963 		4920 of 10000 with 98.84% 	 Time used:  0.00 sec
2023-03-30 15:29:40,965 		4944 of 10000 with 98.85% 	 Time used:  0.00 sec
2023-03-30 15:29:40,968 		4968 of 10000 with 98.85% 	 Time used:  0.00 sec
2023-03-30 15:29:40,970 		4992 of 10000 with 98.84% 	 Time used:  0.00 sec
2023-03-30 15:29:40,972 		5016 of 10000 with 98.84% 	 Time used:  0.00 sec
2023-03-30 15:29:40,974 		5040 of 10000 with 98.85% 	 Time used:  0.00 sec
2023-03-30 15:29:40,976 		5064 of 10000 with 98.85% 	 Time used:  0.00 sec
2023-03-30 15:29:40,978 		5088 of 10000 with 98.86% 	 Time used:  0.00 sec
2023-03-30 15:29:40,981 		5112 of 10000 with 98.87% 	 Time used:  0.00 sec
2023-03-30 15:29:40,983 		5136 of 10000 with 98.87% 	 Time used:  0.00 sec
2023-03-30 15:29:40,985 		5160 of 10000 with 98.88% 	 Time used:  0.00 sec
2023-03-30 15:29:40,987 		5184 of 10000 with 98.88% 	 Time used:  0.00 sec
2023-03-30 15:29:40,989 		5208 of 10000 with 98.87% 	 Time used:  0.00 sec
2023-03-30 15:29:40,991 		5232 of 10000 with 98.85% 	 Time used:  0.00 sec
2023-03-30 15:29:40,993 		5256 of 10000 with 98.86% 	 Time used:  0.00 sec
2023-03-30 15:29:40,996 		5280 of 10000 with 98.86% 	 Time used:  0.00 sec
2023-03-30 15:29:40,998 		5304 of 10000 with 98.87% 	 Time used:  0.00 sec
2023-03-30 15:29:41,000 		5328 of 10000 with 98.87% 	 Time used:  0.00 sec
2023-03-30 15:29:41,002 		5352 of 10000 with 98.88% 	 Time used:  0.00 sec
2023-03-30 15:29:41,004 		5376 of 10000 with 98.88% 	 Time used:  0.00 sec
2023-03-30 15:29:41,006 		5400 of 10000 with 98.89% 	 Time used:  0.00 sec
2023-03-30 15:29:41,008 		5424 of 10000 with 98.89% 	 Time used:  0.00 sec
2023-03-30 15:29:41,010 		5448 of 10000 with 98.90% 	 Time used:  0.00 sec
2023-03-30 15:29:41,013 		5472 of 10000 with 98.90% 	 Time used:  0.00 sec
2023-03-30 15:29:41,015 		5496 of 10000 with 98.91% 	 Time used:  0.00 sec
2023-03-30 15:29:41,017 		5520 of 10000 with 98.91% 	 Time used:  0.00 sec
2023-03-30 15:29:41,019 		5544 of 10000 with 98.92% 	 Time used:  0.00 sec
2023-03-30 15:29:41,021 		5568 of 10000 with 98.92% 	 Time used:  0.00 sec
2023-03-30 15:29:41,023 		5592 of 10000 with 98.93% 	 Time used:  0.00 sec
2023-03-30 15:29:41,025 		5616 of 10000 with 98.93% 	 Time used:  0.00 sec
2023-03-30 15:29:41,027 		5640 of 10000 with 98.92% 	 Time used:  0.00 sec
2023-03-30 15:29:41,030 		5664 of 10000 with 98.91% 	 Time used:  0.00 sec
2023-03-30 15:29:41,032 		5688 of 10000 with 98.91% 	 Time used:  0.00 sec
2023-03-30 15:29:41,034 		5712 of 10000 with 98.91% 	 Time used:  0.00 sec
2023-03-30 15:29:41,036 		5736 of 10000 with 98.92% 	 Time used:  0.00 sec
2023-03-30 15:29:41,038 		5760 of 10000 with 98.92% 	 Time used:  0.00 sec
2023-03-30 15:29:41,040 		5784 of 10000 with 98.93% 	 Time used:  0.00 sec
2023-03-30 15:29:41,042 		5808 of 10000 with 98.93% 	 Time used:  0.00 sec
2023-03-30 15:29:41,044 		5832 of 10000 with 98.94% 	 Time used:  0.00 sec
2023-03-30 15:29:41,047 		5856 of 10000 with 98.94% 	 Time used:  0.00 sec
2023-03-30 15:29:41,049 		5880 of 10000 with 98.95% 	 Time used:  0.00 sec
2023-03-30 15:29:41,051 		5904 of 10000 with 98.95% 	 Time used:  0.00 sec
2023-03-30 15:29:41,053 		5928 of 10000 with 98.95% 	 Time used:  0.00 sec
2023-03-30 15:29:41,055 		5952 of 10000 with 98.96% 	 Time used:  0.00 sec
2023-03-30 15:29:41,057 		5976 of 10000 with 98.96% 	 Time used:  0.00 sec
2023-03-30 15:29:41,059 		6000 of 10000 with 98.95% 	 Time used:  0.00 sec
2023-03-30 15:29:41,062 		6024 of 10000 with 98.95% 	 Time used:  0.00 sec
2023-03-30 15:29:41,064 		6048 of 10000 with 98.96% 	 Time used:  0.00 sec
2023-03-30 15:29:41,066 		6072 of 10000 with 98.96% 	 Time used:  0.00 sec
2023-03-30 15:29:41,068 		6096 of 10000 with 98.97% 	 Time used:  0.00 sec
2023-03-30 15:29:41,070 		6120 of 10000 with 98.97% 	 Time used:  0.00 sec
2023-03-30 15:29:41,072 		6144 of 10000 with 98.97% 	 Time used:  0.00 sec
2023-03-30 15:29:41,074 		6168 of 10000 with 98.98% 	 Time used:  0.00 sec
2023-03-30 15:29:41,076 		6192 of 10000 with 98.97% 	 Time used:  0.00 sec
2023-03-30 15:29:41,078 		6216 of 10000 with 98.97% 	 Time used:  0.00 sec
2023-03-30 15:29:41,081 		6240 of 10000 with 98.97% 	 Time used:  0.00 sec
2023-03-30 15:29:41,083 		6264 of 10000 with 98.98% 	 Time used:  0.00 sec
2023-03-30 15:29:41,085 		6288 of 10000 with 98.98% 	 Time used:  0.00 sec
2023-03-30 15:29:41,087 		6312 of 10000 with 98.99% 	 Time used:  0.00 sec
2023-03-30 15:29:41,089 		6336 of 10000 with 98.99% 	 Time used:  0.00 sec
2023-03-30 15:29:41,091 		6360 of 10000 with 98.99% 	 Time used:  0.00 sec
2023-03-30 15:29:41,093 		6384 of 10000 with 99.00% 	 Time used:  0.00 sec
2023-03-30 15:29:41,096 		6408 of 10000 with 99.00% 	 Time used:  0.00 sec
2023-03-30 15:29:41,098 		6432 of 10000 with 99.00% 	 Time used:  0.00 sec
2023-03-30 15:29:41,100 		6456 of 10000 with 99.01% 	 Time used:  0.00 sec
2023-03-30 15:29:41,102 		6480 of 10000 with 99.01% 	 Time used:  0.00 sec
2023-03-30 15:29:41,104 		6504 of 10000 with 99.02% 	 Time used:  0.00 sec
2023-03-30 15:29:41,106 		6528 of 10000 with 99.02% 	 Time used:  0.00 sec
2023-03-30 15:29:41,109 		6552 of 10000 with 99.02% 	 Time used:  0.00 sec
2023-03-30 15:29:41,111 		6576 of 10000 with 99.00% 	 Time used:  0.00 sec
2023-03-30 15:29:41,113 		6600 of 10000 with 98.98% 	 Time used:  0.00 sec
2023-03-30 15:29:41,115 		6624 of 10000 with 98.97% 	 Time used:  0.00 sec
2023-03-30 15:29:41,117 		6648 of 10000 with 98.96% 	 Time used:  0.00 sec
2023-03-30 15:29:41,119 		6672 of 10000 with 98.97% 	 Time used:  0.00 sec
2023-03-30 15:29:41,122 		6696 of 10000 with 98.97% 	 Time used:  0.00 sec
2023-03-30 15:29:41,124 		6720 of 10000 with 98.97% 	 Time used:  0.00 sec
2023-03-30 15:29:41,126 		6744 of 10000 with 98.98% 	 Time used:  0.00 sec
2023-03-30 15:29:41,128 		6768 of 10000 with 98.98% 	 Time used:  0.00 sec
2023-03-30 15:29:41,130 		6792 of 10000 with 98.98% 	 Time used:  0.00 sec
2023-03-30 15:29:41,132 		6816 of 10000 with 98.99% 	 Time used:  0.00 sec
2023-03-30 15:29:41,135 		6840 of 10000 with 98.99% 	 Time used:  0.00 sec
2023-03-30 15:29:41,137 		6864 of 10000 with 98.99% 	 Time used:  0.00 sec
2023-03-30 15:29:41,139 		6888 of 10000 with 99.00% 	 Time used:  0.00 sec
2023-03-30 15:29:41,141 		6912 of 10000 with 99.00% 	 Time used:  0.00 sec
2023-03-30 15:29:41,143 		6936 of 10000 with 99.01% 	 Time used:  0.00 sec
2023-03-30 15:29:41,145 		6960 of 10000 with 99.01% 	 Time used:  0.00 sec
2023-03-30 15:29:41,148 		6984 of 10000 with 99.01% 	 Time used:  0.00 sec
2023-03-30 15:29:41,150 		7008 of 10000 with 99.02% 	 Time used:  0.00 sec
2023-03-30 15:29:41,152 		7032 of 10000 with 99.02% 	 Time used:  0.00 sec
2023-03-30 15:29:41,154 		7056 of 10000 with 99.02% 	 Time used:  0.00 sec
2023-03-30 15:29:41,156 		7080 of 10000 with 99.03% 	 Time used:  0.00 sec
2023-03-30 15:29:41,158 		7104 of 10000 with 99.03% 	 Time used:  0.00 sec
2023-03-30 15:29:41,161 		7128 of 10000 with 99.03% 	 Time used:  0.00 sec
2023-03-30 15:29:41,163 		7152 of 10000 with 99.04% 	 Time used:  0.00 sec
2023-03-30 15:29:41,165 		7176 of 10000 with 99.04% 	 Time used:  0.00 sec
2023-03-30 15:29:41,167 		7200 of 10000 with 99.04% 	 Time used:  0.00 sec
2023-03-30 15:29:41,169 		7224 of 10000 with 99.04% 	 Time used:  0.00 sec
2023-03-30 15:29:41,171 		7248 of 10000 with 99.05% 	 Time used:  0.00 sec
2023-03-30 15:29:41,174 		7272 of 10000 with 99.05% 	 Time used:  0.00 sec
2023-03-30 15:29:41,176 		7296 of 10000 with 99.05% 	 Time used:  0.00 sec
2023-03-30 15:29:41,178 		7320 of 10000 with 99.06% 	 Time used:  0.00 sec
2023-03-30 15:29:41,180 		7344 of 10000 with 99.06% 	 Time used:  0.00 sec
2023-03-30 15:29:41,182 		7368 of 10000 with 99.06% 	 Time used:  0.00 sec
2023-03-30 15:29:41,184 		7392 of 10000 with 99.07% 	 Time used:  0.00 sec
2023-03-30 15:29:41,187 		7416 of 10000 with 99.07% 	 Time used:  0.00 sec
2023-03-30 15:29:41,189 		7440 of 10000 with 99.07% 	 Time used:  0.00 sec
2023-03-30 15:29:41,191 		7464 of 10000 with 99.06% 	 Time used:  0.00 sec
2023-03-30 15:29:41,193 		7488 of 10000 with 99.07% 	 Time used:  0.00 sec
2023-03-30 15:29:41,195 		7512 of 10000 with 99.07% 	 Time used:  0.00 sec
2023-03-30 15:29:41,197 		7536 of 10000 with 99.07% 	 Time used:  0.00 sec
2023-03-30 15:29:41,200 		7560 of 10000 with 99.07% 	 Time used:  0.00 sec
2023-03-30 15:29:41,202 		7584 of 10000 with 99.08% 	 Time used:  0.00 sec
2023-03-30 15:29:41,204 		7608 of 10000 with 99.08% 	 Time used:  0.00 sec
2023-03-30 15:29:41,206 		7632 of 10000 with 99.08% 	 Time used:  0.00 sec
2023-03-30 15:29:41,208 		7656 of 10000 with 99.09% 	 Time used:  0.00 sec
2023-03-30 15:29:41,211 		7680 of 10000 with 99.09% 	 Time used:  0.00 sec
2023-03-30 15:29:41,213 		7704 of 10000 with 99.09% 	 Time used:  0.00 sec
2023-03-30 15:29:41,215 		7728 of 10000 with 99.09% 	 Time used:  0.00 sec
2023-03-30 15:29:41,217 		7752 of 10000 with 99.10% 	 Time used:  0.00 sec
2023-03-30 15:29:41,219 		7776 of 10000 with 99.10% 	 Time used:  0.00 sec
2023-03-30 15:29:41,221 		7800 of 10000 with 99.10% 	 Time used:  0.00 sec
2023-03-30 15:29:41,224 		7824 of 10000 with 99.11% 	 Time used:  0.00 sec
2023-03-30 15:29:41,226 		7848 of 10000 with 99.11% 	 Time used:  0.00 sec
2023-03-30 15:29:41,228 		7872 of 10000 with 99.11% 	 Time used:  0.00 sec
2023-03-30 15:29:41,230 		7896 of 10000 with 99.11% 	 Time used:  0.00 sec
2023-03-30 15:29:41,232 		7920 of 10000 with 99.12% 	 Time used:  0.00 sec
2023-03-30 15:29:41,234 		7944 of 10000 with 99.12% 	 Time used:  0.00 sec
2023-03-30 15:29:41,237 		7968 of 10000 with 99.12% 	 Time used:  0.00 sec
2023-03-30 15:29:41,239 		7992 of 10000 with 99.12% 	 Time used:  0.00 sec
2023-03-30 15:29:41,241 		8016 of 10000 with 99.13% 	 Time used:  0.00 sec
2023-03-30 15:29:41,243 		8040 of 10000 with 99.13% 	 Time used:  0.00 sec
2023-03-30 15:29:41,245 		8064 of 10000 with 99.13% 	 Time used:  0.00 sec
2023-03-30 15:29:41,247 		8088 of 10000 with 99.13% 	 Time used:  0.00 sec
2023-03-30 15:29:41,250 		8112 of 10000 with 99.14% 	 Time used:  0.00 sec
2023-03-30 15:29:41,252 		8136 of 10000 with 99.14% 	 Time used:  0.00 sec
2023-03-30 15:29:41,254 		8160 of 10000 with 99.14% 	 Time used:  0.00 sec
2023-03-30 15:29:41,256 		8184 of 10000 with 99.14% 	 Time used:  0.00 sec
2023-03-30 15:29:41,258 		8208 of 10000 with 99.15% 	 Time used:  0.00 sec
2023-03-30 15:29:41,260 		8232 of 10000 with 99.15% 	 Time used:  0.00 sec
2023-03-30 15:29:41,263 		8256 of 10000 with 99.15% 	 Time used:  0.00 sec
2023-03-30 15:29:41,265 		8280 of 10000 with 99.15% 	 Time used:  0.00 sec
2023-03-30 15:29:41,267 		8304 of 10000 with 99.16% 	 Time used:  0.00 sec
2023-03-30 15:29:41,269 		8328 of 10000 with 99.14% 	 Time used:  0.00 sec
2023-03-30 15:29:41,271 		8352 of 10000 with 99.14% 	 Time used:  0.00 sec
2023-03-30 15:29:41,273 		8376 of 10000 with 99.14% 	 Time used:  0.00 sec
2023-03-30 15:29:41,276 		8400 of 10000 with 99.13% 	 Time used:  0.00 sec
2023-03-30 15:29:41,278 		8424 of 10000 with 99.13% 	 Time used:  0.00 sec
2023-03-30 15:29:41,280 		8448 of 10000 with 99.14% 	 Time used:  0.00 sec
2023-03-30 15:29:41,282 		8472 of 10000 with 99.14% 	 Time used:  0.00 sec
2023-03-30 15:29:41,284 		8496 of 10000 with 99.14% 	 Time used:  0.00 sec
2023-03-30 15:29:41,286 		8520 of 10000 with 99.14% 	 Time used:  0.00 sec
2023-03-30 15:29:41,289 		8544 of 10000 with 99.15% 	 Time used:  0.00 sec
2023-03-30 15:29:41,291 		8568 of 10000 with 99.15% 	 Time used:  0.00 sec
2023-03-30 15:29:41,293 		8592 of 10000 with 99.15% 	 Time used:  0.00 sec
2023-03-30 15:29:41,295 		8616 of 10000 with 99.15% 	 Time used:  0.00 sec
2023-03-30 15:29:41,297 		8640 of 10000 with 99.16% 	 Time used:  0.00 sec
2023-03-30 15:29:41,299 		8664 of 10000 with 99.16% 	 Time used:  0.00 sec
2023-03-30 15:29:41,302 		8688 of 10000 with 99.16% 	 Time used:  0.00 sec
2023-03-30 15:29:41,304 		8712 of 10000 with 99.16% 	 Time used:  0.00 sec
2023-03-30 15:29:41,306 		8736 of 10000 with 99.16% 	 Time used:  0.00 sec
2023-03-30 15:29:41,308 		8760 of 10000 with 99.17% 	 Time used:  0.00 sec
2023-03-30 15:29:41,310 		8784 of 10000 with 99.17% 	 Time used:  0.00 sec
2023-03-30 15:29:41,312 		8808 of 10000 with 99.17% 	 Time used:  0.00 sec
2023-03-30 15:29:41,315 		8832 of 10000 with 99.17% 	 Time used:  0.00 sec
2023-03-30 15:29:41,317 		8856 of 10000 with 99.18% 	 Time used:  0.00 sec
2023-03-30 15:29:41,319 		8880 of 10000 with 99.18% 	 Time used:  0.00 sec
2023-03-30 15:29:41,321 		8904 of 10000 with 99.18% 	 Time used:  0.00 sec
2023-03-30 15:29:41,323 		8928 of 10000 with 99.18% 	 Time used:  0.00 sec
2023-03-30 15:29:41,325 		8952 of 10000 with 99.18% 	 Time used:  0.00 sec
2023-03-30 15:29:41,328 		8976 of 10000 with 99.19% 	 Time used:  0.00 sec
2023-03-30 15:29:41,330 		9000 of 10000 with 99.19% 	 Time used:  0.00 sec
2023-03-30 15:29:41,332 		9024 of 10000 with 99.19% 	 Time used:  0.00 sec
2023-03-30 15:29:41,334 		9048 of 10000 with 99.19% 	 Time used:  0.00 sec
2023-03-30 15:29:41,336 		9072 of 10000 with 99.20% 	 Time used:  0.00 sec
2023-03-30 15:29:41,338 		9096 of 10000 with 99.20% 	 Time used:  0.00 sec
2023-03-30 15:29:41,341 		9120 of 10000 with 99.20% 	 Time used:  0.00 sec
2023-03-30 15:29:41,343 		9144 of 10000 with 99.20% 	 Time used:  0.00 sec
2023-03-30 15:29:41,345 		9168 of 10000 with 99.20% 	 Time used:  0.00 sec
2023-03-30 15:29:41,347 		9192 of 10000 with 99.21% 	 Time used:  0.00 sec
2023-03-30 15:29:41,349 		9216 of 10000 with 99.21% 	 Time used:  0.00 sec
2023-03-30 15:29:41,351 		9240 of 10000 with 99.21% 	 Time used:  0.00 sec
2023-03-30 15:29:41,354 		9264 of 10000 with 99.21% 	 Time used:  0.00 sec
2023-03-30 15:29:41,356 		9288 of 10000 with 99.21% 	 Time used:  0.00 sec
2023-03-30 15:29:41,358 		9312 of 10000 with 99.22% 	 Time used:  0.00 sec
2023-03-30 15:29:41,360 		9336 of 10000 with 99.22% 	 Time used:  0.00 sec
2023-03-30 15:29:41,362 		9360 of 10000 with 99.22% 	 Time used:  0.00 sec
2023-03-30 15:29:41,364 		9384 of 10000 with 99.22% 	 Time used:  0.00 sec
2023-03-30 15:29:41,366 		9408 of 10000 with 99.22% 	 Time used:  0.00 sec
2023-03-30 15:29:41,369 		9432 of 10000 with 99.23% 	 Time used:  0.00 sec
2023-03-30 15:29:41,371 		9456 of 10000 with 99.23% 	 Time used:  0.00 sec
2023-03-30 15:29:41,373 		9480 of 10000 with 99.23% 	 Time used:  0.00 sec
2023-03-30 15:29:41,375 		9504 of 10000 with 99.23% 	 Time used:  0.00 sec
2023-03-30 15:29:41,377 		9528 of 10000 with 99.23% 	 Time used:  0.00 sec
2023-03-30 15:29:41,380 		9552 of 10000 with 99.24% 	 Time used:  0.00 sec
2023-03-30 15:29:41,382 		9576 of 10000 with 99.24% 	 Time used:  0.00 sec
2023-03-30 15:29:41,384 		9600 of 10000 with 99.24% 	 Time used:  0.00 sec
2023-03-30 15:29:41,386 		9624 of 10000 with 99.24% 	 Time used:  0.00 sec
2023-03-30 15:29:41,388 		9648 of 10000 with 99.23% 	 Time used:  0.00 sec
2023-03-30 15:29:41,390 		9672 of 10000 with 99.23% 	 Time used:  0.00 sec
2023-03-30 15:29:41,393 		9696 of 10000 with 99.22% 	 Time used:  0.00 sec
2023-03-30 15:29:41,395 		9720 of 10000 with 99.21% 	 Time used:  0.00 sec
2023-03-30 15:29:41,397 		9744 of 10000 with 99.20% 	 Time used:  0.00 sec
2023-03-30 15:29:41,399 		9768 of 10000 with 99.20% 	 Time used:  0.00 sec
2023-03-30 15:29:41,401 		9792 of 10000 with 99.20% 	 Time used:  0.00 sec
2023-03-30 15:29:41,403 		9816 of 10000 with 99.21% 	 Time used:  0.00 sec
2023-03-30 15:29:41,406 		9840 of 10000 with 99.21% 	 Time used:  0.00 sec
2023-03-30 15:29:41,408 		9864 of 10000 with 99.21% 	 Time used:  0.00 sec
2023-03-30 15:29:41,410 		9888 of 10000 with 99.21% 	 Time used:  0.00 sec
2023-03-30 15:29:41,412 		9912 of 10000 with 99.21% 	 Time used:  0.00 sec
2023-03-30 15:29:41,414 		9936 of 10000 with 99.21% 	 Time used:  0.00 sec
2023-03-30 15:29:41,416 		9960 of 10000 with 99.22% 	 Time used:  0.00 sec
2023-03-30 15:29:41,419 		9984 of 10000 with 99.22% 	 Time used:  0.00 sec
2023-03-30 15:29:41,421 		10000 of 10000 with 99.22% 	 Time used:  0.00 sec
2023-03-30 15:29:41,421 
2023-03-30 15:29:41,427 			Learning rate: weights:   1.000e-03    
2023-03-30 15:29:41,427 			Last test performance: 99.22%
2023-03-30 15:29:41,427 ----------------
2023-03-30 15:29:41,491   37  =>  0    		Training 486 pattern with 99.38% 	Forward time: 	 0.05 sec
2023-03-30 15:29:41,491 			Loss:    6.805e-04    			Backward time: 	 0.01 sec 
2023-03-30 15:29:41,538 			Learning rate: weights:   1.000e-03    
2023-03-30 15:29:41,538 			Last test performance: 99.22%
2023-03-30 15:29:41,538 ----------------
2023-03-30 15:29:41,623   37  =>  1    		Training 486 pattern with 99.38% 	Forward time: 	 0.07 sec
2023-03-30 15:29:41,623 			Loss:    8.797e-04    			Backward time: 	 0.01 sec 
2023-03-30 15:29:41,672 			Learning rate: weights:   1.000e-03    
2023-03-30 15:29:41,672 			Last test performance: 99.22%
2023-03-30 15:29:41,672 ----------------
2023-03-30 15:29:41,758   37  =>  2    		Training 486 pattern with 99.58% 	Forward time: 	 0.07 sec
2023-03-30 15:29:41,758 			Loss:    5.388e-04    			Backward time: 	 0.01 sec 
2023-03-30 15:29:41,801 			Learning rate: weights:   1.000e-03    
2023-03-30 15:29:41,801 			Last test performance: 99.22%
2023-03-30 15:29:41,801 ----------------
2023-03-30 15:29:41,885   37  =>  3    		Training 486 pattern with 99.79% 	Forward time: 	 0.07 sec
2023-03-30 15:29:41,885 			Loss:    4.349e-04    			Backward time: 	 0.01 sec 
2023-03-30 15:29:41,948 			Learning rate: weights:   1.000e-03    
2023-03-30 15:29:41,948 			Last test performance: 99.22%
2023-03-30 15:29:41,948 ----------------
2023-03-30 15:29:42,035   37  =>  4    		Training 486 pattern with 99.58% 	Forward time: 	 0.07 sec
2023-03-30 15:29:42,035 			Loss:    5.446e-04    			Backward time: 	 0.01 sec 
2023-03-30 15:29:42,114 			Learning rate: weights:   1.000e-03    
2023-03-30 15:29:42,114 			Last test performance: 99.22%
2023-03-30 15:29:42,114 ----------------
2023-03-30 15:29:42,199   37  =>  5    		Training 486 pattern with 99.79% 	Forward time: 	 0.07 sec
2023-03-30 15:29:42,199 			Loss:    4.291e-04    			Backward time: 	 0.01 sec 
2023-03-30 15:29:42,243 			Learning rate: weights:   1.000e-03    
2023-03-30 15:29:42,243 			Last test performance: 99.22%
2023-03-30 15:29:42,243 ----------------
2023-03-30 15:29:42,327   37  =>  6    		Training 486 pattern with 98.54% 	Forward time: 	 0.07 sec
2023-03-30 15:29:42,327 			Loss:    1.851e-03    			Backward time: 	 0.01 sec 
2023-03-30 15:29:42,392 			Learning rate: weights:   1.000e-03    
2023-03-30 15:29:42,392 			Last test performance: 99.22%
2023-03-30 15:29:42,393 ----------------
2023-03-30 15:29:42,477   37  =>  7    		Training 486 pattern with 100.00% 	Forward time: 	 0.07 sec
2023-03-30 15:29:42,477 			Loss:    3.595e-04    			Backward time: 	 0.01 sec 
2023-03-30 15:29:42,521 			Learning rate: weights:   1.000e-03    
2023-03-30 15:29:42,521 			Last test performance: 99.22%
2023-03-30 15:29:42,521 ----------------
2023-03-30 15:29:42,607   37  =>  8    		Training 486 pattern with 99.79% 	Forward time: 	 0.07 sec
2023-03-30 15:29:42,607 			Loss:    5.886e-04    			Backward time: 	 0.01 sec 
2023-03-30 15:29:42,702 			Learning rate: weights:   1.000e-03    
2023-03-30 15:29:42,702 			Last test performance: 99.22%
2023-03-30 15:29:42,702 ----------------
2023-03-30 15:29:42,771   37  =>  9    		Training 486 pattern with 100.00% 	Forward time: 	 0.06 sec
2023-03-30 15:29:42,771 			Loss:    2.110e-04    			Backward time: 	 0.01 sec 
2023-03-30 15:29:42,935 			Learning rate: weights:   1.000e-03    
2023-03-30 15:29:42,935 			Last test performance: 99.22%
2023-03-30 15:29:42,935 ----------------
2023-03-30 15:29:43,020   37  =>  10   		Training 486 pattern with 99.58% 	Forward time: 	 0.07 sec
2023-03-30 15:29:43,020 			Loss:    1.046e-03    			Backward time: 	 0.01 sec 
2023-03-30 15:29:43,147 			Learning rate: weights:   1.000e-03    
2023-03-30 15:29:43,147 			Last test performance: 99.22%
2023-03-30 15:29:43,148 ----------------
2023-03-30 15:29:43,229   37  =>  11   		Training 486 pattern with 99.79% 	Forward time: 	 0.07 sec
2023-03-30 15:29:43,229 			Loss:    3.197e-04    			Backward time: 	 0.01 sec 
2023-03-30 15:29:43,268 			Learning rate: weights:   1.000e-03    
2023-03-30 15:29:43,268 			Last test performance: 99.22%
2023-03-30 15:29:43,268 ----------------
2023-03-30 15:29:43,353   37  =>  12   		Training 486 pattern with 99.58% 	Forward time: 	 0.07 sec
2023-03-30 15:29:43,354 			Loss:    4.901e-04    			Backward time: 	 0.01 sec 
2023-03-30 15:29:43,399 			Learning rate: weights:   1.000e-03    
2023-03-30 15:29:43,399 			Last test performance: 99.22%
2023-03-30 15:29:43,399 ----------------
2023-03-30 15:29:43,483   37  =>  13   		Training 486 pattern with 99.17% 	Forward time: 	 0.07 sec
2023-03-30 15:29:43,483 			Loss:    7.374e-04    			Backward time: 	 0.01 sec 
2023-03-30 15:29:43,582 			Learning rate: weights:   1.000e-03    
2023-03-30 15:29:43,582 			Last test performance: 99.22%
2023-03-30 15:29:43,582 ----------------
2023-03-30 15:29:43,667   37  =>  14   		Training 486 pattern with 99.17% 	Forward time: 	 0.07 sec
2023-03-30 15:29:43,667 			Loss:    6.586e-04    			Backward time: 	 0.01 sec 
2023-03-30 15:29:43,728 			Learning rate: weights:   1.000e-03    
2023-03-30 15:29:43,728 			Last test performance: 99.22%
2023-03-30 15:29:43,729 ----------------
2023-03-30 15:29:43,813   37  =>  15   		Training 486 pattern with 99.79% 	Forward time: 	 0.07 sec
2023-03-30 15:29:43,813 			Loss:    3.152e-04    			Backward time: 	 0.01 sec 
2023-03-30 15:29:43,852 			Learning rate: weights:   1.000e-03    
2023-03-30 15:29:43,852 			Last test performance: 99.22%
2023-03-30 15:29:43,852 ----------------
2023-03-30 15:29:43,936   37  =>  16   		Training 486 pattern with 99.38% 	Forward time: 	 0.07 sec
2023-03-30 15:29:43,936 			Loss:    6.451e-04    			Backward time: 	 0.01 sec 
2023-03-30 15:29:44,056 			Learning rate: weights:   1.000e-03    
2023-03-30 15:29:44,056 			Last test performance: 99.22%
2023-03-30 15:29:44,056 ----------------
2023-03-30 15:29:44,138   37  =>  17   		Training 486 pattern with 99.79% 	Forward time: 	 0.07 sec
2023-03-30 15:29:44,138 			Loss:    1.916e-04    			Backward time: 	 0.01 sec 
2023-03-30 15:29:44,177 			Learning rate: weights:   1.000e-03    
2023-03-30 15:29:44,177 			Last test performance: 99.22%
2023-03-30 15:29:44,177 ----------------
2023-03-30 15:29:44,262   37  =>  18   		Training 486 pattern with 99.79% 	Forward time: 	 0.07 sec
2023-03-30 15:29:44,262 			Loss:    4.019e-04    			Backward time: 	 0.01 sec 
2023-03-30 15:29:44,332 			Learning rate: weights:   1.000e-03    
2023-03-30 15:29:44,332 			Last test performance: 99.22%
2023-03-30 15:29:44,332 ----------------
2023-03-30 15:29:44,417   37  =>  19   		Training 486 pattern with 100.00% 	Forward time: 	 0.07 sec
2023-03-30 15:29:44,417 			Loss:    2.619e-04    			Backward time: 	 0.01 sec 
2023-03-30 15:29:44,477 			Learning rate: weights:   1.000e-03    
2023-03-30 15:29:44,477 			Last test performance: 99.22%
2023-03-30 15:29:44,477 ----------------
2023-03-30 15:29:44,561   37  =>  20   		Training 486 pattern with 99.38% 	Forward time: 	 0.07 sec
2023-03-30 15:29:44,562 			Loss:    6.283e-04    			Backward time: 	 0.01 sec 
2023-03-30 15:29:44,617 			Learning rate: weights:   1.000e-03    
2023-03-30 15:29:44,617 			Last test performance: 99.22%
2023-03-30 15:29:44,617 ----------------
2023-03-30 15:29:44,701   37  =>  21   		Training 486 pattern with 99.58% 	Forward time: 	 0.07 sec
2023-03-30 15:29:44,701 			Loss:    4.043e-04    			Backward time: 	 0.01 sec 
2023-03-30 15:29:44,800 			Learning rate: weights:   1.000e-03    
2023-03-30 15:29:44,800 			Last test performance: 99.22%
2023-03-30 15:29:44,800 ----------------
2023-03-30 15:29:44,883   37  =>  22   		Training 486 pattern with 99.79% 	Forward time: 	 0.07 sec
2023-03-30 15:29:44,883 			Loss:    2.815e-04    			Backward time: 	 0.01 sec 
2023-03-30 15:29:44,928 			Learning rate: weights:   1.000e-03    
2023-03-30 15:29:44,928 			Last test performance: 99.22%
2023-03-30 15:29:44,928 ----------------
2023-03-30 15:29:45,012   37  =>  23   		Training 486 pattern with 99.17% 	Forward time: 	 0.07 sec
2023-03-30 15:29:45,012 			Loss:    7.915e-04    			Backward time: 	 0.01 sec 
2023-03-30 15:29:45,050 			Learning rate: weights:   1.000e-03    
2023-03-30 15:29:45,051 			Last test performance: 99.22%
2023-03-30 15:29:45,051 ----------------
2023-03-30 15:29:45,117   37  =>  24   		Training 486 pattern with 99.58% 	Forward time: 	 0.06 sec
2023-03-30 15:29:45,117 			Loss:    4.493e-04    			Backward time: 	 0.01 sec 
2023-03-30 15:29:45,151 			Learning rate: weights:   1.000e-03    
2023-03-30 15:29:45,151 			Last test performance: 99.22%
2023-03-30 15:29:45,151 ----------------
2023-03-30 15:29:45,236   37  =>  25   		Training 486 pattern with 99.79% 	Forward time: 	 0.07 sec
2023-03-30 15:29:45,236 			Loss:    2.600e-04    			Backward time: 	 0.01 sec 
2023-03-30 15:29:45,338 			Learning rate: weights:   1.000e-03    
2023-03-30 15:29:45,338 			Last test performance: 99.22%
2023-03-30 15:29:45,338 ----------------
2023-03-30 15:29:45,422   37  =>  26   		Training 486 pattern with 98.96% 	Forward time: 	 0.07 sec
2023-03-30 15:29:45,422 			Loss:    9.826e-04    			Backward time: 	 0.01 sec 
2023-03-30 15:29:45,479 			Learning rate: weights:   1.000e-03    
2023-03-30 15:29:45,479 			Last test performance: 99.22%
2023-03-30 15:29:45,479 ----------------
2023-03-30 15:29:45,564   37  =>  27   		Training 486 pattern with 99.79% 	Forward time: 	 0.07 sec
2023-03-30 15:29:45,564 			Loss:    4.507e-04    			Backward time: 	 0.01 sec 
2023-03-30 15:29:45,606 			Learning rate: weights:   1.000e-03    
2023-03-30 15:29:45,606 			Last test performance: 99.22%
2023-03-30 15:29:45,606 ----------------
2023-03-30 15:29:45,671   37  =>  28   		Training 486 pattern with 98.96% 	Forward time: 	 0.06 sec
2023-03-30 15:29:45,671 			Loss:    9.048e-04    			Backward time: 	 0.01 sec 
2023-03-30 15:29:45,705 			Learning rate: weights:   1.000e-03    
2023-03-30 15:29:45,705 			Last test performance: 99.22%
2023-03-30 15:29:45,705 ----------------
2023-03-30 15:29:45,790   37  =>  29   		Training 486 pattern with 99.38% 	Forward time: 	 0.07 sec
2023-03-30 15:29:45,790 			Loss:    5.423e-04    			Backward time: 	 0.01 sec 
2023-03-30 15:29:45,831 			Learning rate: weights:   1.000e-03    
2023-03-30 15:29:45,831 			Last test performance: 99.22%
2023-03-30 15:29:45,831 ----------------
2023-03-30 15:29:45,915   37  =>  30   		Training 486 pattern with 99.58% 	Forward time: 	 0.07 sec
2023-03-30 15:29:45,915 			Loss:    5.940e-04    			Backward time: 	 0.01 sec 
2023-03-30 15:29:45,968 			Learning rate: weights:   1.000e-03    
2023-03-30 15:29:45,968 			Last test performance: 99.22%
2023-03-30 15:29:45,968 ----------------
2023-03-30 15:29:46,052   37  =>  31   		Training 486 pattern with 100.00% 	Forward time: 	 0.07 sec
2023-03-30 15:29:46,053 			Loss:    1.781e-04    			Backward time: 	 0.01 sec 
2023-03-30 15:29:46,095 			Learning rate: weights:   1.000e-03    
2023-03-30 15:29:46,095 			Last test performance: 99.22%
2023-03-30 15:29:46,095 ----------------
2023-03-30 15:29:46,180   37  =>  32   		Training 486 pattern with 99.79% 	Forward time: 	 0.07 sec
2023-03-30 15:29:46,180 			Loss:    4.721e-04    			Backward time: 	 0.01 sec 
2023-03-30 15:29:46,236 			Learning rate: weights:   1.000e-03    
2023-03-30 15:29:46,236 			Last test performance: 99.22%
2023-03-30 15:29:46,236 ----------------
2023-03-30 15:29:46,320   37  =>  33   		Training 486 pattern with 99.38% 	Forward time: 	 0.07 sec
2023-03-30 15:29:46,320 			Loss:    6.721e-04    			Backward time: 	 0.01 sec 
2023-03-30 15:29:46,366 			Learning rate: weights:   1.000e-03    
2023-03-30 15:29:46,366 			Last test performance: 99.22%
2023-03-30 15:29:46,366 ----------------
2023-03-30 15:29:46,450   37  =>  34   		Training 486 pattern with 99.58% 	Forward time: 	 0.07 sec
2023-03-30 15:29:46,450 			Loss:    5.573e-04    			Backward time: 	 0.01 sec 
2023-03-30 15:29:46,493 			Learning rate: weights:   1.000e-03    
2023-03-30 15:29:46,493 			Last test performance: 99.22%
2023-03-30 15:29:46,493 ----------------
2023-03-30 15:29:46,578   37  =>  35   		Training 486 pattern with 99.38% 	Forward time: 	 0.07 sec
2023-03-30 15:29:46,578 			Loss:    3.449e-04    			Backward time: 	 0.01 sec 
2023-03-30 15:29:46,640 			Learning rate: weights:   1.000e-03    
2023-03-30 15:29:46,640 			Last test performance: 99.22%
2023-03-30 15:29:46,640 ----------------
2023-03-30 15:29:46,724   37  =>  36   		Training 486 pattern with 99.79% 	Forward time: 	 0.07 sec
2023-03-30 15:29:46,724 			Loss:    3.594e-04    			Backward time: 	 0.01 sec 
2023-03-30 15:29:46,787 			Learning rate: weights:   1.000e-03    
2023-03-30 15:29:46,787 			Last test performance: 99.22%
2023-03-30 15:29:46,787 ----------------
2023-03-30 15:29:46,873   37  =>  37   		Training 486 pattern with 99.79% 	Forward time: 	 0.07 sec
2023-03-30 15:29:46,873 			Loss:    3.485e-04    			Backward time: 	 0.01 sec 
2023-03-30 15:29:46,916 			Learning rate: weights:   1.000e-03    
2023-03-30 15:29:46,916 			Last test performance: 99.22%
2023-03-30 15:29:46,916 ----------------
2023-03-30 15:29:47,000   37  =>  38   		Training 486 pattern with 99.58% 	Forward time: 	 0.07 sec
2023-03-30 15:29:47,000 			Loss:    8.781e-04    			Backward time: 	 0.01 sec 
2023-03-30 15:29:47,058 			Learning rate: weights:   1.000e-03    
2023-03-30 15:29:47,058 			Last test performance: 99.22%
2023-03-30 15:29:47,058 ----------------
2023-03-30 15:29:47,143   37  =>  39   		Training 486 pattern with 99.17% 	Forward time: 	 0.07 sec
2023-03-30 15:29:47,143 			Loss:    7.126e-04    			Backward time: 	 0.01 sec 
2023-03-30 15:29:47,242 			Learning rate: weights:   1.000e-03    
2023-03-30 15:29:47,242 			Last test performance: 99.22%
2023-03-30 15:29:47,242 ----------------
2023-03-30 15:29:47,326   37  =>  40   		Training 486 pattern with 99.58% 	Forward time: 	 0.07 sec
2023-03-30 15:29:47,326 			Loss:    4.422e-04    			Backward time: 	 0.01 sec 
2023-03-30 15:29:47,380 			Learning rate: weights:   1.000e-03    
2023-03-30 15:29:47,380 			Last test performance: 99.22%
2023-03-30 15:29:47,380 ----------------
2023-03-30 15:29:47,466   37  =>  41   		Training 486 pattern with 99.58% 	Forward time: 	 0.07 sec
2023-03-30 15:29:47,466 			Loss:    5.257e-04    			Backward time: 	 0.01 sec 
2023-03-30 15:29:47,509 			Learning rate: weights:   1.000e-03    
2023-03-30 15:29:47,509 			Last test performance: 99.22%
2023-03-30 15:29:47,509 ----------------
2023-03-30 15:29:47,593   37  =>  42   		Training 486 pattern with 99.79% 	Forward time: 	 0.07 sec
2023-03-30 15:29:47,593 			Loss:    3.367e-04    			Backward time: 	 0.01 sec 
2023-03-30 15:29:47,651 			Learning rate: weights:   1.000e-03    
2023-03-30 15:29:47,651 			Last test performance: 99.22%
2023-03-30 15:29:47,651 ----------------
2023-03-30 15:29:47,735   37  =>  43   		Training 486 pattern with 99.38% 	Forward time: 	 0.07 sec
2023-03-30 15:29:47,735 			Loss:    1.179e-03    			Backward time: 	 0.01 sec 
2023-03-30 15:29:47,831 			Learning rate: weights:   1.000e-03    
2023-03-30 15:29:47,832 			Last test performance: 99.22%
2023-03-30 15:29:47,832 ----------------
2023-03-30 15:29:47,915   37  =>  44   		Training 486 pattern with 99.79% 	Forward time: 	 0.07 sec
2023-03-30 15:29:47,915 			Loss:    4.033e-04    			Backward time: 	 0.01 sec 
2023-03-30 15:29:47,962 			Learning rate: weights:   1.000e-03    
2023-03-30 15:29:47,962 			Last test performance: 99.22%
2023-03-30 15:29:47,962 ----------------
2023-03-30 15:29:48,047   37  =>  45   		Training 486 pattern with 99.17% 	Forward time: 	 0.07 sec
2023-03-30 15:29:48,047 			Loss:    6.441e-04    			Backward time: 	 0.01 sec 
2023-03-30 15:29:48,094 			Learning rate: weights:   1.000e-03    
2023-03-30 15:29:48,095 			Last test performance: 99.22%
2023-03-30 15:29:48,095 ----------------
2023-03-30 15:29:48,179   37  =>  46   		Training 486 pattern with 99.79% 	Forward time: 	 0.07 sec
2023-03-30 15:29:48,179 			Loss:    3.462e-04    			Backward time: 	 0.01 sec 
2023-03-30 15:29:48,242 			Learning rate: weights:   1.000e-03    
2023-03-30 15:29:48,243 			Last test performance: 99.22%
2023-03-30 15:29:48,243 ----------------
2023-03-30 15:29:48,327   37  =>  47   		Training 486 pattern with 99.58% 	Forward time: 	 0.07 sec
2023-03-30 15:29:48,327 			Loss:    5.273e-04    			Backward time: 	 0.01 sec 
2023-03-30 15:29:48,384 			Learning rate: weights:   1.000e-03    
2023-03-30 15:29:48,384 			Last test performance: 99.22%
2023-03-30 15:29:48,384 ----------------
2023-03-30 15:29:48,469   37  =>  48   		Training 486 pattern with 100.00% 	Forward time: 	 0.07 sec
2023-03-30 15:29:48,469 			Loss:    1.328e-04    			Backward time: 	 0.01 sec 
2023-03-30 15:29:48,678 			Learning rate: weights:   1.000e-03    
2023-03-30 15:29:48,679 			Last test performance: 99.22%
2023-03-30 15:29:48,679 ----------------
2023-03-30 15:29:48,764   37  =>  49   		Training 486 pattern with 99.79% 	Forward time: 	 0.07 sec
2023-03-30 15:29:48,764 			Loss:    2.520e-04    			Backward time: 	 0.01 sec 
2023-03-30 15:29:48,825 			Learning rate: weights:   1.000e-03    
2023-03-30 15:29:48,825 			Last test performance: 99.22%
2023-03-30 15:29:48,825 ----------------
2023-03-30 15:29:48,912   37  =>  50   		Training 486 pattern with 99.58% 	Forward time: 	 0.07 sec
2023-03-30 15:29:48,913 			Loss:    4.907e-04    			Backward time: 	 0.01 sec 
2023-03-30 15:29:48,972 			Learning rate: weights:   1.000e-03    
2023-03-30 15:29:48,972 			Last test performance: 99.22%
2023-03-30 15:29:48,972 ----------------
2023-03-30 15:29:49,061   37  =>  51   		Training 486 pattern with 99.79% 	Forward time: 	 0.07 sec
2023-03-30 15:29:49,061 			Loss:    2.469e-04    			Backward time: 	 0.01 sec 
2023-03-30 15:29:49,107 			Learning rate: weights:   1.000e-03    
2023-03-30 15:29:49,107 			Last test performance: 99.22%
2023-03-30 15:29:49,108 ----------------
2023-03-30 15:29:49,195   37  =>  52   		Training 486 pattern with 99.17% 	Forward time: 	 0.07 sec
2023-03-30 15:29:49,195 			Loss:    1.206e-03    			Backward time: 	 0.01 sec 
2023-03-30 15:29:49,274 			Learning rate: weights:   1.000e-03    
2023-03-30 15:29:49,274 			Last test performance: 99.22%
2023-03-30 15:29:49,274 ----------------
2023-03-30 15:29:49,357   37  =>  53   		Training 486 pattern with 99.38% 	Forward time: 	 0.07 sec
2023-03-30 15:29:49,357 			Loss:    1.068e-03    			Backward time: 	 0.01 sec 
2023-03-30 15:29:49,395 			Learning rate: weights:   1.000e-03    
2023-03-30 15:29:49,395 			Last test performance: 99.22%
2023-03-30 15:29:49,395 ----------------
2023-03-30 15:29:49,472   37  =>  54   		Training 486 pattern with 99.38% 	Forward time: 	 0.06 sec
2023-03-30 15:29:49,472 			Loss:    7.332e-04    			Backward time: 	 0.01 sec 
2023-03-30 15:29:49,515 			Learning rate: weights:   1.000e-03    
2023-03-30 15:29:49,515 			Last test performance: 99.22%
2023-03-30 15:29:49,515 ----------------
2023-03-30 15:29:49,599   37  =>  55   		Training 486 pattern with 98.75% 	Forward time: 	 0.07 sec
2023-03-30 15:29:49,599 			Loss:    1.427e-03    			Backward time: 	 0.01 sec 
2023-03-30 15:29:49,683 			Learning rate: weights:   1.000e-03    
2023-03-30 15:29:49,683 			Last test performance: 99.22%
2023-03-30 15:29:49,683 ----------------
2023-03-30 15:29:49,770   37  =>  56   		Training 486 pattern with 99.58% 	Forward time: 	 0.07 sec
2023-03-30 15:29:49,770 			Loss:    3.732e-04    			Backward time: 	 0.01 sec 
2023-03-30 15:29:49,831 			Learning rate: weights:   1.000e-03    
2023-03-30 15:29:49,831 			Last test performance: 99.22%
2023-03-30 15:29:49,831 ----------------
2023-03-30 15:29:49,919   37  =>  57   		Training 486 pattern with 100.00% 	Forward time: 	 0.07 sec
2023-03-30 15:29:49,919 			Loss:    1.681e-04    			Backward time: 	 0.01 sec 
2023-03-30 15:29:49,988 			Learning rate: weights:   1.000e-03    
2023-03-30 15:29:49,988 			Last test performance: 99.22%
2023-03-30 15:29:49,988 ----------------
2023-03-30 15:29:50,075   37  =>  58   		Training 486 pattern with 99.58% 	Forward time: 	 0.07 sec
2023-03-30 15:29:50,075 			Loss:    5.725e-04    			Backward time: 	 0.01 sec 
2023-03-30 15:29:50,131 			Learning rate: weights:   1.000e-03    
2023-03-30 15:29:50,131 			Last test performance: 99.22%
2023-03-30 15:29:50,131 ----------------
2023-03-30 15:29:50,215   37  =>  59   		Training 486 pattern with 99.17% 	Forward time: 	 0.07 sec
2023-03-30 15:29:50,215 			Loss:    1.054e-03    			Backward time: 	 0.01 sec 
2023-03-30 15:29:50,266 			Learning rate: weights:   1.000e-03    
2023-03-30 15:29:50,266 			Last test performance: 99.22%
2023-03-30 15:29:50,266 ----------------
2023-03-30 15:29:50,351   37  =>  60   		Training 486 pattern with 99.38% 	Forward time: 	 0.07 sec
2023-03-30 15:29:50,351 			Loss:    4.721e-04    			Backward time: 	 0.01 sec 
2023-03-30 15:29:50,416 			Learning rate: weights:   1.000e-03    
2023-03-30 15:29:50,416 			Last test performance: 99.22%
2023-03-30 15:29:50,416 ----------------
2023-03-30 15:29:50,500   37  =>  61   		Training 486 pattern with 98.96% 	Forward time: 	 0.07 sec
2023-03-30 15:29:50,500 			Loss:    8.160e-04    			Backward time: 	 0.01 sec 
2023-03-30 15:29:50,601 			Learning rate: weights:   1.000e-03    
2023-03-30 15:29:50,601 			Last test performance: 99.22%
2023-03-30 15:29:50,601 ----------------
2023-03-30 15:29:50,684   37  =>  62   		Training 486 pattern with 99.79% 	Forward time: 	 0.07 sec
2023-03-30 15:29:50,684 			Loss:    2.599e-04    			Backward time: 	 0.01 sec 
2023-03-30 15:29:50,727 			Learning rate: weights:   1.000e-03    
2023-03-30 15:29:50,727 			Last test performance: 99.22%
2023-03-30 15:29:50,727 ----------------
2023-03-30 15:29:50,812   37  =>  63   		Training 486 pattern with 99.58% 	Forward time: 	 0.07 sec
2023-03-30 15:29:50,812 			Loss:    3.843e-04    			Backward time: 	 0.01 sec 
2023-03-30 15:29:50,857 			Learning rate: weights:   1.000e-03    
2023-03-30 15:29:50,857 			Last test performance: 99.22%
2023-03-30 15:29:50,857 ----------------
2023-03-30 15:29:50,941   37  =>  64   		Training 486 pattern with 100.00% 	Forward time: 	 0.07 sec
2023-03-30 15:29:50,941 			Loss:    1.100e-04    			Backward time: 	 0.01 sec 
2023-03-30 15:29:50,976 			Learning rate: weights:   1.000e-03    
2023-03-30 15:29:50,976 			Last test performance: 99.22%
2023-03-30 15:29:50,976 ----------------
2023-03-30 15:29:51,056   37  =>  65   		Training 486 pattern with 99.17% 	Forward time: 	 0.07 sec
2023-03-30 15:29:51,056 			Loss:    6.334e-04    			Backward time: 	 0.01 sec 
2023-03-30 15:29:51,103 			Learning rate: weights:   1.000e-03    
2023-03-30 15:29:51,103 			Last test performance: 99.22%
2023-03-30 15:29:51,103 ----------------
2023-03-30 15:29:51,192   37  =>  66   		Training 486 pattern with 99.38% 	Forward time: 	 0.07 sec
2023-03-30 15:29:51,192 			Loss:    6.749e-04    			Backward time: 	 0.01 sec 
2023-03-30 15:29:51,261 			Learning rate: weights:   1.000e-03    
2023-03-30 15:29:51,261 			Last test performance: 99.22%
2023-03-30 15:29:51,261 ----------------
2023-03-30 15:29:51,332   37  =>  67   		Training 486 pattern with 99.58% 	Forward time: 	 0.06 sec
2023-03-30 15:29:51,333 			Loss:    5.639e-04    			Backward time: 	 0.01 sec 
2023-03-30 15:29:51,444 			Learning rate: weights:   1.000e-03    
2023-03-30 15:29:51,444 			Last test performance: 99.22%
2023-03-30 15:29:51,444 ----------------
2023-03-30 15:29:51,533   37  =>  68   		Training 486 pattern with 99.38% 	Forward time: 	 0.08 sec
2023-03-30 15:29:51,533 			Loss:    1.280e-03    			Backward time: 	 0.01 sec 
2023-03-30 15:29:51,592 			Learning rate: weights:   1.000e-03    
2023-03-30 15:29:51,592 			Last test performance: 99.22%
2023-03-30 15:29:51,592 ----------------
2023-03-30 15:29:51,677   37  =>  69   		Training 486 pattern with 99.38% 	Forward time: 	 0.07 sec
2023-03-30 15:29:51,677 			Loss:    4.837e-04    			Backward time: 	 0.01 sec 
2023-03-30 15:29:51,747 			Learning rate: weights:   1.000e-03    
2023-03-30 15:29:51,747 			Last test performance: 99.22%
2023-03-30 15:29:51,747 ----------------
2023-03-30 15:29:51,832   37  =>  70   		Training 486 pattern with 98.54% 	Forward time: 	 0.07 sec
2023-03-30 15:29:51,832 			Loss:    1.427e-03    			Backward time: 	 0.01 sec 
2023-03-30 15:29:51,877 			Learning rate: weights:   1.000e-03    
2023-03-30 15:29:51,877 			Last test performance: 99.22%
2023-03-30 15:29:51,877 ----------------
2023-03-30 15:29:51,961   37  =>  71   		Training 486 pattern with 99.58% 	Forward time: 	 0.07 sec
2023-03-30 15:29:51,961 			Loss:    4.222e-04    			Backward time: 	 0.01 sec 
2023-03-30 15:29:51,998 			Learning rate: weights:   1.000e-03    
2023-03-30 15:29:51,998 			Last test performance: 99.22%
2023-03-30 15:29:51,998 ----------------
2023-03-30 15:29:52,084   37  =>  72   		Training 486 pattern with 99.17% 	Forward time: 	 0.07 sec
2023-03-30 15:29:52,085 			Loss:    9.577e-04    			Backward time: 	 0.01 sec 
2023-03-30 15:29:52,135 			Learning rate: weights:   1.000e-03    
2023-03-30 15:29:52,135 			Last test performance: 99.22%
2023-03-30 15:29:52,135 ----------------
2023-03-30 15:29:52,219   37  =>  73   		Training 486 pattern with 99.17% 	Forward time: 	 0.07 sec
2023-03-30 15:29:52,219 			Loss:    9.337e-04    			Backward time: 	 0.01 sec 
2023-03-30 15:29:52,261 			Learning rate: weights:   1.000e-03    
2023-03-30 15:29:52,261 			Last test performance: 99.22%
2023-03-30 15:29:52,261 ----------------
2023-03-30 15:29:52,345   37  =>  74   		Training 486 pattern with 99.17% 	Forward time: 	 0.07 sec
2023-03-30 15:29:52,345 			Loss:    1.025e-03    			Backward time: 	 0.01 sec 
2023-03-30 15:29:52,387 			Learning rate: weights:   1.000e-03    
2023-03-30 15:29:52,388 			Last test performance: 99.22%
2023-03-30 15:29:52,388 ----------------
2023-03-30 15:29:52,472   37  =>  75   		Training 486 pattern with 99.79% 	Forward time: 	 0.07 sec
2023-03-30 15:29:52,472 			Loss:    3.546e-04    			Backward time: 	 0.01 sec 
2023-03-30 15:29:52,561 			Learning rate: weights:   1.000e-03    
2023-03-30 15:29:52,562 			Last test performance: 99.22%
2023-03-30 15:29:52,562 ----------------
2023-03-30 15:29:52,646   37  =>  76   		Training 486 pattern with 99.58% 	Forward time: 	 0.07 sec
2023-03-30 15:29:52,646 			Loss:    8.136e-04    			Backward time: 	 0.01 sec 
2023-03-30 15:29:52,711 			Learning rate: weights:   1.000e-03    
2023-03-30 15:29:52,711 			Last test performance: 99.22%
2023-03-30 15:29:52,711 ----------------
2023-03-30 15:29:52,798   37  =>  77   		Training 486 pattern with 99.38% 	Forward time: 	 0.07 sec
2023-03-30 15:29:52,798 			Loss:    7.282e-04    			Backward time: 	 0.01 sec 
2023-03-30 15:29:53,013 			Learning rate: weights:   1.000e-03    
2023-03-30 15:29:53,013 			Last test performance: 99.22%
2023-03-30 15:29:53,013 ----------------
2023-03-30 15:29:53,099   37  =>  78   		Training 486 pattern with 99.17% 	Forward time: 	 0.07 sec
2023-03-30 15:29:53,099 			Loss:    6.410e-04    			Backward time: 	 0.01 sec 
2023-03-30 15:29:53,249 			Learning rate: weights:   1.000e-03    
2023-03-30 15:29:53,249 			Last test performance: 99.22%
2023-03-30 15:29:53,249 ----------------
2023-03-30 15:29:53,334   37  =>  79   		Training 486 pattern with 99.17% 	Forward time: 	 0.07 sec
2023-03-30 15:29:53,334 			Loss:    1.179e-03    			Backward time: 	 0.01 sec 
2023-03-30 15:29:53,384 			Learning rate: weights:   1.000e-03    
2023-03-30 15:29:53,384 			Last test performance: 99.22%
2023-03-30 15:29:53,384 ----------------
2023-03-30 15:29:53,469   37  =>  80   		Training 486 pattern with 99.38% 	Forward time: 	 0.07 sec
2023-03-30 15:29:53,469 			Loss:    7.249e-04    			Backward time: 	 0.01 sec 
2023-03-30 15:29:53,529 			Learning rate: weights:   1.000e-03    
2023-03-30 15:29:53,529 			Last test performance: 99.22%
2023-03-30 15:29:53,529 ----------------
2023-03-30 15:29:53,614   37  =>  81   		Training 486 pattern with 99.17% 	Forward time: 	 0.07 sec
2023-03-30 15:29:53,614 			Loss:    9.329e-04    			Backward time: 	 0.01 sec 
2023-03-30 15:29:53,748 			Learning rate: weights:   1.000e-03    
2023-03-30 15:29:53,748 			Last test performance: 99.22%
2023-03-30 15:29:53,748 ----------------
2023-03-30 15:29:53,834   37  =>  82   		Training 486 pattern with 98.75% 	Forward time: 	 0.07 sec
2023-03-30 15:29:53,835 			Loss:    1.523e-03    			Backward time: 	 0.01 sec 
2023-03-30 15:29:53,891 			Learning rate: weights:   1.000e-03    
2023-03-30 15:29:53,891 			Last test performance: 99.22%
2023-03-30 15:29:53,891 ----------------
2023-03-30 15:29:53,975   37  =>  83   		Training 486 pattern with 99.58% 	Forward time: 	 0.07 sec
2023-03-30 15:29:53,975 			Loss:    5.566e-04    			Backward time: 	 0.01 sec 
2023-03-30 15:29:54,059 			Learning rate: weights:   1.000e-03    
2023-03-30 15:29:54,060 			Last test performance: 99.22%
2023-03-30 15:29:54,060 ----------------
2023-03-30 15:29:54,145   37  =>  84   		Training 486 pattern with 99.38% 	Forward time: 	 0.07 sec
2023-03-30 15:29:54,145 			Loss:    1.036e-03    			Backward time: 	 0.01 sec 
2023-03-30 15:29:54,184 			Learning rate: weights:   1.000e-03    
2023-03-30 15:29:54,184 			Last test performance: 99.22%
2023-03-30 15:29:54,184 ----------------
2023-03-30 15:29:54,268   37  =>  85   		Training 486 pattern with 99.58% 	Forward time: 	 0.07 sec
2023-03-30 15:29:54,268 			Loss:    3.339e-04    			Backward time: 	 0.01 sec 
2023-03-30 15:29:54,370 			Learning rate: weights:   1.000e-03    
2023-03-30 15:29:54,370 			Last test performance: 99.22%
2023-03-30 15:29:54,370 ----------------
2023-03-30 15:29:54,453   37  =>  86   		Training 486 pattern with 98.33% 	Forward time: 	 0.07 sec
2023-03-30 15:29:54,453 			Loss:    1.672e-03    			Backward time: 	 0.01 sec 
2023-03-30 15:29:54,501 			Learning rate: weights:   1.000e-03    
2023-03-30 15:29:54,501 			Last test performance: 99.22%
2023-03-30 15:29:54,501 ----------------
2023-03-30 15:29:54,585   37  =>  87   		Training 486 pattern with 99.58% 	Forward time: 	 0.07 sec
2023-03-30 15:29:54,585 			Loss:    4.409e-04    			Backward time: 	 0.01 sec 
2023-03-30 15:29:54,694 			Learning rate: weights:   1.000e-03    
2023-03-30 15:29:54,694 			Last test performance: 99.22%
2023-03-30 15:29:54,694 ----------------
2023-03-30 15:29:54,778   37  =>  88   		Training 486 pattern with 100.00% 	Forward time: 	 0.07 sec
2023-03-30 15:29:54,778 			Loss:    1.133e-04    			Backward time: 	 0.01 sec 
2023-03-30 15:29:54,853 			Learning rate: weights:   1.000e-03    
2023-03-30 15:29:54,853 			Last test performance: 99.22%
2023-03-30 15:29:54,854 ----------------
2023-03-30 15:29:54,938   37  =>  89   		Training 486 pattern with 99.58% 	Forward time: 	 0.07 sec
2023-03-30 15:29:54,938 			Loss:    3.440e-04    			Backward time: 	 0.01 sec 
2023-03-30 15:29:55,039 			Learning rate: weights:   1.000e-03    
2023-03-30 15:29:55,039 			Last test performance: 99.22%
2023-03-30 15:29:55,039 ----------------
2023-03-30 15:29:55,122   37  =>  90   		Training 486 pattern with 98.75% 	Forward time: 	 0.07 sec
2023-03-30 15:29:55,122 			Loss:    1.548e-03    			Backward time: 	 0.01 sec 
2023-03-30 15:29:55,234 			Learning rate: weights:   1.000e-03    
2023-03-30 15:29:55,234 			Last test performance: 99.22%
2023-03-30 15:29:55,234 ----------------
2023-03-30 15:29:55,319   37  =>  91   		Training 486 pattern with 99.58% 	Forward time: 	 0.07 sec
2023-03-30 15:29:55,319 			Loss:    3.084e-04    			Backward time: 	 0.01 sec 
2023-03-30 15:29:55,385 			Learning rate: weights:   1.000e-03    
2023-03-30 15:29:55,385 			Last test performance: 99.22%
2023-03-30 15:29:55,385 ----------------
2023-03-30 15:29:55,468   37  =>  92   		Training 486 pattern with 99.79% 	Forward time: 	 0.07 sec
2023-03-30 15:29:55,468 			Loss:    3.290e-04    			Backward time: 	 0.01 sec 
2023-03-30 15:29:55,555 			Learning rate: weights:   1.000e-03    
2023-03-30 15:29:55,555 			Last test performance: 99.22%
2023-03-30 15:29:55,555 ----------------
2023-03-30 15:29:55,642   37  =>  93   		Training 486 pattern with 99.79% 	Forward time: 	 0.07 sec
2023-03-30 15:29:55,642 			Loss:    3.853e-04    			Backward time: 	 0.01 sec 
2023-03-30 15:29:55,707 			Learning rate: weights:   1.000e-03    
2023-03-30 15:29:55,707 			Last test performance: 99.22%
2023-03-30 15:29:55,707 ----------------
2023-03-30 15:29:55,790   37  =>  94   		Training 486 pattern with 98.96% 	Forward time: 	 0.07 sec
2023-03-30 15:29:55,790 			Loss:    1.675e-03    			Backward time: 	 0.01 sec 
2023-03-30 15:29:55,841 			Learning rate: weights:   1.000e-03    
2023-03-30 15:29:55,841 			Last test performance: 99.22%
2023-03-30 15:29:55,842 ----------------
2023-03-30 15:29:55,926   37  =>  95   		Training 486 pattern with 98.96% 	Forward time: 	 0.07 sec
2023-03-30 15:29:55,926 			Loss:    1.790e-03    			Backward time: 	 0.01 sec 
2023-03-30 15:29:56,041 			Learning rate: weights:   1.000e-03    
2023-03-30 15:29:56,041 			Last test performance: 99.22%
2023-03-30 15:29:56,041 ----------------
2023-03-30 15:29:56,122   37  =>  96   		Training 486 pattern with 99.58% 	Forward time: 	 0.07 sec
2023-03-30 15:29:56,122 			Loss:    6.259e-04    			Backward time: 	 0.01 sec 
2023-03-30 15:29:56,294 			Learning rate: weights:   1.000e-03    
2023-03-30 15:29:56,294 			Last test performance: 99.22%
2023-03-30 15:29:56,294 ----------------
2023-03-30 15:29:56,380   37  =>  97   		Training 486 pattern with 99.58% 	Forward time: 	 0.07 sec
2023-03-30 15:29:56,380 			Loss:    6.640e-04    			Backward time: 	 0.01 sec 
2023-03-30 15:29:56,566 			Learning rate: weights:   1.000e-03    
2023-03-30 15:29:56,566 			Last test performance: 99.22%
2023-03-30 15:29:56,566 ----------------
2023-03-30 15:29:56,652   37  =>  98   		Training 486 pattern with 99.79% 	Forward time: 	 0.07 sec
2023-03-30 15:29:56,652 			Loss:    2.528e-04    			Backward time: 	 0.01 sec 
2023-03-30 15:29:56,699 			Learning rate: weights:   1.000e-03    
2023-03-30 15:29:56,699 			Last test performance: 99.22%
2023-03-30 15:29:56,699 ----------------
2023-03-30 15:29:56,784   37  =>  99   		Training 486 pattern with 99.58% 	Forward time: 	 0.07 sec
2023-03-30 15:29:56,784 			Loss:    6.112e-04    			Backward time: 	 0.01 sec 
2023-03-30 15:29:56,834 			Learning rate: weights:   1.000e-03    
2023-03-30 15:29:56,834 			Last test performance: 99.22%
2023-03-30 15:29:56,834 ----------------
2023-03-30 15:29:56,919   37  => 100   		Training 486 pattern with 99.17% 	Forward time: 	 0.07 sec
2023-03-30 15:29:56,919 			Loss:    1.508e-03    			Backward time: 	 0.01 sec 
2023-03-30 15:29:57,009 			Learning rate: weights:   1.000e-03    
2023-03-30 15:29:57,009 			Last test performance: 99.22%
2023-03-30 15:29:57,009 ----------------
2023-03-30 15:29:57,093   37  => 101   		Training 486 pattern with 98.96% 	Forward time: 	 0.07 sec
2023-03-30 15:29:57,093 			Loss:    9.193e-04    			Backward time: 	 0.01 sec 
2023-03-30 15:29:57,228 			Learning rate: weights:   1.000e-03    
2023-03-30 15:29:57,228 			Last test performance: 99.22%
2023-03-30 15:29:57,228 ----------------
2023-03-30 15:29:57,313   37  => 102   		Training 486 pattern with 99.17% 	Forward time: 	 0.07 sec
2023-03-30 15:29:57,313 			Loss:    1.143e-03    			Backward time: 	 0.01 sec 
2023-03-30 15:29:57,426 			Learning rate: weights:   1.000e-03    
2023-03-30 15:29:57,426 			Last test performance: 99.22%
2023-03-30 15:29:57,426 ----------------
2023-03-30 15:29:57,511   37  => 103   		Training 486 pattern with 99.58% 	Forward time: 	 0.07 sec
2023-03-30 15:29:57,511 			Loss:    8.056e-04    			Backward time: 	 0.01 sec 
2023-03-30 15:29:57,562 			Learning rate: weights:   1.000e-03    
2023-03-30 15:29:57,562 			Last test performance: 99.22%
2023-03-30 15:29:57,562 ----------------
2023-03-30 15:29:57,646   37  => 104   		Training 486 pattern with 99.38% 	Forward time: 	 0.07 sec
2023-03-30 15:29:57,646 			Loss:    7.464e-04    			Backward time: 	 0.01 sec 
2023-03-30 15:29:57,747 			Learning rate: weights:   1.000e-03    
2023-03-30 15:29:57,748 			Last test performance: 99.22%
2023-03-30 15:29:57,748 ----------------
2023-03-30 15:29:57,832   37  => 105   		Training 486 pattern with 99.17% 	Forward time: 	 0.07 sec
2023-03-30 15:29:57,833 			Loss:    1.056e-03    			Backward time: 	 0.01 sec 
2023-03-30 15:29:57,908 			Learning rate: weights:   1.000e-03    
2023-03-30 15:29:57,908 			Last test performance: 99.22%
2023-03-30 15:29:57,908 ----------------
2023-03-30 15:29:57,992   37  => 106   		Training 486 pattern with 99.79% 	Forward time: 	 0.07 sec
2023-03-30 15:29:57,992 			Loss:    1.368e-03    			Backward time: 	 0.01 sec 
2023-03-30 15:29:58,067 			Learning rate: weights:   1.000e-03    
2023-03-30 15:29:58,067 			Last test performance: 99.22%
2023-03-30 15:29:58,067 ----------------
2023-03-30 15:29:58,151   37  => 107   		Training 486 pattern with 99.58% 	Forward time: 	 0.07 sec
2023-03-30 15:29:58,151 			Loss:    5.168e-04    			Backward time: 	 0.01 sec 
2023-03-30 15:29:58,243 			Learning rate: weights:   1.000e-03    
2023-03-30 15:29:58,243 			Last test performance: 99.22%
2023-03-30 15:29:58,243 ----------------
2023-03-30 15:29:58,327   37  => 108   		Training 486 pattern with 99.58% 	Forward time: 	 0.07 sec
2023-03-30 15:29:58,327 			Loss:    3.600e-04    			Backward time: 	 0.01 sec 
2023-03-30 15:29:58,540 			Learning rate: weights:   1.000e-03    
2023-03-30 15:29:58,540 			Last test performance: 99.22%
2023-03-30 15:29:58,540 ----------------
2023-03-30 15:29:58,625   37  => 109   		Training 486 pattern with 100.00% 	Forward time: 	 0.07 sec
2023-03-30 15:29:58,625 			Loss:    2.004e-04    			Backward time: 	 0.01 sec 
2023-03-30 15:29:58,809 			Learning rate: weights:   1.000e-03    
2023-03-30 15:29:58,809 			Last test performance: 99.22%
2023-03-30 15:29:58,809 ----------------
2023-03-30 15:29:58,894   37  => 110   		Training 486 pattern with 99.58% 	Forward time: 	 0.07 sec
2023-03-30 15:29:58,894 			Loss:    6.543e-04    			Backward time: 	 0.01 sec 
2023-03-30 15:29:59,146 			Learning rate: weights:   1.000e-03    
2023-03-30 15:29:59,147 			Last test performance: 99.22%
2023-03-30 15:29:59,147 ----------------
2023-03-30 15:29:59,233   37  => 111   		Training 486 pattern with 99.17% 	Forward time: 	 0.07 sec
2023-03-30 15:29:59,233 			Loss:    8.870e-04    			Backward time: 	 0.01 sec 
2023-03-30 15:29:59,329 			Learning rate: weights:   1.000e-03    
2023-03-30 15:29:59,329 			Last test performance: 99.22%
2023-03-30 15:29:59,329 ----------------
2023-03-30 15:29:59,415   37  => 112   		Training 486 pattern with 98.12% 	Forward time: 	 0.07 sec
2023-03-30 15:29:59,415 			Loss:    2.754e-03    			Backward time: 	 0.01 sec 
2023-03-30 15:29:59,513 			Learning rate: weights:   1.000e-03    
2023-03-30 15:29:59,514 			Last test performance: 99.22%
2023-03-30 15:29:59,514 ----------------
2023-03-30 15:29:59,596   37  => 113   		Training 486 pattern with 99.58% 	Forward time: 	 0.07 sec
2023-03-30 15:29:59,596 			Loss:    4.336e-04    			Backward time: 	 0.01 sec 
2023-03-30 15:29:59,678 			Learning rate: weights:   1.000e-03    
2023-03-30 15:29:59,678 			Last test performance: 99.22%
2023-03-30 15:29:59,678 ----------------
2023-03-30 15:29:59,763   37  => 114   		Training 486 pattern with 99.58% 	Forward time: 	 0.07 sec
2023-03-30 15:29:59,763 			Loss:    1.042e-03    			Backward time: 	 0.01 sec 
2023-03-30 15:29:59,880 			Learning rate: weights:   1.000e-03    
2023-03-30 15:29:59,880 			Last test performance: 99.22%
2023-03-30 15:29:59,880 ----------------
2023-03-30 15:29:59,965   37  => 115   		Training 486 pattern with 99.38% 	Forward time: 	 0.07 sec
2023-03-30 15:29:59,965 			Loss:    6.433e-04    			Backward time: 	 0.01 sec 
2023-03-30 15:30:00,007 			Learning rate: weights:   1.000e-03    
2023-03-30 15:30:00,007 			Last test performance: 99.22%
2023-03-30 15:30:00,007 ----------------
2023-03-30 15:30:00,092   37  => 116   		Training 486 pattern with 99.17% 	Forward time: 	 0.07 sec
2023-03-30 15:30:00,092 			Loss:    8.553e-04    			Backward time: 	 0.01 sec 
2023-03-30 15:30:00,188 			Learning rate: weights:   1.000e-03    
2023-03-30 15:30:00,188 			Last test performance: 99.22%
2023-03-30 15:30:00,188 ----------------
2023-03-30 15:30:00,273   37  => 117   		Training 486 pattern with 99.17% 	Forward time: 	 0.07 sec
2023-03-30 15:30:00,273 			Loss:    8.716e-04    			Backward time: 	 0.01 sec 
2023-03-30 15:30:00,331 			Learning rate: weights:   1.000e-03    
2023-03-30 15:30:00,331 			Last test performance: 99.22%
2023-03-30 15:30:00,331 ----------------
2023-03-30 15:30:00,424   37  => 118   		Training 486 pattern with 98.96% 	Forward time: 	 0.08 sec
2023-03-30 15:30:00,424 			Loss:    7.387e-04    			Backward time: 	 0.01 sec 
2023-03-30 15:30:00,484 			Learning rate: weights:   1.000e-03    
2023-03-30 15:30:00,484 			Last test performance: 99.22%
2023-03-30 15:30:00,484 ----------------
2023-03-30 15:30:00,569   37  => 119   		Training 486 pattern with 99.58% 	Forward time: 	 0.07 sec
2023-03-30 15:30:00,569 			Loss:    8.250e-04    			Backward time: 	 0.01 sec 
2023-03-30 15:30:00,623 			Learning rate: weights:   1.000e-03    
2023-03-30 15:30:00,623 			Last test performance: 99.22%
2023-03-30 15:30:00,624 ----------------
2023-03-30 15:30:00,708   37  => 120   		Training 486 pattern with 99.58% 	Forward time: 	 0.07 sec
2023-03-30 15:30:00,708 			Loss:    4.276e-04    			Backward time: 	 0.01 sec 
2023-03-30 15:30:00,774 			Learning rate: weights:   1.000e-03    
2023-03-30 15:30:00,775 			Last test performance: 99.22%
2023-03-30 15:30:00,775 ----------------
2023-03-30 15:30:00,860   37  => 121   		Training 486 pattern with 99.58% 	Forward time: 	 0.07 sec
2023-03-30 15:30:00,860 			Loss:    4.508e-04    			Backward time: 	 0.01 sec 
2023-03-30 15:30:00,942 			Learning rate: weights:   1.000e-03    
2023-03-30 15:30:00,942 			Last test performance: 99.22%
2023-03-30 15:30:00,943 ----------------
2023-03-30 15:30:01,028   37  => 122   		Training 486 pattern with 99.79% 	Forward time: 	 0.07 sec
2023-03-30 15:30:01,028 			Loss:    5.591e-04    			Backward time: 	 0.01 sec 
2023-03-30 15:30:01,116 			Learning rate: weights:   1.000e-03    
2023-03-30 15:30:01,116 			Last test performance: 99.22%
2023-03-30 15:30:01,116 ----------------
2023-03-30 15:30:01,202   37  => 123   		Training 486 pattern with 99.38% 	Forward time: 	 0.07 sec
2023-03-30 15:30:01,202 			Loss:    1.020e-03    			Backward time: 	 0.01 sec 
2023-03-30 15:30:01,271 			Learning rate: weights:   1.000e-03    
2023-03-30 15:30:01,271 			Last test performance: 99.22%
2023-03-30 15:30:01,271 ----------------
2023-03-30 15:30:01,357   37  => 124   		Training 486 pattern with 99.79% 	Forward time: 	 0.07 sec
2023-03-30 15:30:01,357 			Loss:    7.914e-04    			Backward time: 	 0.01 sec 
2023-03-30 15:30:01,526 
2023-03-30 15:30:01,526 Testing:
2023-03-30 15:30:01,530 		24 of 10000 with 100.00% 	 Time used:  0.00 sec
2023-03-30 15:30:01,533 		48 of 10000 with 100.00% 	 Time used:  0.00 sec
2023-03-30 15:30:01,536 		72 of 10000 with 100.00% 	 Time used:  0.00 sec
2023-03-30 15:30:01,545 		96 of 10000 with 100.00% 	 Time used:  0.01 sec
2023-03-30 15:30:01,548 		120 of 10000 with 100.00% 	 Time used:  0.00 sec
2023-03-30 15:30:01,552 		144 of 10000 with 100.00% 	 Time used:  0.00 sec
2023-03-30 15:30:01,555 		168 of 10000 with 100.00% 	 Time used:  0.00 sec
2023-03-30 15:30:01,558 		192 of 10000 with 100.00% 	 Time used:  0.00 sec
2023-03-30 15:30:01,561 		216 of 10000 with 100.00% 	 Time used:  0.00 sec
2023-03-30 15:30:01,564 		240 of 10000 with 100.00% 	 Time used:  0.00 sec
2023-03-30 15:30:01,568 		264 of 10000 with 99.62% 	 Time used:  0.00 sec
2023-03-30 15:30:01,571 		288 of 10000 with 99.65% 	 Time used:  0.00 sec
2023-03-30 15:30:01,574 		312 of 10000 with 99.68% 	 Time used:  0.00 sec
2023-03-30 15:30:01,577 		336 of 10000 with 99.70% 	 Time used:  0.00 sec
2023-03-30 15:30:01,580 		360 of 10000 with 99.17% 	 Time used:  0.00 sec
2023-03-30 15:30:01,583 		384 of 10000 with 99.22% 	 Time used:  0.00 sec
2023-03-30 15:30:01,586 		408 of 10000 with 99.26% 	 Time used:  0.00 sec
2023-03-30 15:30:01,588 		432 of 10000 with 99.31% 	 Time used:  0.00 sec
2023-03-30 15:30:01,590 		456 of 10000 with 99.12% 	 Time used:  0.00 sec
2023-03-30 15:30:01,592 		480 of 10000 with 99.17% 	 Time used:  0.00 sec
2023-03-30 15:30:01,594 		504 of 10000 with 99.21% 	 Time used:  0.00 sec
2023-03-30 15:30:01,596 		528 of 10000 with 99.24% 	 Time used:  0.00 sec
2023-03-30 15:30:01,599 		552 of 10000 with 99.28% 	 Time used:  0.00 sec
2023-03-30 15:30:01,601 		576 of 10000 with 99.31% 	 Time used:  0.00 sec
2023-03-30 15:30:01,603 		600 of 10000 with 99.33% 	 Time used:  0.00 sec
2023-03-30 15:30:01,605 		624 of 10000 with 99.36% 	 Time used:  0.00 sec
2023-03-30 15:30:01,607 		648 of 10000 with 99.23% 	 Time used:  0.00 sec
2023-03-30 15:30:01,609 		672 of 10000 with 99.26% 	 Time used:  0.00 sec
2023-03-30 15:30:01,611 		696 of 10000 with 99.14% 	 Time used:  0.00 sec
2023-03-30 15:30:01,613 		720 of 10000 with 99.17% 	 Time used:  0.00 sec
2023-03-30 15:30:01,615 		744 of 10000 with 99.06% 	 Time used:  0.00 sec
2023-03-30 15:30:01,618 		768 of 10000 with 99.09% 	 Time used:  0.00 sec
2023-03-30 15:30:01,620 		792 of 10000 with 99.12% 	 Time used:  0.00 sec
2023-03-30 15:30:01,622 		816 of 10000 with 99.14% 	 Time used:  0.00 sec
2023-03-30 15:30:01,624 		840 of 10000 with 99.17% 	 Time used:  0.00 sec
2023-03-30 15:30:01,626 		864 of 10000 with 99.19% 	 Time used:  0.00 sec
2023-03-30 15:30:01,629 		888 of 10000 with 99.21% 	 Time used:  0.00 sec
2023-03-30 15:30:01,631 		912 of 10000 with 99.23% 	 Time used:  0.00 sec
2023-03-30 15:30:01,633 		936 of 10000 with 99.25% 	 Time used:  0.00 sec
2023-03-30 15:30:01,635 		960 of 10000 with 99.06% 	 Time used:  0.00 sec
2023-03-30 15:30:01,637 		984 of 10000 with 98.98% 	 Time used:  0.00 sec
2023-03-30 15:30:01,639 		1008 of 10000 with 99.01% 	 Time used:  0.00 sec
2023-03-30 15:30:01,641 		1032 of 10000 with 98.93% 	 Time used:  0.00 sec
2023-03-30 15:30:01,644 		1056 of 10000 with 98.86% 	 Time used:  0.00 sec
2023-03-30 15:30:01,646 		1080 of 10000 with 98.89% 	 Time used:  0.00 sec
2023-03-30 15:30:01,648 		1104 of 10000 with 98.91% 	 Time used:  0.00 sec
2023-03-30 15:30:01,650 		1128 of 10000 with 98.94% 	 Time used:  0.00 sec
2023-03-30 15:30:01,652 		1152 of 10000 with 98.96% 	 Time used:  0.00 sec
2023-03-30 15:30:01,654 		1176 of 10000 with 98.98% 	 Time used:  0.00 sec
2023-03-30 15:30:01,656 		1200 of 10000 with 99.00% 	 Time used:  0.00 sec
2023-03-30 15:30:01,659 		1224 of 10000 with 99.02% 	 Time used:  0.00 sec
2023-03-30 15:30:01,661 		1248 of 10000 with 98.80% 	 Time used:  0.00 sec
2023-03-30 15:30:01,663 		1272 of 10000 with 98.82% 	 Time used:  0.00 sec
2023-03-30 15:30:01,665 		1296 of 10000 with 98.84% 	 Time used:  0.00 sec
2023-03-30 15:30:01,667 		1320 of 10000 with 98.86% 	 Time used:  0.00 sec
2023-03-30 15:30:01,669 		1344 of 10000 with 98.88% 	 Time used:  0.00 sec
2023-03-30 15:30:01,672 		1368 of 10000 with 98.90% 	 Time used:  0.00 sec
2023-03-30 15:30:01,674 		1392 of 10000 with 98.92% 	 Time used:  0.00 sec
2023-03-30 15:30:01,676 		1416 of 10000 with 98.94% 	 Time used:  0.00 sec
2023-03-30 15:30:01,678 		1440 of 10000 with 98.96% 	 Time used:  0.00 sec
2023-03-30 15:30:01,680 		1464 of 10000 with 98.98% 	 Time used:  0.00 sec
2023-03-30 15:30:01,682 		1488 of 10000 with 98.99% 	 Time used:  0.00 sec
2023-03-30 15:30:01,684 		1512 of 10000 with 99.01% 	 Time used:  0.00 sec
2023-03-30 15:30:01,687 		1536 of 10000 with 99.02% 	 Time used:  0.00 sec
2023-03-30 15:30:01,689 		1560 of 10000 with 98.97% 	 Time used:  0.00 sec
2023-03-30 15:30:01,691 		1584 of 10000 with 98.99% 	 Time used:  0.00 sec
2023-03-30 15:30:01,693 		1608 of 10000 with 99.00% 	 Time used:  0.00 sec
2023-03-30 15:30:01,695 		1632 of 10000 with 98.96% 	 Time used:  0.00 sec
2023-03-30 15:30:01,697 		1656 of 10000 with 98.97% 	 Time used:  0.00 sec
2023-03-30 15:30:01,699 		1680 of 10000 with 98.99% 	 Time used:  0.00 sec
2023-03-30 15:30:01,702 		1704 of 10000 with 99.00% 	 Time used:  0.00 sec
2023-03-30 15:30:01,704 		1728 of 10000 with 99.02% 	 Time used:  0.00 sec
2023-03-30 15:30:01,706 		1752 of 10000 with 98.97% 	 Time used:  0.00 sec
2023-03-30 15:30:01,708 		1776 of 10000 with 98.99% 	 Time used:  0.00 sec
2023-03-30 15:30:01,710 		1800 of 10000 with 99.00% 	 Time used:  0.00 sec
2023-03-30 15:30:01,712 		1824 of 10000 with 99.01% 	 Time used:  0.00 sec
2023-03-30 15:30:01,714 		1848 of 10000 with 99.03% 	 Time used:  0.00 sec
2023-03-30 15:30:01,717 		1872 of 10000 with 99.04% 	 Time used:  0.00 sec
2023-03-30 15:30:01,719 		1896 of 10000 with 99.05% 	 Time used:  0.00 sec
2023-03-30 15:30:01,721 		1920 of 10000 with 99.01% 	 Time used:  0.00 sec
2023-03-30 15:30:01,723 		1944 of 10000 with 99.02% 	 Time used:  0.00 sec
2023-03-30 15:30:01,725 		1968 of 10000 with 99.03% 	 Time used:  0.00 sec
2023-03-30 15:30:01,727 		1992 of 10000 with 99.05% 	 Time used:  0.00 sec
2023-03-30 15:30:01,730 		2016 of 10000 with 99.06% 	 Time used:  0.00 sec
2023-03-30 15:30:01,732 		2040 of 10000 with 99.07% 	 Time used:  0.00 sec
2023-03-30 15:30:01,734 		2064 of 10000 with 99.08% 	 Time used:  0.00 sec
2023-03-30 15:30:01,736 		2088 of 10000 with 99.04% 	 Time used:  0.00 sec
2023-03-30 15:30:01,738 		2112 of 10000 with 99.05% 	 Time used:  0.00 sec
2023-03-30 15:30:01,740 		2136 of 10000 with 99.06% 	 Time used:  0.00 sec
2023-03-30 15:30:01,742 		2160 of 10000 with 99.07% 	 Time used:  0.00 sec
2023-03-30 15:30:01,745 		2184 of 10000 with 99.08% 	 Time used:  0.00 sec
2023-03-30 15:30:01,747 		2208 of 10000 with 99.05% 	 Time used:  0.00 sec
2023-03-30 15:30:01,749 		2232 of 10000 with 99.06% 	 Time used:  0.00 sec
2023-03-30 15:30:01,751 		2256 of 10000 with 99.07% 	 Time used:  0.00 sec
2023-03-30 15:30:01,753 		2280 of 10000 with 99.08% 	 Time used:  0.00 sec
2023-03-30 15:30:01,755 		2304 of 10000 with 99.05% 	 Time used:  0.00 sec
2023-03-30 15:30:01,757 		2328 of 10000 with 99.05% 	 Time used:  0.00 sec
2023-03-30 15:30:01,760 		2352 of 10000 with 99.06% 	 Time used:  0.00 sec
2023-03-30 15:30:01,762 		2376 of 10000 with 99.07% 	 Time used:  0.00 sec
2023-03-30 15:30:01,764 		2400 of 10000 with 99.08% 	 Time used:  0.00 sec
2023-03-30 15:30:01,766 		2424 of 10000 with 99.09% 	 Time used:  0.00 sec
2023-03-30 15:30:01,768 		2448 of 10000 with 99.10% 	 Time used:  0.00 sec
2023-03-30 15:30:01,770 		2472 of 10000 with 99.03% 	 Time used:  0.00 sec
2023-03-30 15:30:01,772 		2496 of 10000 with 99.00% 	 Time used:  0.00 sec
2023-03-30 15:30:01,775 		2520 of 10000 with 99.01% 	 Time used:  0.00 sec
2023-03-30 15:30:01,777 		2544 of 10000 with 99.02% 	 Time used:  0.00 sec
2023-03-30 15:30:01,779 		2568 of 10000 with 99.03% 	 Time used:  0.00 sec
2023-03-30 15:30:01,781 		2592 of 10000 with 99.04% 	 Time used:  0.00 sec
2023-03-30 15:30:01,783 		2616 of 10000 with 99.01% 	 Time used:  0.00 sec
2023-03-30 15:30:01,785 		2640 of 10000 with 99.02% 	 Time used:  0.00 sec
2023-03-30 15:30:01,788 		2664 of 10000 with 98.99% 	 Time used:  0.00 sec
2023-03-30 15:30:01,790 		2688 of 10000 with 99.00% 	 Time used:  0.00 sec
2023-03-30 15:30:01,792 		2712 of 10000 with 99.00% 	 Time used:  0.00 sec
2023-03-30 15:30:01,794 		2736 of 10000 with 99.01% 	 Time used:  0.00 sec
2023-03-30 15:30:01,796 		2760 of 10000 with 99.02% 	 Time used:  0.00 sec
2023-03-30 15:30:01,798 		2784 of 10000 with 99.03% 	 Time used:  0.00 sec
2023-03-30 15:30:01,800 		2808 of 10000 with 99.04% 	 Time used:  0.00 sec
2023-03-30 15:30:01,803 		2832 of 10000 with 99.05% 	 Time used:  0.00 sec
2023-03-30 15:30:01,805 		2856 of 10000 with 99.05% 	 Time used:  0.00 sec
2023-03-30 15:30:01,807 		2880 of 10000 with 99.06% 	 Time used:  0.00 sec
2023-03-30 15:30:01,809 		2904 of 10000 with 99.07% 	 Time used:  0.00 sec
2023-03-30 15:30:01,811 		2928 of 10000 with 99.08% 	 Time used:  0.00 sec
2023-03-30 15:30:01,813 		2952 of 10000 with 99.09% 	 Time used:  0.00 sec
2023-03-30 15:30:01,815 		2976 of 10000 with 99.09% 	 Time used:  0.00 sec
2023-03-30 15:30:01,818 		3000 of 10000 with 99.07% 	 Time used:  0.00 sec
2023-03-30 15:30:01,820 		3024 of 10000 with 99.07% 	 Time used:  0.00 sec
2023-03-30 15:30:01,822 		3048 of 10000 with 99.08% 	 Time used:  0.00 sec
2023-03-30 15:30:01,824 		3072 of 10000 with 99.09% 	 Time used:  0.00 sec
2023-03-30 15:30:01,826 		3096 of 10000 with 99.10% 	 Time used:  0.00 sec
2023-03-30 15:30:01,828 		3120 of 10000 with 99.10% 	 Time used:  0.00 sec
2023-03-30 15:30:01,831 		3144 of 10000 with 99.11% 	 Time used:  0.00 sec
2023-03-30 15:30:01,833 		3168 of 10000 with 99.12% 	 Time used:  0.00 sec
2023-03-30 15:30:01,835 		3192 of 10000 with 99.12% 	 Time used:  0.00 sec
2023-03-30 15:30:01,837 		3216 of 10000 with 99.13% 	 Time used:  0.00 sec
2023-03-30 15:30:01,839 		3240 of 10000 with 99.10% 	 Time used:  0.00 sec
2023-03-30 15:30:01,841 		3264 of 10000 with 99.11% 	 Time used:  0.00 sec
2023-03-30 15:30:01,843 		3288 of 10000 with 99.12% 	 Time used:  0.00 sec
2023-03-30 15:30:01,846 		3312 of 10000 with 99.12% 	 Time used:  0.00 sec
2023-03-30 15:30:01,848 		3336 of 10000 with 99.13% 	 Time used:  0.00 sec
2023-03-30 15:30:01,850 		3360 of 10000 with 99.14% 	 Time used:  0.00 sec
2023-03-30 15:30:01,852 		3384 of 10000 with 99.14% 	 Time used:  0.00 sec
2023-03-30 15:30:01,854 		3408 of 10000 with 99.15% 	 Time used:  0.00 sec
2023-03-30 15:30:01,856 		3432 of 10000 with 99.13% 	 Time used:  0.00 sec
2023-03-30 15:30:01,858 		3456 of 10000 with 99.13% 	 Time used:  0.00 sec
2023-03-30 15:30:01,861 		3480 of 10000 with 99.14% 	 Time used:  0.00 sec
2023-03-30 15:30:01,863 		3504 of 10000 with 99.14% 	 Time used:  0.00 sec
2023-03-30 15:30:01,865 		3528 of 10000 with 99.15% 	 Time used:  0.00 sec
2023-03-30 15:30:01,867 		3552 of 10000 with 99.16% 	 Time used:  0.00 sec
2023-03-30 15:30:01,869 		3576 of 10000 with 99.16% 	 Time used:  0.00 sec
2023-03-30 15:30:01,871 		3600 of 10000 with 99.17% 	 Time used:  0.00 sec
2023-03-30 15:30:01,873 		3624 of 10000 with 99.17% 	 Time used:  0.00 sec
2023-03-30 15:30:01,876 		3648 of 10000 with 99.18% 	 Time used:  0.00 sec
2023-03-30 15:30:01,878 		3672 of 10000 with 99.18% 	 Time used:  0.00 sec
2023-03-30 15:30:01,880 		3696 of 10000 with 99.19% 	 Time used:  0.00 sec
2023-03-30 15:30:01,882 		3720 of 10000 with 99.19% 	 Time used:  0.00 sec
2023-03-30 15:30:01,884 		3744 of 10000 with 99.20% 	 Time used:  0.00 sec
2023-03-30 15:30:01,886 		3768 of 10000 with 99.20% 	 Time used:  0.00 sec
2023-03-30 15:30:01,889 		3792 of 10000 with 99.21% 	 Time used:  0.00 sec
2023-03-30 15:30:01,891 		3816 of 10000 with 99.21% 	 Time used:  0.00 sec
2023-03-30 15:30:01,893 		3840 of 10000 with 99.22% 	 Time used:  0.00 sec
2023-03-30 15:30:01,895 		3864 of 10000 with 99.20% 	 Time used:  0.00 sec
2023-03-30 15:30:01,897 		3888 of 10000 with 99.18% 	 Time used:  0.00 sec
2023-03-30 15:30:01,899 		3912 of 10000 with 99.18% 	 Time used:  0.00 sec
2023-03-30 15:30:01,901 		3936 of 10000 with 99.19% 	 Time used:  0.00 sec
2023-03-30 15:30:01,904 		3960 of 10000 with 99.19% 	 Time used:  0.00 sec
2023-03-30 15:30:01,906 		3984 of 10000 with 99.20% 	 Time used:  0.00 sec
2023-03-30 15:30:01,908 		4008 of 10000 with 99.20% 	 Time used:  0.00 sec
2023-03-30 15:30:01,910 		4032 of 10000 with 99.18% 	 Time used:  0.00 sec
2023-03-30 15:30:01,912 		4056 of 10000 with 99.19% 	 Time used:  0.00 sec
2023-03-30 15:30:01,914 		4080 of 10000 with 99.19% 	 Time used:  0.00 sec
2023-03-30 15:30:01,916 		4104 of 10000 with 99.20% 	 Time used:  0.00 sec
2023-03-30 15:30:01,919 		4128 of 10000 with 99.20% 	 Time used:  0.00 sec
2023-03-30 15:30:01,921 		4152 of 10000 with 99.21% 	 Time used:  0.00 sec
2023-03-30 15:30:01,923 		4176 of 10000 with 99.21% 	 Time used:  0.00 sec
2023-03-30 15:30:01,925 		4200 of 10000 with 99.19% 	 Time used:  0.00 sec
2023-03-30 15:30:01,927 		4224 of 10000 with 99.20% 	 Time used:  0.00 sec
2023-03-30 15:30:01,929 		4248 of 10000 with 99.20% 	 Time used:  0.00 sec
2023-03-30 15:30:01,931 		4272 of 10000 with 99.20% 	 Time used:  0.00 sec
2023-03-30 15:30:01,934 		4296 of 10000 with 99.21% 	 Time used:  0.00 sec
2023-03-30 15:30:01,936 		4320 of 10000 with 99.21% 	 Time used:  0.00 sec
2023-03-30 15:30:01,938 		4344 of 10000 with 99.22% 	 Time used:  0.00 sec
2023-03-30 15:30:01,940 		4368 of 10000 with 99.22% 	 Time used:  0.00 sec
2023-03-30 15:30:01,942 		4392 of 10000 with 99.23% 	 Time used:  0.00 sec
2023-03-30 15:30:01,944 		4416 of 10000 with 99.23% 	 Time used:  0.00 sec
2023-03-30 15:30:01,946 		4440 of 10000 with 99.23% 	 Time used:  0.00 sec
2023-03-30 15:30:01,949 		4464 of 10000 with 99.22% 	 Time used:  0.00 sec
2023-03-30 15:30:01,951 		4488 of 10000 with 99.22% 	 Time used:  0.00 sec
2023-03-30 15:30:01,953 		4512 of 10000 with 99.20% 	 Time used:  0.00 sec
2023-03-30 15:30:01,955 		4536 of 10000 with 99.21% 	 Time used:  0.00 sec
2023-03-30 15:30:01,957 		4560 of 10000 with 99.21% 	 Time used:  0.00 sec
2023-03-30 15:30:01,959 		4584 of 10000 with 99.21% 	 Time used:  0.00 sec
2023-03-30 15:30:01,961 		4608 of 10000 with 99.22% 	 Time used:  0.00 sec
2023-03-30 15:30:01,964 		4632 of 10000 with 99.22% 	 Time used:  0.00 sec
2023-03-30 15:30:01,966 		4656 of 10000 with 99.23% 	 Time used:  0.00 sec
2023-03-30 15:30:01,968 		4680 of 10000 with 99.23% 	 Time used:  0.00 sec
2023-03-30 15:30:01,970 		4704 of 10000 with 99.21% 	 Time used:  0.00 sec
2023-03-30 15:30:01,972 		4728 of 10000 with 99.22% 	 Time used:  0.00 sec
2023-03-30 15:30:01,974 		4752 of 10000 with 99.20% 	 Time used:  0.00 sec
2023-03-30 15:30:01,976 		4776 of 10000 with 99.20% 	 Time used:  0.00 sec
2023-03-30 15:30:01,979 		4800 of 10000 with 99.21% 	 Time used:  0.00 sec
2023-03-30 15:30:01,981 		4824 of 10000 with 99.19% 	 Time used:  0.00 sec
2023-03-30 15:30:01,983 		4848 of 10000 with 99.20% 	 Time used:  0.00 sec
2023-03-30 15:30:01,985 		4872 of 10000 with 99.20% 	 Time used:  0.00 sec
2023-03-30 15:30:01,988 		4896 of 10000 with 99.20% 	 Time used:  0.00 sec
2023-03-30 15:30:01,990 		4920 of 10000 with 99.21% 	 Time used:  0.00 sec
2023-03-30 15:30:01,992 		4944 of 10000 with 99.21% 	 Time used:  0.00 sec
2023-03-30 15:30:01,994 		4968 of 10000 with 99.21% 	 Time used:  0.00 sec
2023-03-30 15:30:01,996 		4992 of 10000 with 99.22% 	 Time used:  0.00 sec
2023-03-30 15:30:01,999 		5016 of 10000 with 99.22% 	 Time used:  0.00 sec
2023-03-30 15:30:02,001 		5040 of 10000 with 99.23% 	 Time used:  0.00 sec
2023-03-30 15:30:02,003 		5064 of 10000 with 99.23% 	 Time used:  0.00 sec
2023-03-30 15:30:02,005 		5088 of 10000 with 99.23% 	 Time used:  0.00 sec
2023-03-30 15:30:02,007 		5112 of 10000 with 99.24% 	 Time used:  0.00 sec
2023-03-30 15:30:02,010 		5136 of 10000 with 99.24% 	 Time used:  0.00 sec
2023-03-30 15:30:02,012 		5160 of 10000 with 99.24% 	 Time used:  0.00 sec
2023-03-30 15:30:02,014 		5184 of 10000 with 99.25% 	 Time used:  0.00 sec
2023-03-30 15:30:02,016 		5208 of 10000 with 99.25% 	 Time used:  0.00 sec
2023-03-30 15:30:02,018 		5232 of 10000 with 99.25% 	 Time used:  0.00 sec
2023-03-30 15:30:02,021 		5256 of 10000 with 99.26% 	 Time used:  0.00 sec
2023-03-30 15:30:02,023 		5280 of 10000 with 99.26% 	 Time used:  0.00 sec
2023-03-30 15:30:02,025 		5304 of 10000 with 99.26% 	 Time used:  0.00 sec
2023-03-30 15:30:02,027 		5328 of 10000 with 99.27% 	 Time used:  0.00 sec
2023-03-30 15:30:02,029 		5352 of 10000 with 99.27% 	 Time used:  0.00 sec
2023-03-30 15:30:02,031 		5376 of 10000 with 99.27% 	 Time used:  0.00 sec
2023-03-30 15:30:02,033 		5400 of 10000 with 99.28% 	 Time used:  0.00 sec
2023-03-30 15:30:02,036 		5424 of 10000 with 99.28% 	 Time used:  0.00 sec
2023-03-30 15:30:02,038 		5448 of 10000 with 99.28% 	 Time used:  0.00 sec
2023-03-30 15:30:02,040 		5472 of 10000 with 99.29% 	 Time used:  0.00 sec
2023-03-30 15:30:02,042 		5496 of 10000 with 99.29% 	 Time used:  0.00 sec
2023-03-30 15:30:02,044 		5520 of 10000 with 99.29% 	 Time used:  0.00 sec
2023-03-30 15:30:02,046 		5544 of 10000 with 99.30% 	 Time used:  0.00 sec
2023-03-30 15:30:02,049 		5568 of 10000 with 99.30% 	 Time used:  0.00 sec
2023-03-30 15:30:02,051 		5592 of 10000 with 99.30% 	 Time used:  0.00 sec
2023-03-30 15:30:02,053 		5616 of 10000 with 99.31% 	 Time used:  0.00 sec
2023-03-30 15:30:02,055 		5640 of 10000 with 99.29% 	 Time used:  0.00 sec
2023-03-30 15:30:02,057 		5664 of 10000 with 99.28% 	 Time used:  0.00 sec
2023-03-30 15:30:02,059 		5688 of 10000 with 99.28% 	 Time used:  0.00 sec
2023-03-30 15:30:02,062 		5712 of 10000 with 99.28% 	 Time used:  0.00 sec
2023-03-30 15:30:02,064 		5736 of 10000 with 99.29% 	 Time used:  0.00 sec
2023-03-30 15:30:02,066 		5760 of 10000 with 99.29% 	 Time used:  0.00 sec
2023-03-30 15:30:02,068 		5784 of 10000 with 99.29% 	 Time used:  0.00 sec
2023-03-30 15:30:02,070 		5808 of 10000 with 99.29% 	 Time used:  0.00 sec
2023-03-30 15:30:02,072 		5832 of 10000 with 99.30% 	 Time used:  0.00 sec
2023-03-30 15:30:02,074 		5856 of 10000 with 99.30% 	 Time used:  0.00 sec
2023-03-30 15:30:02,076 		5880 of 10000 with 99.30% 	 Time used:  0.00 sec
2023-03-30 15:30:02,079 		5904 of 10000 with 99.31% 	 Time used:  0.00 sec
2023-03-30 15:30:02,081 		5928 of 10000 with 99.31% 	 Time used:  0.00 sec
2023-03-30 15:30:02,083 		5952 of 10000 with 99.31% 	 Time used:  0.00 sec
2023-03-30 15:30:02,085 		5976 of 10000 with 99.31% 	 Time used:  0.00 sec
2023-03-30 15:30:02,087 		6000 of 10000 with 99.32% 	 Time used:  0.00 sec
2023-03-30 15:30:02,089 		6024 of 10000 with 99.32% 	 Time used:  0.00 sec
2023-03-30 15:30:02,092 		6048 of 10000 with 99.32% 	 Time used:  0.00 sec
2023-03-30 15:30:02,094 		6072 of 10000 with 99.32% 	 Time used:  0.00 sec
2023-03-30 15:30:02,096 		6096 of 10000 with 99.33% 	 Time used:  0.00 sec
2023-03-30 15:30:02,098 		6120 of 10000 with 99.33% 	 Time used:  0.00 sec
2023-03-30 15:30:02,100 		6144 of 10000 with 99.33% 	 Time used:  0.00 sec
2023-03-30 15:30:02,102 		6168 of 10000 with 99.34% 	 Time used:  0.00 sec
2023-03-30 15:30:02,105 		6192 of 10000 with 99.34% 	 Time used:  0.00 sec
2023-03-30 15:30:02,107 		6216 of 10000 with 99.34% 	 Time used:  0.00 sec
2023-03-30 15:30:02,109 		6240 of 10000 with 99.34% 	 Time used:  0.00 sec
2023-03-30 15:30:02,111 		6264 of 10000 with 99.35% 	 Time used:  0.00 sec
2023-03-30 15:30:02,113 		6288 of 10000 with 99.35% 	 Time used:  0.00 sec
2023-03-30 15:30:02,115 		6312 of 10000 with 99.35% 	 Time used:  0.00 sec
2023-03-30 15:30:02,117 		6336 of 10000 with 99.35% 	 Time used:  0.00 sec
2023-03-30 15:30:02,120 		6360 of 10000 with 99.36% 	 Time used:  0.00 sec
2023-03-30 15:30:02,122 		6384 of 10000 with 99.36% 	 Time used:  0.00 sec
2023-03-30 15:30:02,124 		6408 of 10000 with 99.36% 	 Time used:  0.00 sec
2023-03-30 15:30:02,126 		6432 of 10000 with 99.36% 	 Time used:  0.00 sec
2023-03-30 15:30:02,128 		6456 of 10000 with 99.36% 	 Time used:  0.00 sec
2023-03-30 15:30:02,130 		6480 of 10000 with 99.37% 	 Time used:  0.00 sec
2023-03-30 15:30:02,132 		6504 of 10000 with 99.37% 	 Time used:  0.00 sec
2023-03-30 15:30:02,135 		6528 of 10000 with 99.37% 	 Time used:  0.00 sec
2023-03-30 15:30:02,137 		6552 of 10000 with 99.37% 	 Time used:  0.00 sec
2023-03-30 15:30:02,139 		6576 of 10000 with 99.38% 	 Time used:  0.00 sec
2023-03-30 15:30:02,141 		6600 of 10000 with 99.35% 	 Time used:  0.00 sec
2023-03-30 15:30:02,143 		6624 of 10000 with 99.35% 	 Time used:  0.00 sec
2023-03-30 15:30:02,145 		6648 of 10000 with 99.34% 	 Time used:  0.00 sec
2023-03-30 15:30:02,147 		6672 of 10000 with 99.34% 	 Time used:  0.00 sec
2023-03-30 15:30:02,150 		6696 of 10000 with 99.34% 	 Time used:  0.00 sec
2023-03-30 15:30:02,152 		6720 of 10000 with 99.35% 	 Time used:  0.00 sec
2023-03-30 15:30:02,154 		6744 of 10000 with 99.35% 	 Time used:  0.00 sec
2023-03-30 15:30:02,156 		6768 of 10000 with 99.35% 	 Time used:  0.00 sec
2023-03-30 15:30:02,158 		6792 of 10000 with 99.35% 	 Time used:  0.00 sec
2023-03-30 15:30:02,160 		6816 of 10000 with 99.35% 	 Time used:  0.00 sec
2023-03-30 15:30:02,163 		6840 of 10000 with 99.36% 	 Time used:  0.00 sec
2023-03-30 15:30:02,165 		6864 of 10000 with 99.36% 	 Time used:  0.00 sec
2023-03-30 15:30:02,167 		6888 of 10000 with 99.36% 	 Time used:  0.00 sec
2023-03-30 15:30:02,169 		6912 of 10000 with 99.35% 	 Time used:  0.00 sec
2023-03-30 15:30:02,171 		6936 of 10000 with 99.35% 	 Time used:  0.00 sec
2023-03-30 15:30:02,173 		6960 of 10000 with 99.35% 	 Time used:  0.00 sec
2023-03-30 15:30:02,175 		6984 of 10000 with 99.36% 	 Time used:  0.00 sec
2023-03-30 15:30:02,178 		7008 of 10000 with 99.36% 	 Time used:  0.00 sec
2023-03-30 15:30:02,180 		7032 of 10000 with 99.36% 	 Time used:  0.00 sec
2023-03-30 15:30:02,182 		7056 of 10000 with 99.36% 	 Time used:  0.00 sec
2023-03-30 15:30:02,184 		7080 of 10000 with 99.36% 	 Time used:  0.00 sec
2023-03-30 15:30:02,186 		7104 of 10000 with 99.37% 	 Time used:  0.00 sec
2023-03-30 15:30:02,188 		7128 of 10000 with 99.37% 	 Time used:  0.00 sec
2023-03-30 15:30:02,190 		7152 of 10000 with 99.37% 	 Time used:  0.00 sec
2023-03-30 15:30:02,193 		7176 of 10000 with 99.37% 	 Time used:  0.00 sec
2023-03-30 15:30:02,195 		7200 of 10000 with 99.38% 	 Time used:  0.00 sec
2023-03-30 15:30:02,197 		7224 of 10000 with 99.38% 	 Time used:  0.00 sec
2023-03-30 15:30:02,199 		7248 of 10000 with 99.38% 	 Time used:  0.00 sec
2023-03-30 15:30:02,201 		7272 of 10000 with 99.38% 	 Time used:  0.00 sec
2023-03-30 15:30:02,203 		7296 of 10000 with 99.38% 	 Time used:  0.00 sec
2023-03-30 15:30:02,205 		7320 of 10000 with 99.39% 	 Time used:  0.00 sec
2023-03-30 15:30:02,208 		7344 of 10000 with 99.39% 	 Time used:  0.00 sec
2023-03-30 15:30:02,210 		7368 of 10000 with 99.39% 	 Time used:  0.00 sec
2023-03-30 15:30:02,212 		7392 of 10000 with 99.39% 	 Time used:  0.00 sec
2023-03-30 15:30:02,214 		7416 of 10000 with 99.39% 	 Time used:  0.00 sec
2023-03-30 15:30:02,216 		7440 of 10000 with 99.40% 	 Time used:  0.00 sec
2023-03-30 15:30:02,218 		7464 of 10000 with 99.40% 	 Time used:  0.00 sec
2023-03-30 15:30:02,221 		7488 of 10000 with 99.40% 	 Time used:  0.00 sec
2023-03-30 15:30:02,223 		7512 of 10000 with 99.40% 	 Time used:  0.00 sec
2023-03-30 15:30:02,225 		7536 of 10000 with 99.40% 	 Time used:  0.00 sec
2023-03-30 15:30:02,227 		7560 of 10000 with 99.40% 	 Time used:  0.00 sec
2023-03-30 15:30:02,229 		7584 of 10000 with 99.41% 	 Time used:  0.00 sec
2023-03-30 15:30:02,231 		7608 of 10000 with 99.41% 	 Time used:  0.00 sec
2023-03-30 15:30:02,233 		7632 of 10000 with 99.41% 	 Time used:  0.00 sec
2023-03-30 15:30:02,236 		7656 of 10000 with 99.41% 	 Time used:  0.00 sec
2023-03-30 15:30:02,238 		7680 of 10000 with 99.41% 	 Time used:  0.00 sec
2023-03-30 15:30:02,240 		7704 of 10000 with 99.42% 	 Time used:  0.00 sec
2023-03-30 15:30:02,242 		7728 of 10000 with 99.42% 	 Time used:  0.00 sec
2023-03-30 15:30:02,244 		7752 of 10000 with 99.42% 	 Time used:  0.00 sec
2023-03-30 15:30:02,246 		7776 of 10000 with 99.42% 	 Time used:  0.00 sec
2023-03-30 15:30:02,248 		7800 of 10000 with 99.42% 	 Time used:  0.00 sec
2023-03-30 15:30:02,251 		7824 of 10000 with 99.42% 	 Time used:  0.00 sec
2023-03-30 15:30:02,253 		7848 of 10000 with 99.43% 	 Time used:  0.00 sec
2023-03-30 15:30:02,255 		7872 of 10000 with 99.43% 	 Time used:  0.00 sec
2023-03-30 15:30:02,257 		7896 of 10000 with 99.43% 	 Time used:  0.00 sec
2023-03-30 15:30:02,259 		7920 of 10000 with 99.43% 	 Time used:  0.00 sec
2023-03-30 15:30:02,261 		7944 of 10000 with 99.43% 	 Time used:  0.00 sec
2023-03-30 15:30:02,264 		7968 of 10000 with 99.44% 	 Time used:  0.00 sec
2023-03-30 15:30:02,266 		7992 of 10000 with 99.44% 	 Time used:  0.00 sec
2023-03-30 15:30:02,268 		8016 of 10000 with 99.44% 	 Time used:  0.00 sec
2023-03-30 15:30:02,270 		8040 of 10000 with 99.44% 	 Time used:  0.00 sec
2023-03-30 15:30:02,272 		8064 of 10000 with 99.44% 	 Time used:  0.00 sec
2023-03-30 15:30:02,274 		8088 of 10000 with 99.44% 	 Time used:  0.00 sec
2023-03-30 15:30:02,276 		8112 of 10000 with 99.45% 	 Time used:  0.00 sec
2023-03-30 15:30:02,279 		8136 of 10000 with 99.45% 	 Time used:  0.00 sec
2023-03-30 15:30:02,281 		8160 of 10000 with 99.45% 	 Time used:  0.00 sec
2023-03-30 15:30:02,283 		8184 of 10000 with 99.45% 	 Time used:  0.00 sec
2023-03-30 15:30:02,285 		8208 of 10000 with 99.45% 	 Time used:  0.00 sec
2023-03-30 15:30:02,287 		8232 of 10000 with 99.45% 	 Time used:  0.00 sec
2023-03-30 15:30:02,289 		8256 of 10000 with 99.45% 	 Time used:  0.00 sec
2023-03-30 15:30:02,291 		8280 of 10000 with 99.46% 	 Time used:  0.00 sec
2023-03-30 15:30:02,294 		8304 of 10000 with 99.46% 	 Time used:  0.00 sec
2023-03-30 15:30:02,296 		8328 of 10000 with 99.45% 	 Time used:  0.00 sec
2023-03-30 15:30:02,298 		8352 of 10000 with 99.45% 	 Time used:  0.00 sec
2023-03-30 15:30:02,300 		8376 of 10000 with 99.45% 	 Time used:  0.00 sec
2023-03-30 15:30:02,302 		8400 of 10000 with 99.45% 	 Time used:  0.00 sec
2023-03-30 15:30:02,304 		8424 of 10000 with 99.44% 	 Time used:  0.00 sec
2023-03-30 15:30:02,306 		8448 of 10000 with 99.44% 	 Time used:  0.00 sec
2023-03-30 15:30:02,309 		8472 of 10000 with 99.45% 	 Time used:  0.00 sec
2023-03-30 15:30:02,311 		8496 of 10000 with 99.45% 	 Time used:  0.00 sec
2023-03-30 15:30:02,313 		8520 of 10000 with 99.45% 	 Time used:  0.00 sec
2023-03-30 15:30:02,315 		8544 of 10000 with 99.45% 	 Time used:  0.00 sec
2023-03-30 15:30:02,317 		8568 of 10000 with 99.45% 	 Time used:  0.00 sec
2023-03-30 15:30:02,319 		8592 of 10000 with 99.45% 	 Time used:  0.00 sec
2023-03-30 15:30:02,322 		8616 of 10000 with 99.45% 	 Time used:  0.00 sec
2023-03-30 15:30:02,324 		8640 of 10000 with 99.46% 	 Time used:  0.00 sec
2023-03-30 15:30:02,326 		8664 of 10000 with 99.46% 	 Time used:  0.00 sec
2023-03-30 15:30:02,328 		8688 of 10000 with 99.46% 	 Time used:  0.00 sec
2023-03-30 15:30:02,330 		8712 of 10000 with 99.46% 	 Time used:  0.00 sec
2023-03-30 15:30:02,332 		8736 of 10000 with 99.46% 	 Time used:  0.00 sec
2023-03-30 15:30:02,334 		8760 of 10000 with 99.46% 	 Time used:  0.00 sec
2023-03-30 15:30:02,337 		8784 of 10000 with 99.46% 	 Time used:  0.00 sec
2023-03-30 15:30:02,339 		8808 of 10000 with 99.47% 	 Time used:  0.00 sec
2023-03-30 15:30:02,341 		8832 of 10000 with 99.47% 	 Time used:  0.00 sec
2023-03-30 15:30:02,343 		8856 of 10000 with 99.47% 	 Time used:  0.00 sec
2023-03-30 15:30:02,345 		8880 of 10000 with 99.47% 	 Time used:  0.00 sec
2023-03-30 15:30:02,347 		8904 of 10000 with 99.47% 	 Time used:  0.00 sec
2023-03-30 15:30:02,349 		8928 of 10000 with 99.47% 	 Time used:  0.00 sec
2023-03-30 15:30:02,352 		8952 of 10000 with 99.47% 	 Time used:  0.00 sec
2023-03-30 15:30:02,354 		8976 of 10000 with 99.48% 	 Time used:  0.00 sec
2023-03-30 15:30:02,356 		9000 of 10000 with 99.48% 	 Time used:  0.00 sec
2023-03-30 15:30:02,358 		9024 of 10000 with 99.48% 	 Time used:  0.00 sec
2023-03-30 15:30:02,360 		9048 of 10000 with 99.48% 	 Time used:  0.00 sec
2023-03-30 15:30:02,362 		9072 of 10000 with 99.48% 	 Time used:  0.00 sec
2023-03-30 15:30:02,364 		9096 of 10000 with 99.48% 	 Time used:  0.00 sec
2023-03-30 15:30:02,367 		9120 of 10000 with 99.48% 	 Time used:  0.00 sec
2023-03-30 15:30:02,369 		9144 of 10000 with 99.49% 	 Time used:  0.00 sec
2023-03-30 15:30:02,371 		9168 of 10000 with 99.49% 	 Time used:  0.00 sec
2023-03-30 15:30:02,373 		9192 of 10000 with 99.49% 	 Time used:  0.00 sec
2023-03-30 15:30:02,375 		9216 of 10000 with 99.49% 	 Time used:  0.00 sec
2023-03-30 15:30:02,377 		9240 of 10000 with 99.49% 	 Time used:  0.00 sec
2023-03-30 15:30:02,379 		9264 of 10000 with 99.49% 	 Time used:  0.00 sec
2023-03-30 15:30:02,382 		9288 of 10000 with 99.49% 	 Time used:  0.00 sec
2023-03-30 15:30:02,384 		9312 of 10000 with 99.50% 	 Time used:  0.00 sec
2023-03-30 15:30:02,386 		9336 of 10000 with 99.50% 	 Time used:  0.00 sec
2023-03-30 15:30:02,388 		9360 of 10000 with 99.50% 	 Time used:  0.00 sec
2023-03-30 15:30:02,390 		9384 of 10000 with 99.50% 	 Time used:  0.00 sec
2023-03-30 15:30:02,392 		9408 of 10000 with 99.50% 	 Time used:  0.00 sec
2023-03-30 15:30:02,395 		9432 of 10000 with 99.50% 	 Time used:  0.00 sec
2023-03-30 15:30:02,397 		9456 of 10000 with 99.50% 	 Time used:  0.00 sec
2023-03-30 15:30:02,399 		9480 of 10000 with 99.50% 	 Time used:  0.00 sec
2023-03-30 15:30:02,401 		9504 of 10000 with 99.51% 	 Time used:  0.00 sec
2023-03-30 15:30:02,403 		9528 of 10000 with 99.51% 	 Time used:  0.00 sec
2023-03-30 15:30:02,405 		9552 of 10000 with 99.51% 	 Time used:  0.00 sec
2023-03-30 15:30:02,407 		9576 of 10000 with 99.51% 	 Time used:  0.00 sec
2023-03-30 15:30:02,410 		9600 of 10000 with 99.51% 	 Time used:  0.00 sec
2023-03-30 15:30:02,412 		9624 of 10000 with 99.51% 	 Time used:  0.00 sec
2023-03-30 15:30:02,414 		9648 of 10000 with 99.51% 	 Time used:  0.00 sec
2023-03-30 15:30:02,416 		9672 of 10000 with 99.51% 	 Time used:  0.00 sec
2023-03-30 15:30:02,418 		9696 of 10000 with 99.52% 	 Time used:  0.00 sec
2023-03-30 15:30:02,420 		9720 of 10000 with 99.52% 	 Time used:  0.00 sec
2023-03-30 15:30:02,423 		9744 of 10000 with 99.51% 	 Time used:  0.00 sec
2023-03-30 15:30:02,425 		9768 of 10000 with 99.51% 	 Time used:  0.00 sec
2023-03-30 15:30:02,427 		9792 of 10000 with 99.51% 	 Time used:  0.00 sec
2023-03-30 15:30:02,429 		9816 of 10000 with 99.51% 	 Time used:  0.00 sec
2023-03-30 15:30:02,431 		9840 of 10000 with 99.51% 	 Time used:  0.00 sec
2023-03-30 15:30:02,433 		9864 of 10000 with 99.51% 	 Time used:  0.00 sec
2023-03-30 15:30:02,436 		9888 of 10000 with 99.51% 	 Time used:  0.00 sec
2023-03-30 15:30:02,438 		9912 of 10000 with 99.52% 	 Time used:  0.00 sec
2023-03-30 15:30:02,440 		9936 of 10000 with 99.52% 	 Time used:  0.00 sec
2023-03-30 15:30:02,442 		9960 of 10000 with 99.52% 	 Time used:  0.00 sec
2023-03-30 15:30:02,444 		9984 of 10000 with 99.52% 	 Time used:  0.00 sec
2023-03-30 15:30:02,446 		10000 of 10000 with 99.52% 	 Time used:  0.00 sec
2023-03-30 15:30:02,446 
2023-03-30 15:30:02,448 			Learning rate: weights:   1.000e-03    
2023-03-30 15:30:02,448 			Last test performance: 99.52%
2023-03-30 15:30:02,448 ----------------
2023-03-30 15:30:02,513   38  =>  0    		Training 486 pattern with 99.79% 	Forward time: 	 0.05 sec
2023-03-30 15:30:02,513 			Loss:    2.443e-04    			Backward time: 	 0.01 sec 
2023-03-30 15:30:02,582 			Learning rate: weights:   1.000e-03    
2023-03-30 15:30:02,582 			Last test performance: 99.52%
2023-03-30 15:30:02,582 ----------------
2023-03-30 15:30:02,669   38  =>  1    		Training 486 pattern with 100.00% 	Forward time: 	 0.07 sec
2023-03-30 15:30:02,669 			Loss:    2.593e-04    			Backward time: 	 0.01 sec 
2023-03-30 15:30:02,768 			Learning rate: weights:   1.000e-03    
2023-03-30 15:30:02,768 			Last test performance: 99.52%
2023-03-30 15:30:02,768 ----------------
2023-03-30 15:30:02,853   38  =>  2    		Training 486 pattern with 99.58% 	Forward time: 	 0.07 sec
2023-03-30 15:30:02,853 			Loss:    4.440e-04    			Backward time: 	 0.01 sec 
2023-03-30 15:30:02,948 			Learning rate: weights:   1.000e-03    
2023-03-30 15:30:02,948 			Last test performance: 99.52%
2023-03-30 15:30:02,948 ----------------
2023-03-30 15:30:03,033   38  =>  3    		Training 486 pattern with 99.58% 	Forward time: 	 0.07 sec
2023-03-30 15:30:03,033 			Loss:    4.275e-04    			Backward time: 	 0.01 sec 
2023-03-30 15:30:03,167 			Learning rate: weights:   1.000e-03    
2023-03-30 15:30:03,167 			Last test performance: 99.52%
2023-03-30 15:30:03,167 ----------------
2023-03-30 15:30:03,264   38  =>  4    		Training 486 pattern with 99.58% 	Forward time: 	 0.08 sec
2023-03-30 15:30:03,264 			Loss:    9.559e-04    			Backward time: 	 0.01 sec 
2023-03-30 15:30:03,382 			Learning rate: weights:   1.000e-03    
2023-03-30 15:30:03,382 			Last test performance: 99.52%
2023-03-30 15:30:03,382 ----------------
2023-03-30 15:30:03,467   38  =>  5    		Training 486 pattern with 99.17% 	Forward time: 	 0.07 sec
2023-03-30 15:30:03,467 			Loss:    1.203e-03    			Backward time: 	 0.01 sec 
2023-03-30 15:30:03,504 			Learning rate: weights:   1.000e-03    
2023-03-30 15:30:03,504 			Last test performance: 99.52%
2023-03-30 15:30:03,504 ----------------
2023-03-30 15:30:03,590   38  =>  6    		Training 486 pattern with 99.58% 	Forward time: 	 0.07 sec
2023-03-30 15:30:03,590 			Loss:    3.495e-04    			Backward time: 	 0.01 sec 
2023-03-30 15:30:03,657 			Learning rate: weights:   1.000e-03    
2023-03-30 15:30:03,657 			Last test performance: 99.52%
2023-03-30 15:30:03,658 ----------------
2023-03-30 15:30:03,741   38  =>  7    		Training 486 pattern with 99.79% 	Forward time: 	 0.07 sec
2023-03-30 15:30:03,741 			Loss:    1.269e-03    			Backward time: 	 0.01 sec 
2023-03-30 15:30:03,847 			Learning rate: weights:   1.000e-03    
2023-03-30 15:30:03,847 			Last test performance: 99.52%
2023-03-30 15:30:03,847 ----------------
2023-03-30 15:30:03,932   38  =>  8    		Training 486 pattern with 99.58% 	Forward time: 	 0.07 sec
2023-03-30 15:30:03,932 			Loss:    4.429e-04    			Backward time: 	 0.01 sec 
2023-03-30 15:30:04,053 			Learning rate: weights:   1.000e-03    
2023-03-30 15:30:04,053 			Last test performance: 99.52%
2023-03-30 15:30:04,053 ----------------
2023-03-30 15:30:04,139   38  =>  9    		Training 486 pattern with 99.79% 	Forward time: 	 0.07 sec
2023-03-30 15:30:04,139 			Loss:    5.904e-04    			Backward time: 	 0.01 sec 
2023-03-30 15:30:04,269 			Learning rate: weights:   1.000e-03    
2023-03-30 15:30:04,269 			Last test performance: 99.52%
2023-03-30 15:30:04,269 ----------------
2023-03-30 15:30:04,352   38  =>  10   		Training 486 pattern with 100.00% 	Forward time: 	 0.07 sec
2023-03-30 15:30:04,352 			Loss:    3.656e-04    			Backward time: 	 0.01 sec 
2023-03-30 15:30:04,435 			Learning rate: weights:   1.000e-03    
2023-03-30 15:30:04,435 			Last test performance: 99.52%
2023-03-30 15:30:04,435 ----------------
2023-03-30 15:30:04,521   38  =>  11   		Training 486 pattern with 99.58% 	Forward time: 	 0.07 sec
2023-03-30 15:30:04,521 			Loss:    7.880e-04    			Backward time: 	 0.01 sec 
2023-03-30 15:30:04,691 			Learning rate: weights:   1.000e-03    
2023-03-30 15:30:04,691 			Last test performance: 99.52%
2023-03-30 15:30:04,691 ----------------
2023-03-30 15:30:04,782   38  =>  12   		Training 486 pattern with 98.96% 	Forward time: 	 0.07 sec
2023-03-30 15:30:04,782 			Loss:    1.025e-03    			Backward time: 	 0.01 sec 
2023-03-30 15:30:05,008 			Learning rate: weights:   1.000e-03    
2023-03-30 15:30:05,008 			Last test performance: 99.52%
2023-03-30 15:30:05,008 ----------------
2023-03-30 15:30:05,093   38  =>  13   		Training 486 pattern with 99.58% 	Forward time: 	 0.07 sec
2023-03-30 15:30:05,093 			Loss:    4.037e-04    			Backward time: 	 0.01 sec 
2023-03-30 15:30:05,275 			Learning rate: weights:   1.000e-03    
2023-03-30 15:30:05,275 			Last test performance: 99.52%
2023-03-30 15:30:05,275 ----------------
2023-03-30 15:30:05,361   38  =>  14   		Training 486 pattern with 99.38% 	Forward time: 	 0.07 sec
2023-03-30 15:30:05,361 			Loss:    5.032e-04    			Backward time: 	 0.01 sec 
2023-03-30 15:30:05,446 			Learning rate: weights:   1.000e-03    
2023-03-30 15:30:05,446 			Last test performance: 99.52%
2023-03-30 15:30:05,446 ----------------
2023-03-30 15:30:05,530   38  =>  15   		Training 486 pattern with 99.58% 	Forward time: 	 0.07 sec
2023-03-30 15:30:05,530 			Loss:    6.156e-04    			Backward time: 	 0.01 sec 
2023-03-30 15:30:05,638 			Learning rate: weights:   1.000e-03    
2023-03-30 15:30:05,638 			Last test performance: 99.52%
2023-03-30 15:30:05,638 ----------------
2023-03-30 15:30:05,722   38  =>  16   		Training 486 pattern with 98.75% 	Forward time: 	 0.07 sec
2023-03-30 15:30:05,722 			Loss:    9.593e-04    			Backward time: 	 0.01 sec 
2023-03-30 15:30:05,769 			Learning rate: weights:   1.000e-03    
2023-03-30 15:30:05,769 			Last test performance: 99.52%
2023-03-30 15:30:05,769 ----------------
2023-03-30 15:30:05,853   38  =>  17   		Training 486 pattern with 100.00% 	Forward time: 	 0.07 sec
2023-03-30 15:30:05,853 			Loss:    2.871e-04    			Backward time: 	 0.01 sec 
2023-03-30 15:30:05,938 			Learning rate: weights:   1.000e-03    
2023-03-30 15:30:05,938 			Last test performance: 99.52%
2023-03-30 15:30:05,938 ----------------
2023-03-30 15:30:06,023   38  =>  18   		Training 486 pattern with 99.58% 	Forward time: 	 0.07 sec
2023-03-30 15:30:06,023 			Loss:    6.791e-04    			Backward time: 	 0.01 sec 
2023-03-30 15:30:06,133 			Learning rate: weights:   1.000e-03    
2023-03-30 15:30:06,133 			Last test performance: 99.52%
2023-03-30 15:30:06,133 ----------------
2023-03-30 15:30:06,216   38  =>  19   		Training 486 pattern with 99.58% 	Forward time: 	 0.07 sec
2023-03-30 15:30:06,216 			Loss:    5.084e-04    			Backward time: 	 0.01 sec 
2023-03-30 15:30:06,263 			Learning rate: weights:   1.000e-03    
2023-03-30 15:30:06,263 			Last test performance: 99.52%
2023-03-30 15:30:06,263 ----------------
2023-03-30 15:30:06,349   38  =>  20   		Training 486 pattern with 100.00% 	Forward time: 	 0.07 sec
2023-03-30 15:30:06,349 			Loss:    1.909e-04    			Backward time: 	 0.01 sec 
2023-03-30 15:30:06,449 			Learning rate: weights:   1.000e-03    
2023-03-30 15:30:06,449 			Last test performance: 99.52%
2023-03-30 15:30:06,449 ----------------
2023-03-30 15:30:06,532   38  =>  21   		Training 486 pattern with 99.38% 	Forward time: 	 0.07 sec
2023-03-30 15:30:06,532 			Loss:    4.278e-04    			Backward time: 	 0.01 sec 
2023-03-30 15:30:06,635 			Learning rate: weights:   1.000e-03    
2023-03-30 15:30:06,635 			Last test performance: 99.52%
2023-03-30 15:30:06,635 ----------------
2023-03-30 15:30:06,720   38  =>  22   		Training 486 pattern with 99.79% 	Forward time: 	 0.07 sec
2023-03-30 15:30:06,720 			Loss:    2.503e-04    			Backward time: 	 0.01 sec 
2023-03-30 15:30:06,815 			Learning rate: weights:   1.000e-03    
2023-03-30 15:30:06,816 			Last test performance: 99.52%
2023-03-30 15:30:06,816 ----------------
2023-03-30 15:30:06,898   38  =>  23   		Training 486 pattern with 99.38% 	Forward time: 	 0.07 sec
2023-03-30 15:30:06,898 			Loss:    4.072e-04    			Backward time: 	 0.01 sec 
2023-03-30 15:30:06,985 			Learning rate: weights:   1.000e-03    
2023-03-30 15:30:06,985 			Last test performance: 99.52%
2023-03-30 15:30:06,985 ----------------
2023-03-30 15:30:07,070   38  =>  24   		Training 486 pattern with 99.38% 	Forward time: 	 0.07 sec
2023-03-30 15:30:07,070 			Loss:    5.724e-04    			Backward time: 	 0.01 sec 
2023-03-30 15:30:07,197 			Learning rate: weights:   1.000e-03    
2023-03-30 15:30:07,197 			Last test performance: 99.52%
2023-03-30 15:30:07,197 ----------------
2023-03-30 15:30:07,282   38  =>  25   		Training 486 pattern with 99.79% 	Forward time: 	 0.07 sec
2023-03-30 15:30:07,282 			Loss:    2.872e-04    			Backward time: 	 0.01 sec 
2023-03-30 15:30:07,416 			Learning rate: weights:   1.000e-03    
2023-03-30 15:30:07,416 			Last test performance: 99.52%
2023-03-30 15:30:07,416 ----------------
2023-03-30 15:30:07,501   38  =>  26   		Training 486 pattern with 99.79% 	Forward time: 	 0.07 sec
2023-03-30 15:30:07,501 			Loss:    4.145e-04    			Backward time: 	 0.01 sec 
2023-03-30 15:30:07,550 			Learning rate: weights:   1.000e-03    
2023-03-30 15:30:07,550 			Last test performance: 99.52%
2023-03-30 15:30:07,550 ----------------
2023-03-30 15:30:07,634   38  =>  27   		Training 486 pattern with 99.38% 	Forward time: 	 0.07 sec
2023-03-30 15:30:07,634 			Loss:    5.606e-04    			Backward time: 	 0.01 sec 
2023-03-30 15:30:07,700 			Learning rate: weights:   1.000e-03    
2023-03-30 15:30:07,700 			Last test performance: 99.52%
2023-03-30 15:30:07,700 ----------------
2023-03-30 15:30:07,787   38  =>  28   		Training 486 pattern with 99.38% 	Forward time: 	 0.07 sec
2023-03-30 15:30:07,787 			Loss:    9.341e-04    			Backward time: 	 0.01 sec 
2023-03-30 15:30:07,855 			Learning rate: weights:   1.000e-03    
2023-03-30 15:30:07,855 			Last test performance: 99.52%
2023-03-30 15:30:07,855 ----------------
2023-03-30 15:30:07,939   38  =>  29   		Training 486 pattern with 99.79% 	Forward time: 	 0.07 sec
2023-03-30 15:30:07,939 			Loss:    4.500e-04    			Backward time: 	 0.01 sec 
2023-03-30 15:30:08,018 			Learning rate: weights:   1.000e-03    
2023-03-30 15:30:08,018 			Last test performance: 99.52%
2023-03-30 15:30:08,018 ----------------
2023-03-30 15:30:08,102   38  =>  30   		Training 486 pattern with 99.58% 	Forward time: 	 0.07 sec
2023-03-30 15:30:08,102 			Loss:    4.791e-04    			Backward time: 	 0.01 sec 
2023-03-30 15:30:08,165 			Learning rate: weights:   1.000e-03    
2023-03-30 15:30:08,165 			Last test performance: 99.52%
2023-03-30 15:30:08,165 ----------------
2023-03-30 15:30:08,250   38  =>  31   		Training 486 pattern with 99.17% 	Forward time: 	 0.07 sec
2023-03-30 15:30:08,250 			Loss:    1.012e-03    			Backward time: 	 0.01 sec 
2023-03-30 15:30:08,313 			Learning rate: weights:   1.000e-03    
2023-03-30 15:30:08,313 			Last test performance: 99.52%
2023-03-30 15:30:08,313 ----------------
2023-03-30 15:30:08,398   38  =>  32   		Training 486 pattern with 99.79% 	Forward time: 	 0.07 sec
2023-03-30 15:30:08,398 			Loss:    3.419e-04    			Backward time: 	 0.01 sec 
2023-03-30 15:30:08,513 			Learning rate: weights:   1.000e-03    
2023-03-30 15:30:08,513 			Last test performance: 99.52%
2023-03-30 15:30:08,513 ----------------
2023-03-30 15:30:08,596   38  =>  33   		Training 486 pattern with 99.79% 	Forward time: 	 0.07 sec
2023-03-30 15:30:08,596 			Loss:    3.013e-04    			Backward time: 	 0.01 sec 
2023-03-30 15:30:08,742 			Learning rate: weights:   1.000e-03    
2023-03-30 15:30:08,742 			Last test performance: 99.52%
2023-03-30 15:30:08,743 ----------------
2023-03-30 15:30:08,809   38  =>  34   		Training 486 pattern with 99.79% 	Forward time: 	 0.06 sec
2023-03-30 15:30:08,809 			Loss:    2.242e-04    			Backward time: 	 0.01 sec 
2023-03-30 15:30:08,909 			Learning rate: weights:   1.000e-03    
2023-03-30 15:30:08,909 			Last test performance: 99.52%
2023-03-30 15:30:08,909 ----------------
2023-03-30 15:30:08,994   38  =>  35   		Training 486 pattern with 99.38% 	Forward time: 	 0.07 sec
2023-03-30 15:30:08,994 			Loss:    5.915e-04    			Backward time: 	 0.01 sec 
2023-03-30 15:30:09,170 			Learning rate: weights:   1.000e-03    
2023-03-30 15:30:09,170 			Last test performance: 99.52%
2023-03-30 15:30:09,170 ----------------
2023-03-30 15:30:09,255   38  =>  36   		Training 486 pattern with 99.79% 	Forward time: 	 0.07 sec
2023-03-30 15:30:09,255 			Loss:    2.721e-04    			Backward time: 	 0.01 sec 
2023-03-30 15:30:09,303 			Learning rate: weights:   1.000e-03    
2023-03-30 15:30:09,303 			Last test performance: 99.52%
2023-03-30 15:30:09,303 ----------------
2023-03-30 15:30:09,388   38  =>  37   		Training 486 pattern with 99.17% 	Forward time: 	 0.07 sec
2023-03-30 15:30:09,388 			Loss:    1.146e-03    			Backward time: 	 0.01 sec 
2023-03-30 15:30:09,476 			Learning rate: weights:   1.000e-03    
2023-03-30 15:30:09,476 			Last test performance: 99.52%
2023-03-30 15:30:09,476 ----------------
2023-03-30 15:30:09,560   38  =>  38   		Training 486 pattern with 99.79% 	Forward time: 	 0.07 sec
2023-03-30 15:30:09,560 			Loss:    2.844e-04    			Backward time: 	 0.01 sec 
2023-03-30 15:30:09,655 			Learning rate: weights:   1.000e-03    
2023-03-30 15:30:09,655 			Last test performance: 99.52%
2023-03-30 15:30:09,655 ----------------
2023-03-30 15:30:09,740   38  =>  39   		Training 486 pattern with 98.96% 	Forward time: 	 0.07 sec
2023-03-30 15:30:09,740 			Loss:    9.305e-04    			Backward time: 	 0.01 sec 
2023-03-30 15:30:09,888 			Learning rate: weights:   1.000e-03    
2023-03-30 15:30:09,888 			Last test performance: 99.52%
2023-03-30 15:30:09,888 ----------------
2023-03-30 15:30:09,969   38  =>  40   		Training 486 pattern with 99.58% 	Forward time: 	 0.07 sec
2023-03-30 15:30:09,969 			Loss:    5.792e-04    			Backward time: 	 0.01 sec 
2023-03-30 15:30:10,038 			Learning rate: weights:   1.000e-03    
2023-03-30 15:30:10,038 			Last test performance: 99.52%
2023-03-30 15:30:10,039 ----------------
2023-03-30 15:30:10,123   38  =>  41   		Training 486 pattern with 100.00% 	Forward time: 	 0.07 sec
2023-03-30 15:30:10,123 			Loss:    1.826e-04    			Backward time: 	 0.01 sec 
2023-03-30 15:30:10,216 			Learning rate: weights:   1.000e-03    
2023-03-30 15:30:10,216 			Last test performance: 99.52%
2023-03-30 15:30:10,216 ----------------
2023-03-30 15:30:10,300   38  =>  42   		Training 486 pattern with 99.58% 	Forward time: 	 0.07 sec
2023-03-30 15:30:10,300 			Loss:    1.462e-03    			Backward time: 	 0.01 sec 
2023-03-30 15:30:10,395 			Learning rate: weights:   1.000e-03    
2023-03-30 15:30:10,395 			Last test performance: 99.52%
2023-03-30 15:30:10,395 ----------------
2023-03-30 15:30:10,465   38  =>  43   		Training 486 pattern with 99.38% 	Forward time: 	 0.06 sec
2023-03-30 15:30:10,465 			Loss:    1.385e-03    			Backward time: 	 0.01 sec 
2023-03-30 15:30:10,535 			Learning rate: weights:   1.000e-03    
2023-03-30 15:30:10,535 			Last test performance: 99.52%
2023-03-30 15:30:10,535 ----------------
2023-03-30 15:30:10,619   38  =>  44   		Training 486 pattern with 99.58% 	Forward time: 	 0.07 sec
2023-03-30 15:30:10,619 			Loss:    5.855e-04    			Backward time: 	 0.01 sec 
2023-03-30 15:30:10,742 			Learning rate: weights:   1.000e-03    
2023-03-30 15:30:10,742 			Last test performance: 99.52%
2023-03-30 15:30:10,743 ----------------
2023-03-30 15:30:10,824   38  =>  45   		Training 486 pattern with 99.79% 	Forward time: 	 0.07 sec
2023-03-30 15:30:10,824 			Loss:    1.673e-04    			Backward time: 	 0.01 sec 
2023-03-30 15:30:10,864 			Learning rate: weights:   1.000e-03    
2023-03-30 15:30:10,864 			Last test performance: 99.52%
2023-03-30 15:30:10,864 ----------------
2023-03-30 15:30:10,949   38  =>  46   		Training 486 pattern with 99.58% 	Forward time: 	 0.07 sec
2023-03-30 15:30:10,949 			Loss:    5.769e-04    			Backward time: 	 0.01 sec 
2023-03-30 15:30:11,029 			Learning rate: weights:   1.000e-03    
2023-03-30 15:30:11,029 			Last test performance: 99.52%
2023-03-30 15:30:11,029 ----------------
2023-03-30 15:30:11,113   38  =>  47   		Training 486 pattern with 99.58% 	Forward time: 	 0.07 sec
2023-03-30 15:30:11,113 			Loss:    5.382e-04    			Backward time: 	 0.01 sec 
2023-03-30 15:30:11,193 			Learning rate: weights:   1.000e-03    
2023-03-30 15:30:11,193 			Last test performance: 99.52%
2023-03-30 15:30:11,193 ----------------
2023-03-30 15:30:11,278   38  =>  48   		Training 486 pattern with 99.38% 	Forward time: 	 0.07 sec
2023-03-30 15:30:11,278 			Loss:    8.784e-04    			Backward time: 	 0.01 sec 
2023-03-30 15:30:11,323 			Learning rate: weights:   1.000e-03    
2023-03-30 15:30:11,323 			Last test performance: 99.52%
2023-03-30 15:30:11,324 ----------------
2023-03-30 15:30:11,407   38  =>  49   		Training 486 pattern with 98.96% 	Forward time: 	 0.07 sec
2023-03-30 15:30:11,407 			Loss:    6.564e-04    			Backward time: 	 0.01 sec 
2023-03-30 15:30:11,658 			Learning rate: weights:   1.000e-03    
2023-03-30 15:30:11,658 			Last test performance: 99.52%
2023-03-30 15:30:11,658 ----------------
2023-03-30 15:30:11,743   38  =>  50   		Training 486 pattern with 100.00% 	Forward time: 	 0.07 sec
2023-03-30 15:30:11,743 			Loss:    1.408e-04    			Backward time: 	 0.01 sec 
2023-03-30 15:30:11,785 			Learning rate: weights:   1.000e-03    
2023-03-30 15:30:11,785 			Last test performance: 99.52%
2023-03-30 15:30:11,785 ----------------
2023-03-30 15:30:11,869   38  =>  51   		Training 486 pattern with 99.58% 	Forward time: 	 0.07 sec
2023-03-30 15:30:11,869 			Loss:    1.100e-03    			Backward time: 	 0.01 sec 
2023-03-30 15:30:12,027 			Learning rate: weights:   1.000e-03    
2023-03-30 15:30:12,027 			Last test performance: 99.52%
2023-03-30 15:30:12,027 ----------------
2023-03-30 15:30:12,112   38  =>  52   		Training 486 pattern with 99.58% 	Forward time: 	 0.07 sec
2023-03-30 15:30:12,112 			Loss:    4.364e-04    			Backward time: 	 0.01 sec 
2023-03-30 15:30:12,214 			Learning rate: weights:   1.000e-03    
2023-03-30 15:30:12,214 			Last test performance: 99.52%
2023-03-30 15:30:12,214 ----------------
2023-03-30 15:30:12,299   38  =>  53   		Training 486 pattern with 99.58% 	Forward time: 	 0.07 sec
2023-03-30 15:30:12,299 			Loss:    4.223e-04    			Backward time: 	 0.01 sec 
2023-03-30 15:30:12,362 			Learning rate: weights:   1.000e-03    
2023-03-30 15:30:12,362 			Last test performance: 99.52%
2023-03-30 15:30:12,363 ----------------
2023-03-30 15:30:12,447   38  =>  54   		Training 486 pattern with 99.58% 	Forward time: 	 0.07 sec
2023-03-30 15:30:12,447 			Loss:    3.936e-04    			Backward time: 	 0.01 sec 
2023-03-30 15:30:12,534 			Learning rate: weights:   1.000e-03    
2023-03-30 15:30:12,534 			Last test performance: 99.52%
2023-03-30 15:30:12,534 ----------------
2023-03-30 15:30:12,618   38  =>  55   		Training 486 pattern with 99.58% 	Forward time: 	 0.07 sec
2023-03-30 15:30:12,618 			Loss:    4.450e-04    			Backward time: 	 0.01 sec 
2023-03-30 15:30:12,674 			Learning rate: weights:   1.000e-03    
2023-03-30 15:30:12,674 			Last test performance: 99.52%
2023-03-30 15:30:12,674 ----------------
2023-03-30 15:30:12,759   38  =>  56   		Training 486 pattern with 99.17% 	Forward time: 	 0.07 sec
2023-03-30 15:30:12,759 			Loss:    1.435e-03    			Backward time: 	 0.01 sec 
2023-03-30 15:30:12,845 			Learning rate: weights:   1.000e-03    
2023-03-30 15:30:12,845 			Last test performance: 99.52%
2023-03-30 15:30:12,845 ----------------
2023-03-30 15:30:12,931   38  =>  57   		Training 486 pattern with 99.58% 	Forward time: 	 0.07 sec
2023-03-30 15:30:12,931 			Loss:    4.117e-04    			Backward time: 	 0.01 sec 
2023-03-30 15:30:13,020 			Learning rate: weights:   1.000e-03    
2023-03-30 15:30:13,020 			Last test performance: 99.52%
2023-03-30 15:30:13,020 ----------------
2023-03-30 15:30:13,106   38  =>  58   		Training 486 pattern with 99.79% 	Forward time: 	 0.07 sec
2023-03-30 15:30:13,106 			Loss:    2.167e-04    			Backward time: 	 0.01 sec 
2023-03-30 15:30:13,209 			Learning rate: weights:   1.000e-03    
2023-03-30 15:30:13,209 			Last test performance: 99.52%
2023-03-30 15:30:13,209 ----------------
2023-03-30 15:30:13,292   38  =>  59   		Training 486 pattern with 99.38% 	Forward time: 	 0.07 sec
2023-03-30 15:30:13,292 			Loss:    1.226e-03    			Backward time: 	 0.01 sec 
2023-03-30 15:30:13,415 			Learning rate: weights:   1.000e-03    
2023-03-30 15:30:13,415 			Last test performance: 99.52%
2023-03-30 15:30:13,415 ----------------
2023-03-30 15:30:13,500   38  =>  60   		Training 486 pattern with 99.79% 	Forward time: 	 0.07 sec
2023-03-30 15:30:13,500 			Loss:    3.491e-04    			Backward time: 	 0.01 sec 
2023-03-30 15:30:13,608 			Learning rate: weights:   1.000e-03    
2023-03-30 15:30:13,609 			Last test performance: 99.52%
2023-03-30 15:30:13,609 ----------------
2023-03-30 15:30:13,692   38  =>  61   		Training 486 pattern with 99.79% 	Forward time: 	 0.07 sec
2023-03-30 15:30:13,692 			Loss:    1.912e-04    			Backward time: 	 0.01 sec 
2023-03-30 15:30:13,779 			Learning rate: weights:   1.000e-03    
2023-03-30 15:30:13,779 			Last test performance: 99.52%
2023-03-30 15:30:13,779 ----------------
2023-03-30 15:30:13,862   38  =>  62   		Training 486 pattern with 99.79% 	Forward time: 	 0.07 sec
2023-03-30 15:30:13,862 			Loss:    1.634e-04    			Backward time: 	 0.01 sec 
2023-03-30 15:30:13,966 			Learning rate: weights:   1.000e-03    
2023-03-30 15:30:13,966 			Last test performance: 99.52%
2023-03-30 15:30:13,967 ----------------
2023-03-30 15:30:14,050   38  =>  63   		Training 486 pattern with 99.58% 	Forward time: 	 0.07 sec
2023-03-30 15:30:14,050 			Loss:    4.363e-04    			Backward time: 	 0.01 sec 
2023-03-30 15:30:14,170 			Learning rate: weights:   1.000e-03    
2023-03-30 15:30:14,170 			Last test performance: 99.52%
2023-03-30 15:30:14,170 ----------------
2023-03-30 15:30:14,255   38  =>  64   		Training 486 pattern with 99.58% 	Forward time: 	 0.07 sec
2023-03-30 15:30:14,255 			Loss:    5.679e-04    			Backward time: 	 0.01 sec 
2023-03-30 15:30:14,299 			Learning rate: weights:   1.000e-03    
2023-03-30 15:30:14,300 			Last test performance: 99.52%
2023-03-30 15:30:14,300 ----------------
2023-03-30 15:30:14,384   38  =>  65   		Training 486 pattern with 99.38% 	Forward time: 	 0.07 sec
2023-03-30 15:30:14,384 			Loss:    6.414e-04    			Backward time: 	 0.01 sec 
2023-03-30 15:30:14,428 			Learning rate: weights:   1.000e-03    
2023-03-30 15:30:14,428 			Last test performance: 99.52%
2023-03-30 15:30:14,428 ----------------
2023-03-30 15:30:14,513   38  =>  66   		Training 486 pattern with 99.17% 	Forward time: 	 0.07 sec
2023-03-30 15:30:14,513 			Loss:    1.866e-03    			Backward time: 	 0.01 sec 
2023-03-30 15:30:14,634 			Learning rate: weights:   1.000e-03    
2023-03-30 15:30:14,635 			Last test performance: 99.52%
2023-03-30 15:30:14,635 ----------------
2023-03-30 15:30:14,718   38  =>  67   		Training 486 pattern with 99.58% 	Forward time: 	 0.07 sec
2023-03-30 15:30:14,718 			Loss:    4.002e-04    			Backward time: 	 0.01 sec 
2023-03-30 15:30:14,835 			Learning rate: weights:   1.000e-03    
2023-03-30 15:30:14,835 			Last test performance: 99.52%
2023-03-30 15:30:14,835 ----------------
2023-03-30 15:30:14,920   38  =>  68   		Training 486 pattern with 100.00% 	Forward time: 	 0.07 sec
2023-03-30 15:30:14,920 			Loss:    2.110e-04    			Backward time: 	 0.01 sec 
2023-03-30 15:30:15,002 			Learning rate: weights:   1.000e-03    
2023-03-30 15:30:15,002 			Last test performance: 99.52%
2023-03-30 15:30:15,002 ----------------
2023-03-30 15:30:15,086   38  =>  69   		Training 486 pattern with 100.00% 	Forward time: 	 0.07 sec
2023-03-30 15:30:15,087 			Loss:    6.420e-05    			Backward time: 	 0.01 sec 
2023-03-30 15:30:15,157 			Learning rate: weights:   1.000e-03    
2023-03-30 15:30:15,157 			Last test performance: 99.52%
2023-03-30 15:30:15,157 ----------------
2023-03-30 15:30:15,242   38  =>  70   		Training 486 pattern with 99.58% 	Forward time: 	 0.07 sec
2023-03-30 15:30:15,242 			Loss:    4.403e-04    			Backward time: 	 0.01 sec 
2023-03-30 15:30:15,411 			Learning rate: weights:   1.000e-03    
2023-03-30 15:30:15,411 			Last test performance: 99.52%
2023-03-30 15:30:15,411 ----------------
2023-03-30 15:30:15,498   38  =>  71   		Training 486 pattern with 99.38% 	Forward time: 	 0.07 sec
2023-03-30 15:30:15,498 			Loss:    6.770e-04    			Backward time: 	 0.01 sec 
2023-03-30 15:30:15,611 			Learning rate: weights:   1.000e-03    
2023-03-30 15:30:15,611 			Last test performance: 99.52%
2023-03-30 15:30:15,611 ----------------
2023-03-30 15:30:15,700   38  =>  72   		Training 486 pattern with 98.96% 	Forward time: 	 0.07 sec
2023-03-30 15:30:15,700 			Loss:    9.535e-04    			Backward time: 	 0.01 sec 
2023-03-30 15:30:15,831 			Learning rate: weights:   1.000e-03    
2023-03-30 15:30:15,831 			Last test performance: 99.52%
2023-03-30 15:30:15,831 ----------------
2023-03-30 15:30:15,917   38  =>  73   		Training 486 pattern with 99.79% 	Forward time: 	 0.07 sec
2023-03-30 15:30:15,917 			Loss:    3.875e-04    			Backward time: 	 0.01 sec 
2023-03-30 15:30:16,001 			Learning rate: weights:   1.000e-03    
2023-03-30 15:30:16,002 			Last test performance: 99.52%
2023-03-30 15:30:16,002 ----------------
2023-03-30 15:30:16,086   38  =>  74   		Training 486 pattern with 98.96% 	Forward time: 	 0.07 sec
2023-03-30 15:30:16,086 			Loss:    1.411e-03    			Backward time: 	 0.01 sec 
2023-03-30 15:30:16,196 			Learning rate: weights:   1.000e-03    
2023-03-30 15:30:16,197 			Last test performance: 99.52%
2023-03-30 15:30:16,197 ----------------
2023-03-30 15:30:16,282   38  =>  75   		Training 486 pattern with 99.17% 	Forward time: 	 0.07 sec
2023-03-30 15:30:16,282 			Loss:    8.540e-04    			Backward time: 	 0.01 sec 
2023-03-30 15:30:16,323 			Learning rate: weights:   1.000e-03    
2023-03-30 15:30:16,323 			Last test performance: 99.52%
2023-03-30 15:30:16,323 ----------------
2023-03-30 15:30:16,408   38  =>  76   		Training 486 pattern with 99.58% 	Forward time: 	 0.07 sec
2023-03-30 15:30:16,408 			Loss:    3.565e-04    			Backward time: 	 0.01 sec 
2023-03-30 15:30:16,511 			Learning rate: weights:   1.000e-03    
2023-03-30 15:30:16,511 			Last test performance: 99.52%
2023-03-30 15:30:16,512 ----------------
2023-03-30 15:30:16,597   38  =>  77   		Training 486 pattern with 99.79% 	Forward time: 	 0.07 sec
2023-03-30 15:30:16,598 			Loss:    3.101e-04    			Backward time: 	 0.01 sec 
2023-03-30 15:30:16,867 			Learning rate: weights:   1.000e-03    
2023-03-30 15:30:16,867 			Last test performance: 99.52%
2023-03-30 15:30:16,867 ----------------
2023-03-30 15:30:16,953   38  =>  78   		Training 486 pattern with 99.58% 	Forward time: 	 0.07 sec
2023-03-30 15:30:16,953 			Loss:    1.005e-03    			Backward time: 	 0.01 sec 
2023-03-30 15:30:16,987 			Learning rate: weights:   1.000e-03    
2023-03-30 15:30:16,987 			Last test performance: 99.52%
2023-03-30 15:30:16,987 ----------------
2023-03-30 15:30:17,052   38  =>  79   		Training 486 pattern with 100.00% 	Forward time: 	 0.05 sec
2023-03-30 15:30:17,052 			Loss:    7.300e-05    			Backward time: 	 0.01 sec 
2023-03-30 15:30:17,109 			Learning rate: weights:   1.000e-03    
2023-03-30 15:30:17,109 			Last test performance: 99.52%
2023-03-30 15:30:17,109 ----------------
2023-03-30 15:30:17,193   38  =>  80   		Training 486 pattern with 99.38% 	Forward time: 	 0.07 sec
2023-03-30 15:30:17,194 			Loss:    8.441e-04    			Backward time: 	 0.01 sec 
2023-03-30 15:30:17,261 			Learning rate: weights:   1.000e-03    
2023-03-30 15:30:17,262 			Last test performance: 99.52%
2023-03-30 15:30:17,262 ----------------
2023-03-30 15:30:17,346   38  =>  81   		Training 486 pattern with 99.79% 	Forward time: 	 0.07 sec
2023-03-30 15:30:17,346 			Loss:    4.241e-04    			Backward time: 	 0.01 sec 
2023-03-30 15:30:17,404 			Learning rate: weights:   1.000e-03    
2023-03-30 15:30:17,404 			Last test performance: 99.52%
2023-03-30 15:30:17,404 ----------------
2023-03-30 15:30:17,488   38  =>  82   		Training 486 pattern with 99.17% 	Forward time: 	 0.07 sec
2023-03-30 15:30:17,488 			Loss:    1.174e-03    			Backward time: 	 0.01 sec 
2023-03-30 15:30:17,567 			Learning rate: weights:   1.000e-03    
2023-03-30 15:30:17,568 			Last test performance: 99.52%
2023-03-30 15:30:17,568 ----------------
2023-03-30 15:30:17,652   38  =>  83   		Training 486 pattern with 99.17% 	Forward time: 	 0.07 sec
2023-03-30 15:30:17,652 			Loss:    6.476e-04    			Backward time: 	 0.01 sec 
2023-03-30 15:30:17,737 			Learning rate: weights:   1.000e-03    
2023-03-30 15:30:17,737 			Last test performance: 99.52%
2023-03-30 15:30:17,737 ----------------
2023-03-30 15:30:17,821   38  =>  84   		Training 486 pattern with 99.38% 	Forward time: 	 0.07 sec
2023-03-30 15:30:17,821 			Loss:    6.661e-04    			Backward time: 	 0.01 sec 
2023-03-30 15:30:17,934 			Learning rate: weights:   1.000e-03    
2023-03-30 15:30:17,934 			Last test performance: 99.52%
2023-03-30 15:30:17,934 ----------------
2023-03-30 15:30:18,019   38  =>  85   		Training 486 pattern with 99.79% 	Forward time: 	 0.07 sec
2023-03-30 15:30:18,019 			Loss:    2.945e-04    			Backward time: 	 0.01 sec 
2023-03-30 15:30:18,065 			Learning rate: weights:   1.000e-03    
2023-03-30 15:30:18,066 			Last test performance: 99.52%
2023-03-30 15:30:18,066 ----------------
2023-03-30 15:30:18,150   38  =>  86   		Training 486 pattern with 99.38% 	Forward time: 	 0.07 sec
2023-03-30 15:30:18,150 			Loss:    8.072e-04    			Backward time: 	 0.01 sec 
2023-03-30 15:30:18,267 			Learning rate: weights:   1.000e-03    
2023-03-30 15:30:18,267 			Last test performance: 99.52%
2023-03-30 15:30:18,267 ----------------
2023-03-30 15:30:18,352   38  =>  87   		Training 486 pattern with 99.17% 	Forward time: 	 0.07 sec
2023-03-30 15:30:18,352 			Loss:    6.752e-04    			Backward time: 	 0.01 sec 
2023-03-30 15:30:18,413 			Learning rate: weights:   1.000e-03    
2023-03-30 15:30:18,413 			Last test performance: 99.52%
2023-03-30 15:30:18,413 ----------------
2023-03-30 15:30:18,497   38  =>  88   		Training 486 pattern with 99.79% 	Forward time: 	 0.07 sec
2023-03-30 15:30:18,497 			Loss:    3.749e-04    			Backward time: 	 0.01 sec 
2023-03-30 15:30:18,625 			Learning rate: weights:   1.000e-03    
2023-03-30 15:30:18,625 			Last test performance: 99.52%
2023-03-30 15:30:18,625 ----------------
2023-03-30 15:30:18,710   38  =>  89   		Training 486 pattern with 99.17% 	Forward time: 	 0.07 sec
2023-03-30 15:30:18,710 			Loss:    1.137e-03    			Backward time: 	 0.01 sec 
2023-03-30 15:30:18,813 			Learning rate: weights:   1.000e-03    
2023-03-30 15:30:18,813 			Last test performance: 99.52%
2023-03-30 15:30:18,813 ----------------
2023-03-30 15:30:18,898   38  =>  90   		Training 486 pattern with 99.79% 	Forward time: 	 0.07 sec
2023-03-30 15:30:18,898 			Loss:    3.138e-04    			Backward time: 	 0.01 sec 
2023-03-30 15:30:19,016 			Learning rate: weights:   1.000e-03    
2023-03-30 15:30:19,016 			Last test performance: 99.52%
2023-03-30 15:30:19,016 ----------------
2023-03-30 15:30:19,098   38  =>  91   		Training 486 pattern with 99.38% 	Forward time: 	 0.07 sec
2023-03-30 15:30:19,098 			Loss:    6.199e-04    			Backward time: 	 0.01 sec 
2023-03-30 15:30:19,176 			Learning rate: weights:   1.000e-03    
2023-03-30 15:30:19,176 			Last test performance: 99.52%
2023-03-30 15:30:19,176 ----------------
2023-03-30 15:30:19,260   38  =>  92   		Training 486 pattern with 99.38% 	Forward time: 	 0.07 sec
2023-03-30 15:30:19,260 			Loss:    1.263e-03    			Backward time: 	 0.01 sec 
2023-03-30 15:30:19,330 			Learning rate: weights:   1.000e-03    
2023-03-30 15:30:19,330 			Last test performance: 99.52%
2023-03-30 15:30:19,330 ----------------
2023-03-30 15:30:19,415   38  =>  93   		Training 486 pattern with 100.00% 	Forward time: 	 0.07 sec
2023-03-30 15:30:19,415 			Loss:    1.762e-04    			Backward time: 	 0.01 sec 
2023-03-30 15:30:19,471 			Learning rate: weights:   1.000e-03    
2023-03-30 15:30:19,471 			Last test performance: 99.52%
2023-03-30 15:30:19,471 ----------------
2023-03-30 15:30:19,556   38  =>  94   		Training 486 pattern with 99.79% 	Forward time: 	 0.07 sec
2023-03-30 15:30:19,556 			Loss:    3.290e-04    			Backward time: 	 0.01 sec 
2023-03-30 15:30:19,660 			Learning rate: weights:   1.000e-03    
2023-03-30 15:30:19,660 			Last test performance: 99.52%
2023-03-30 15:30:19,660 ----------------
2023-03-30 15:30:19,743   38  =>  95   		Training 486 pattern with 98.96% 	Forward time: 	 0.07 sec
2023-03-30 15:30:19,743 			Loss:    1.499e-03    			Backward time: 	 0.01 sec 
2023-03-30 15:30:19,814 			Learning rate: weights:   1.000e-03    
2023-03-30 15:30:19,814 			Last test performance: 99.52%
2023-03-30 15:30:19,815 ----------------
2023-03-30 15:30:19,899   38  =>  96   		Training 486 pattern with 99.79% 	Forward time: 	 0.07 sec
2023-03-30 15:30:19,899 			Loss:    1.759e-04    			Backward time: 	 0.01 sec 
2023-03-30 15:30:20,007 			Learning rate: weights:   1.000e-03    
2023-03-30 15:30:20,007 			Last test performance: 99.52%
2023-03-30 15:30:20,007 ----------------
2023-03-30 15:30:20,091   38  =>  97   		Training 486 pattern with 100.00% 	Forward time: 	 0.07 sec
2023-03-30 15:30:20,091 			Loss:    2.264e-04    			Backward time: 	 0.01 sec 
2023-03-30 15:30:20,163 			Learning rate: weights:   1.000e-03    
2023-03-30 15:30:20,163 			Last test performance: 99.52%
2023-03-30 15:30:20,163 ----------------
2023-03-30 15:30:20,248   38  =>  98   		Training 486 pattern with 99.17% 	Forward time: 	 0.07 sec
2023-03-30 15:30:20,248 			Loss:    9.859e-04    			Backward time: 	 0.01 sec 
2023-03-30 15:30:20,320 			Learning rate: weights:   1.000e-03    
2023-03-30 15:30:20,320 			Last test performance: 99.52%
2023-03-30 15:30:20,320 ----------------
2023-03-30 15:30:20,404   38  =>  99   		Training 486 pattern with 99.79% 	Forward time: 	 0.07 sec
2023-03-30 15:30:20,404 			Loss:    3.505e-04    			Backward time: 	 0.01 sec 
2023-03-30 15:30:20,505 			Learning rate: weights:   1.000e-03    
2023-03-30 15:30:20,505 			Last test performance: 99.52%
2023-03-30 15:30:20,505 ----------------
2023-03-30 15:30:20,589   38  => 100   		Training 486 pattern with 99.58% 	Forward time: 	 0.07 sec
2023-03-30 15:30:20,589 			Loss:    7.957e-04    			Backward time: 	 0.01 sec 
2023-03-30 15:30:20,655 			Learning rate: weights:   1.000e-03    
2023-03-30 15:30:20,655 			Last test performance: 99.52%
2023-03-30 15:30:20,655 ----------------
2023-03-30 15:30:20,741   38  => 101   		Training 486 pattern with 100.00% 	Forward time: 	 0.07 sec
2023-03-30 15:30:20,741 			Loss:    1.604e-04    			Backward time: 	 0.01 sec 
2023-03-30 15:30:20,839 			Learning rate: weights:   1.000e-03    
2023-03-30 15:30:20,839 			Last test performance: 99.52%
2023-03-30 15:30:20,839 ----------------
2023-03-30 15:30:20,925   38  => 102   		Training 486 pattern with 99.79% 	Forward time: 	 0.07 sec
2023-03-30 15:30:20,925 			Loss:    2.591e-04    			Backward time: 	 0.01 sec 
2023-03-30 15:30:21,040 			Learning rate: weights:   1.000e-03    
2023-03-30 15:30:21,041 			Last test performance: 99.52%
2023-03-30 15:30:21,041 ----------------
2023-03-30 15:30:21,124   38  => 103   		Training 486 pattern with 99.17% 	Forward time: 	 0.07 sec
2023-03-30 15:30:21,124 			Loss:    1.138e-03    			Backward time: 	 0.01 sec 
2023-03-30 15:30:21,171 			Learning rate: weights:   1.000e-03    
2023-03-30 15:30:21,171 			Last test performance: 99.52%
2023-03-30 15:30:21,171 ----------------
2023-03-30 15:30:21,256   38  => 104   		Training 486 pattern with 99.79% 	Forward time: 	 0.07 sec
2023-03-30 15:30:21,256 			Loss:    3.057e-04    			Backward time: 	 0.01 sec 
2023-03-30 15:30:21,344 			Learning rate: weights:   1.000e-03    
2023-03-30 15:30:21,344 			Last test performance: 99.52%
2023-03-30 15:30:21,344 ----------------
2023-03-30 15:30:21,429   38  => 105   		Training 486 pattern with 99.79% 	Forward time: 	 0.07 sec
2023-03-30 15:30:21,429 			Loss:    5.433e-04    			Backward time: 	 0.01 sec 
2023-03-30 15:30:21,484 			Learning rate: weights:   1.000e-03    
2023-03-30 15:30:21,485 			Last test performance: 99.52%
2023-03-30 15:30:21,485 ----------------
2023-03-30 15:30:21,569   38  => 106   		Training 486 pattern with 99.17% 	Forward time: 	 0.07 sec
2023-03-30 15:30:21,569 			Loss:    7.357e-04    			Backward time: 	 0.01 sec 
2023-03-30 15:30:21,676 			Learning rate: weights:   1.000e-03    
2023-03-30 15:30:21,676 			Last test performance: 99.52%
2023-03-30 15:30:21,676 ----------------
2023-03-30 15:30:21,759   38  => 107   		Training 486 pattern with 99.58% 	Forward time: 	 0.07 sec
2023-03-30 15:30:21,759 			Loss:    3.683e-04    			Backward time: 	 0.01 sec 
2023-03-30 15:30:21,928 			Learning rate: weights:   1.000e-03    
2023-03-30 15:30:21,928 			Last test performance: 99.52%
2023-03-30 15:30:21,928 ----------------
2023-03-30 15:30:22,013   38  => 108   		Training 486 pattern with 100.00% 	Forward time: 	 0.07 sec
2023-03-30 15:30:22,013 			Loss:    3.184e-04    			Backward time: 	 0.01 sec 
2023-03-30 15:30:22,125 			Learning rate: weights:   1.000e-03    
2023-03-30 15:30:22,126 			Last test performance: 99.52%
2023-03-30 15:30:22,126 ----------------
2023-03-30 15:30:22,209   38  => 109   		Training 486 pattern with 100.00% 	Forward time: 	 0.07 sec
2023-03-30 15:30:22,209 			Loss:    2.041e-04    			Backward time: 	 0.01 sec 
2023-03-30 15:30:22,304 			Learning rate: weights:   1.000e-03    
2023-03-30 15:30:22,304 			Last test performance: 99.52%
2023-03-30 15:30:22,304 ----------------
2023-03-30 15:30:22,389   38  => 110   		Training 486 pattern with 98.54% 	Forward time: 	 0.07 sec
2023-03-30 15:30:22,389 			Loss:    1.764e-03    			Backward time: 	 0.01 sec 
2023-03-30 15:30:22,480 			Learning rate: weights:   1.000e-03    
2023-03-30 15:30:22,480 			Last test performance: 99.52%
2023-03-30 15:30:22,481 ----------------
2023-03-30 15:30:22,564   38  => 111   		Training 486 pattern with 99.58% 	Forward time: 	 0.07 sec
2023-03-30 15:30:22,564 			Loss:    5.653e-04    			Backward time: 	 0.01 sec 
2023-03-30 15:30:22,668 			Learning rate: weights:   1.000e-03    
2023-03-30 15:30:22,668 			Last test performance: 99.52%
2023-03-30 15:30:22,668 ----------------
2023-03-30 15:30:22,751   38  => 112   		Training 486 pattern with 99.38% 	Forward time: 	 0.07 sec
2023-03-30 15:30:22,751 			Loss:    8.487e-04    			Backward time: 	 0.01 sec 
2023-03-30 15:30:22,855 			Learning rate: weights:   1.000e-03    
2023-03-30 15:30:22,855 			Last test performance: 99.52%
2023-03-30 15:30:22,855 ----------------
2023-03-30 15:30:22,939   38  => 113   		Training 486 pattern with 99.58% 	Forward time: 	 0.07 sec
2023-03-30 15:30:22,939 			Loss:    8.277e-04    			Backward time: 	 0.01 sec 
2023-03-30 15:30:23,008 			Learning rate: weights:   1.000e-03    
2023-03-30 15:30:23,008 			Last test performance: 99.52%
2023-03-30 15:30:23,009 ----------------
2023-03-30 15:30:23,093   38  => 114   		Training 486 pattern with 99.58% 	Forward time: 	 0.07 sec
2023-03-30 15:30:23,093 			Loss:    7.683e-04    			Backward time: 	 0.01 sec 
2023-03-30 15:30:23,185 			Learning rate: weights:   1.000e-03    
2023-03-30 15:30:23,185 			Last test performance: 99.52%
2023-03-30 15:30:23,185 ----------------
2023-03-30 15:30:23,269   38  => 115   		Training 486 pattern with 100.00% 	Forward time: 	 0.07 sec
2023-03-30 15:30:23,269 			Loss:    1.494e-04    			Backward time: 	 0.01 sec 
2023-03-30 15:30:23,357 			Learning rate: weights:   1.000e-03    
2023-03-30 15:30:23,357 			Last test performance: 99.52%
2023-03-30 15:30:23,357 ----------------
2023-03-30 15:30:23,441   38  => 116   		Training 486 pattern with 99.38% 	Forward time: 	 0.07 sec
2023-03-30 15:30:23,441 			Loss:    4.612e-04    			Backward time: 	 0.01 sec 
2023-03-30 15:30:23,486 			Learning rate: weights:   1.000e-03    
2023-03-30 15:30:23,486 			Last test performance: 99.52%
2023-03-30 15:30:23,486 ----------------
2023-03-30 15:30:23,570   38  => 117   		Training 486 pattern with 100.00% 	Forward time: 	 0.07 sec
2023-03-30 15:30:23,570 			Loss:    3.819e-04    			Backward time: 	 0.01 sec 
2023-03-30 15:30:23,673 			Learning rate: weights:   1.000e-03    
2023-03-30 15:30:23,673 			Last test performance: 99.52%
2023-03-30 15:30:23,673 ----------------
2023-03-30 15:30:23,758   38  => 118   		Training 486 pattern with 99.79% 	Forward time: 	 0.07 sec
2023-03-30 15:30:23,758 			Loss:    3.109e-04    			Backward time: 	 0.01 sec 
2023-03-30 15:30:23,870 			Learning rate: weights:   1.000e-03    
2023-03-30 15:30:23,870 			Last test performance: 99.52%
2023-03-30 15:30:23,870 ----------------
2023-03-30 15:30:23,955   38  => 119   		Training 486 pattern with 99.38% 	Forward time: 	 0.07 sec
2023-03-30 15:30:23,955 			Loss:    1.007e-03    			Backward time: 	 0.01 sec 
2023-03-30 15:30:24,060 			Learning rate: weights:   1.000e-03    
2023-03-30 15:30:24,061 			Last test performance: 99.52%
2023-03-30 15:30:24,061 ----------------
2023-03-30 15:30:24,145   38  => 120   		Training 486 pattern with 99.58% 	Forward time: 	 0.07 sec
2023-03-30 15:30:24,145 			Loss:    4.398e-04    			Backward time: 	 0.01 sec 
2023-03-30 15:30:24,232 			Learning rate: weights:   1.000e-03    
2023-03-30 15:30:24,232 			Last test performance: 99.52%
2023-03-30 15:30:24,232 ----------------
2023-03-30 15:30:24,317   38  => 121   		Training 486 pattern with 99.17% 	Forward time: 	 0.07 sec
2023-03-30 15:30:24,317 			Loss:    1.069e-03    			Backward time: 	 0.01 sec 
2023-03-30 15:30:24,356 			Learning rate: weights:   1.000e-03    
2023-03-30 15:30:24,356 			Last test performance: 99.52%
2023-03-30 15:30:24,356 ----------------
2023-03-30 15:30:24,441   38  => 122   		Training 486 pattern with 99.58% 	Forward time: 	 0.07 sec
2023-03-30 15:30:24,441 			Loss:    3.647e-04    			Backward time: 	 0.01 sec 
2023-03-30 15:30:24,523 			Learning rate: weights:   1.000e-03    
2023-03-30 15:30:24,523 			Last test performance: 99.52%
2023-03-30 15:30:24,523 ----------------
2023-03-30 15:30:24,608   38  => 123   		Training 486 pattern with 99.79% 	Forward time: 	 0.07 sec
2023-03-30 15:30:24,608 			Loss:    3.535e-04    			Backward time: 	 0.01 sec 
2023-03-30 15:30:24,662 			Learning rate: weights:   1.000e-03    
2023-03-30 15:30:24,662 			Last test performance: 99.52%
2023-03-30 15:30:24,662 ----------------
2023-03-30 15:30:24,746   38  => 124   		Training 486 pattern with 99.58% 	Forward time: 	 0.07 sec
2023-03-30 15:30:24,746 			Loss:    7.223e-04    			Backward time: 	 0.01 sec 
2023-03-30 15:30:24,851 
2023-03-30 15:30:24,852 Testing:
2023-03-30 15:30:24,856 		24 of 10000 with 100.00% 	 Time used:  0.00 sec
2023-03-30 15:30:24,859 		48 of 10000 with 100.00% 	 Time used:  0.00 sec
2023-03-30 15:30:24,863 		72 of 10000 with 100.00% 	 Time used:  0.00 sec
2023-03-30 15:30:24,866 		96 of 10000 with 100.00% 	 Time used:  0.00 sec
2023-03-30 15:30:24,869 		120 of 10000 with 100.00% 	 Time used:  0.00 sec
2023-03-30 15:30:24,872 		144 of 10000 with 100.00% 	 Time used:  0.00 sec
2023-03-30 15:30:24,876 		168 of 10000 with 100.00% 	 Time used:  0.00 sec
2023-03-30 15:30:24,879 		192 of 10000 with 100.00% 	 Time used:  0.00 sec
2023-03-30 15:30:24,882 		216 of 10000 with 100.00% 	 Time used:  0.00 sec
2023-03-30 15:30:24,885 		240 of 10000 with 100.00% 	 Time used:  0.00 sec
2023-03-30 15:30:24,889 		264 of 10000 with 99.62% 	 Time used:  0.00 sec
2023-03-30 15:30:24,892 		288 of 10000 with 99.65% 	 Time used:  0.00 sec
2023-03-30 15:30:24,895 		312 of 10000 with 99.68% 	 Time used:  0.00 sec
2023-03-30 15:30:24,899 		336 of 10000 with 99.70% 	 Time used:  0.00 sec
2023-03-30 15:30:24,902 		360 of 10000 with 99.44% 	 Time used:  0.00 sec
2023-03-30 15:30:24,905 		384 of 10000 with 99.22% 	 Time used:  0.00 sec
2023-03-30 15:30:24,908 		408 of 10000 with 99.02% 	 Time used:  0.00 sec
2023-03-30 15:30:24,912 		432 of 10000 with 99.07% 	 Time used:  0.00 sec
2023-03-30 15:30:24,915 		456 of 10000 with 98.90% 	 Time used:  0.00 sec
2023-03-30 15:30:24,917 		480 of 10000 with 98.96% 	 Time used:  0.00 sec
2023-03-30 15:30:24,919 		504 of 10000 with 99.01% 	 Time used:  0.00 sec
2023-03-30 15:30:24,921 		528 of 10000 with 99.05% 	 Time used:  0.00 sec
2023-03-30 15:30:24,923 		552 of 10000 with 99.09% 	 Time used:  0.00 sec
2023-03-30 15:30:24,925 		576 of 10000 with 99.13% 	 Time used:  0.00 sec
2023-03-30 15:30:24,928 		600 of 10000 with 98.83% 	 Time used:  0.00 sec
2023-03-30 15:30:24,930 		624 of 10000 with 98.88% 	 Time used:  0.00 sec
2023-03-30 15:30:24,932 		648 of 10000 with 98.77% 	 Time used:  0.00 sec
2023-03-30 15:30:24,934 		672 of 10000 with 98.81% 	 Time used:  0.00 sec
2023-03-30 15:30:24,936 		696 of 10000 with 98.71% 	 Time used:  0.00 sec
2023-03-30 15:30:24,938 		720 of 10000 with 98.75% 	 Time used:  0.00 sec
2023-03-30 15:30:24,940 		744 of 10000 with 98.79% 	 Time used:  0.00 sec
2023-03-30 15:30:24,942 		768 of 10000 with 98.83% 	 Time used:  0.00 sec
2023-03-30 15:30:24,944 		792 of 10000 with 98.86% 	 Time used:  0.00 sec
2023-03-30 15:30:24,947 		816 of 10000 with 98.90% 	 Time used:  0.00 sec
2023-03-30 15:30:24,949 		840 of 10000 with 98.93% 	 Time used:  0.00 sec
2023-03-30 15:30:24,951 		864 of 10000 with 98.96% 	 Time used:  0.00 sec
2023-03-30 15:30:24,953 		888 of 10000 with 98.87% 	 Time used:  0.00 sec
2023-03-30 15:30:24,955 		912 of 10000 with 98.90% 	 Time used:  0.00 sec
2023-03-30 15:30:24,957 		936 of 10000 with 98.93% 	 Time used:  0.00 sec
2023-03-30 15:30:24,959 		960 of 10000 with 98.75% 	 Time used:  0.00 sec
2023-03-30 15:30:24,961 		984 of 10000 with 98.78% 	 Time used:  0.00 sec
2023-03-30 15:30:24,964 		1008 of 10000 with 98.81% 	 Time used:  0.00 sec
2023-03-30 15:30:24,966 		1032 of 10000 with 98.74% 	 Time used:  0.00 sec
2023-03-30 15:30:24,968 		1056 of 10000 with 98.67% 	 Time used:  0.00 sec
2023-03-30 15:30:24,970 		1080 of 10000 with 98.70% 	 Time used:  0.00 sec
2023-03-30 15:30:24,972 		1104 of 10000 with 98.73% 	 Time used:  0.00 sec
2023-03-30 15:30:24,974 		1128 of 10000 with 98.67% 	 Time used:  0.00 sec
2023-03-30 15:30:24,976 		1152 of 10000 with 98.70% 	 Time used:  0.00 sec
2023-03-30 15:30:24,978 		1176 of 10000 with 98.72% 	 Time used:  0.00 sec
2023-03-30 15:30:24,980 		1200 of 10000 with 98.75% 	 Time used:  0.00 sec
2023-03-30 15:30:24,983 		1224 of 10000 with 98.77% 	 Time used:  0.00 sec
2023-03-30 15:30:24,985 		1248 of 10000 with 98.56% 	 Time used:  0.00 sec
2023-03-30 15:30:24,987 		1272 of 10000 with 98.51% 	 Time used:  0.00 sec
2023-03-30 15:30:24,989 		1296 of 10000 with 98.53% 	 Time used:  0.00 sec
2023-03-30 15:30:24,991 		1320 of 10000 with 98.48% 	 Time used:  0.00 sec
2023-03-30 15:30:24,993 		1344 of 10000 with 98.51% 	 Time used:  0.00 sec
2023-03-30 15:30:24,995 		1368 of 10000 with 98.54% 	 Time used:  0.00 sec
2023-03-30 15:30:24,997 		1392 of 10000 with 98.56% 	 Time used:  0.00 sec
2023-03-30 15:30:24,999 		1416 of 10000 with 98.59% 	 Time used:  0.00 sec
2023-03-30 15:30:25,002 		1440 of 10000 with 98.61% 	 Time used:  0.00 sec
2023-03-30 15:30:25,004 		1464 of 10000 with 98.57% 	 Time used:  0.00 sec
2023-03-30 15:30:25,006 		1488 of 10000 with 98.59% 	 Time used:  0.00 sec
2023-03-30 15:30:25,008 		1512 of 10000 with 98.61% 	 Time used:  0.00 sec
2023-03-30 15:30:25,010 		1536 of 10000 with 98.63% 	 Time used:  0.00 sec
2023-03-30 15:30:25,012 		1560 of 10000 with 98.59% 	 Time used:  0.00 sec
2023-03-30 15:30:25,015 		1584 of 10000 with 98.61% 	 Time used:  0.00 sec
2023-03-30 15:30:25,017 		1608 of 10000 with 98.63% 	 Time used:  0.00 sec
2023-03-30 15:30:25,019 		1632 of 10000 with 98.65% 	 Time used:  0.00 sec
2023-03-30 15:30:25,021 		1656 of 10000 with 98.67% 	 Time used:  0.00 sec
2023-03-30 15:30:25,023 		1680 of 10000 with 98.69% 	 Time used:  0.00 sec
2023-03-30 15:30:25,025 		1704 of 10000 with 98.71% 	 Time used:  0.00 sec
2023-03-30 15:30:25,027 		1728 of 10000 with 98.73% 	 Time used:  0.00 sec
2023-03-30 15:30:25,029 		1752 of 10000 with 98.69% 	 Time used:  0.00 sec
2023-03-30 15:30:25,032 		1776 of 10000 with 98.70% 	 Time used:  0.00 sec
2023-03-30 15:30:25,034 		1800 of 10000 with 98.72% 	 Time used:  0.00 sec
2023-03-30 15:30:25,036 		1824 of 10000 with 98.74% 	 Time used:  0.00 sec
2023-03-30 15:30:25,038 		1848 of 10000 with 98.76% 	 Time used:  0.00 sec
2023-03-30 15:30:25,040 		1872 of 10000 with 98.77% 	 Time used:  0.00 sec
2023-03-30 15:30:25,042 		1896 of 10000 with 98.79% 	 Time used:  0.00 sec
2023-03-30 15:30:25,044 		1920 of 10000 with 98.75% 	 Time used:  0.00 sec
2023-03-30 15:30:25,046 		1944 of 10000 with 98.77% 	 Time used:  0.00 sec
2023-03-30 15:30:25,049 		1968 of 10000 with 98.78% 	 Time used:  0.00 sec
2023-03-30 15:30:25,051 		1992 of 10000 with 98.80% 	 Time used:  0.00 sec
2023-03-30 15:30:25,053 		2016 of 10000 with 98.81% 	 Time used:  0.00 sec
2023-03-30 15:30:25,055 		2040 of 10000 with 98.82% 	 Time used:  0.00 sec
2023-03-30 15:30:25,057 		2064 of 10000 with 98.84% 	 Time used:  0.00 sec
2023-03-30 15:30:25,059 		2088 of 10000 with 98.85% 	 Time used:  0.00 sec
2023-03-30 15:30:25,061 		2112 of 10000 with 98.86% 	 Time used:  0.00 sec
2023-03-30 15:30:25,064 		2136 of 10000 with 98.78% 	 Time used:  0.00 sec
2023-03-30 15:30:25,066 		2160 of 10000 with 98.80% 	 Time used:  0.00 sec
2023-03-30 15:30:25,068 		2184 of 10000 with 98.76% 	 Time used:  0.00 sec
2023-03-30 15:30:25,070 		2208 of 10000 with 98.73% 	 Time used:  0.00 sec
2023-03-30 15:30:25,072 		2232 of 10000 with 98.75% 	 Time used:  0.00 sec
2023-03-30 15:30:25,074 		2256 of 10000 with 98.76% 	 Time used:  0.00 sec
2023-03-30 15:30:25,076 		2280 of 10000 with 98.77% 	 Time used:  0.00 sec
2023-03-30 15:30:25,079 		2304 of 10000 with 98.70% 	 Time used:  0.00 sec
2023-03-30 15:30:25,081 		2328 of 10000 with 98.67% 	 Time used:  0.00 sec
2023-03-30 15:30:25,083 		2352 of 10000 with 98.68% 	 Time used:  0.00 sec
2023-03-30 15:30:25,085 		2376 of 10000 with 98.70% 	 Time used:  0.00 sec
2023-03-30 15:30:25,087 		2400 of 10000 with 98.71% 	 Time used:  0.00 sec
2023-03-30 15:30:25,089 		2424 of 10000 with 98.68% 	 Time used:  0.00 sec
2023-03-30 15:30:25,091 		2448 of 10000 with 98.69% 	 Time used:  0.00 sec
2023-03-30 15:30:25,094 		2472 of 10000 with 98.62% 	 Time used:  0.00 sec
2023-03-30 15:30:25,096 		2496 of 10000 with 98.64% 	 Time used:  0.00 sec
2023-03-30 15:30:25,098 		2520 of 10000 with 98.65% 	 Time used:  0.00 sec
2023-03-30 15:30:25,100 		2544 of 10000 with 98.66% 	 Time used:  0.00 sec
2023-03-30 15:30:25,102 		2568 of 10000 with 98.68% 	 Time used:  0.00 sec
2023-03-30 15:30:25,104 		2592 of 10000 with 98.69% 	 Time used:  0.00 sec
2023-03-30 15:30:25,107 		2616 of 10000 with 98.66% 	 Time used:  0.00 sec
2023-03-30 15:30:25,109 		2640 of 10000 with 98.67% 	 Time used:  0.00 sec
2023-03-30 15:30:25,111 		2664 of 10000 with 98.69% 	 Time used:  0.00 sec
2023-03-30 15:30:25,113 		2688 of 10000 with 98.70% 	 Time used:  0.00 sec
2023-03-30 15:30:25,115 		2712 of 10000 with 98.71% 	 Time used:  0.00 sec
2023-03-30 15:30:25,117 		2736 of 10000 with 98.68% 	 Time used:  0.00 sec
2023-03-30 15:30:25,120 		2760 of 10000 with 98.70% 	 Time used:  0.00 sec
2023-03-30 15:30:25,122 		2784 of 10000 with 98.64% 	 Time used:  0.00 sec
2023-03-30 15:30:25,124 		2808 of 10000 with 98.65% 	 Time used:  0.00 sec
2023-03-30 15:30:25,126 		2832 of 10000 with 98.66% 	 Time used:  0.00 sec
2023-03-30 15:30:25,128 		2856 of 10000 with 98.67% 	 Time used:  0.00 sec
2023-03-30 15:30:25,130 		2880 of 10000 with 98.68% 	 Time used:  0.00 sec
2023-03-30 15:30:25,132 		2904 of 10000 with 98.69% 	 Time used:  0.00 sec
2023-03-30 15:30:25,135 		2928 of 10000 with 98.70% 	 Time used:  0.00 sec
2023-03-30 15:30:25,137 		2952 of 10000 with 98.71% 	 Time used:  0.00 sec
2023-03-30 15:30:25,139 		2976 of 10000 with 98.72% 	 Time used:  0.00 sec
2023-03-30 15:30:25,141 		3000 of 10000 with 98.73% 	 Time used:  0.00 sec
2023-03-30 15:30:25,143 		3024 of 10000 with 98.74% 	 Time used:  0.00 sec
2023-03-30 15:30:25,145 		3048 of 10000 with 98.75% 	 Time used:  0.00 sec
2023-03-30 15:30:25,147 		3072 of 10000 with 98.76% 	 Time used:  0.00 sec
2023-03-30 15:30:25,149 		3096 of 10000 with 98.77% 	 Time used:  0.00 sec
2023-03-30 15:30:25,152 		3120 of 10000 with 98.78% 	 Time used:  0.00 sec
2023-03-30 15:30:25,154 		3144 of 10000 with 98.79% 	 Time used:  0.00 sec
2023-03-30 15:30:25,156 		3168 of 10000 with 98.80% 	 Time used:  0.00 sec
2023-03-30 15:30:25,158 		3192 of 10000 with 98.81% 	 Time used:  0.00 sec
2023-03-30 15:30:25,160 		3216 of 10000 with 98.82% 	 Time used:  0.00 sec
2023-03-30 15:30:25,162 		3240 of 10000 with 98.80% 	 Time used:  0.00 sec
2023-03-30 15:30:25,164 		3264 of 10000 with 98.81% 	 Time used:  0.00 sec
2023-03-30 15:30:25,166 		3288 of 10000 with 98.81% 	 Time used:  0.00 sec
2023-03-30 15:30:25,169 		3312 of 10000 with 98.82% 	 Time used:  0.00 sec
2023-03-30 15:30:25,171 		3336 of 10000 with 98.83% 	 Time used:  0.00 sec
2023-03-30 15:30:25,173 		3360 of 10000 with 98.84% 	 Time used:  0.00 sec
2023-03-30 15:30:25,175 		3384 of 10000 with 98.85% 	 Time used:  0.00 sec
2023-03-30 15:30:25,177 		3408 of 10000 with 98.86% 	 Time used:  0.00 sec
2023-03-30 15:30:25,179 		3432 of 10000 with 98.83% 	 Time used:  0.00 sec
2023-03-30 15:30:25,181 		3456 of 10000 with 98.84% 	 Time used:  0.00 sec
2023-03-30 15:30:25,184 		3480 of 10000 with 98.85% 	 Time used:  0.00 sec
2023-03-30 15:30:25,186 		3504 of 10000 with 98.86% 	 Time used:  0.00 sec
2023-03-30 15:30:25,188 		3528 of 10000 with 98.87% 	 Time used:  0.00 sec
2023-03-30 15:30:25,190 		3552 of 10000 with 98.87% 	 Time used:  0.00 sec
2023-03-30 15:30:25,192 		3576 of 10000 with 98.85% 	 Time used:  0.00 sec
2023-03-30 15:30:25,194 		3600 of 10000 with 98.86% 	 Time used:  0.00 sec
2023-03-30 15:30:25,196 		3624 of 10000 with 98.87% 	 Time used:  0.00 sec
2023-03-30 15:30:25,199 		3648 of 10000 with 98.88% 	 Time used:  0.00 sec
2023-03-30 15:30:25,201 		3672 of 10000 with 98.88% 	 Time used:  0.00 sec
2023-03-30 15:30:25,203 		3696 of 10000 with 98.89% 	 Time used:  0.00 sec
2023-03-30 15:30:25,205 		3720 of 10000 with 98.90% 	 Time used:  0.00 sec
2023-03-30 15:30:25,207 		3744 of 10000 with 98.90% 	 Time used:  0.00 sec
2023-03-30 15:30:25,209 		3768 of 10000 with 98.91% 	 Time used:  0.00 sec
2023-03-30 15:30:25,211 		3792 of 10000 with 98.92% 	 Time used:  0.00 sec
2023-03-30 15:30:25,214 		3816 of 10000 with 98.90% 	 Time used:  0.00 sec
2023-03-30 15:30:25,216 		3840 of 10000 with 98.91% 	 Time used:  0.00 sec
2023-03-30 15:30:25,218 		3864 of 10000 with 98.89% 	 Time used:  0.00 sec
2023-03-30 15:30:25,220 		3888 of 10000 with 98.87% 	 Time used:  0.00 sec
2023-03-30 15:30:25,222 		3912 of 10000 with 98.88% 	 Time used:  0.00 sec
2023-03-30 15:30:25,224 		3936 of 10000 with 98.88% 	 Time used:  0.00 sec
2023-03-30 15:30:25,227 		3960 of 10000 with 98.86% 	 Time used:  0.00 sec
2023-03-30 15:30:25,229 		3984 of 10000 with 98.87% 	 Time used:  0.00 sec
2023-03-30 15:30:25,231 		4008 of 10000 with 98.85% 	 Time used:  0.00 sec
2023-03-30 15:30:25,233 		4032 of 10000 with 98.86% 	 Time used:  0.00 sec
2023-03-30 15:30:25,235 		4056 of 10000 with 98.87% 	 Time used:  0.00 sec
2023-03-30 15:30:25,238 		4080 of 10000 with 98.85% 	 Time used:  0.00 sec
2023-03-30 15:30:25,240 		4104 of 10000 with 98.85% 	 Time used:  0.00 sec
2023-03-30 15:30:25,242 		4128 of 10000 with 98.86% 	 Time used:  0.00 sec
2023-03-30 15:30:25,244 		4152 of 10000 with 98.87% 	 Time used:  0.00 sec
2023-03-30 15:30:25,246 		4176 of 10000 with 98.87% 	 Time used:  0.00 sec
2023-03-30 15:30:25,248 		4200 of 10000 with 98.86% 	 Time used:  0.00 sec
2023-03-30 15:30:25,250 		4224 of 10000 with 98.86% 	 Time used:  0.00 sec
2023-03-30 15:30:25,253 		4248 of 10000 with 98.87% 	 Time used:  0.00 sec
2023-03-30 15:30:25,255 		4272 of 10000 with 98.88% 	 Time used:  0.00 sec
2023-03-30 15:30:25,257 		4296 of 10000 with 98.88% 	 Time used:  0.00 sec
2023-03-30 15:30:25,259 		4320 of 10000 with 98.89% 	 Time used:  0.00 sec
2023-03-30 15:30:25,261 		4344 of 10000 with 98.90% 	 Time used:  0.00 sec
2023-03-30 15:30:25,263 		4368 of 10000 with 98.90% 	 Time used:  0.00 sec
2023-03-30 15:30:25,265 		4392 of 10000 with 98.91% 	 Time used:  0.00 sec
2023-03-30 15:30:25,267 		4416 of 10000 with 98.91% 	 Time used:  0.00 sec
2023-03-30 15:30:25,270 		4440 of 10000 with 98.90% 	 Time used:  0.00 sec
2023-03-30 15:30:25,272 		4464 of 10000 with 98.88% 	 Time used:  0.00 sec
2023-03-30 15:30:25,274 		4488 of 10000 with 98.89% 	 Time used:  0.00 sec
2023-03-30 15:30:25,276 		4512 of 10000 with 98.89% 	 Time used:  0.00 sec
2023-03-30 15:30:25,278 		4536 of 10000 with 98.90% 	 Time used:  0.00 sec
2023-03-30 15:30:25,280 		4560 of 10000 with 98.90% 	 Time used:  0.00 sec
2023-03-30 15:30:25,283 		4584 of 10000 with 98.89% 	 Time used:  0.00 sec
2023-03-30 15:30:25,285 		4608 of 10000 with 98.89% 	 Time used:  0.00 sec
2023-03-30 15:30:25,287 		4632 of 10000 with 98.90% 	 Time used:  0.00 sec
2023-03-30 15:30:25,289 		4656 of 10000 with 98.90% 	 Time used:  0.00 sec
2023-03-30 15:30:25,291 		4680 of 10000 with 98.91% 	 Time used:  0.00 sec
2023-03-30 15:30:25,293 		4704 of 10000 with 98.92% 	 Time used:  0.00 sec
2023-03-30 15:30:25,295 		4728 of 10000 with 98.92% 	 Time used:  0.00 sec
2023-03-30 15:30:25,297 		4752 of 10000 with 98.91% 	 Time used:  0.00 sec
2023-03-30 15:30:25,300 		4776 of 10000 with 98.89% 	 Time used:  0.00 sec
2023-03-30 15:30:25,302 		4800 of 10000 with 98.90% 	 Time used:  0.00 sec
2023-03-30 15:30:25,304 		4824 of 10000 with 98.90% 	 Time used:  0.00 sec
2023-03-30 15:30:25,306 		4848 of 10000 with 98.91% 	 Time used:  0.00 sec
2023-03-30 15:30:25,308 		4872 of 10000 with 98.91% 	 Time used:  0.00 sec
2023-03-30 15:30:25,310 		4896 of 10000 with 98.92% 	 Time used:  0.00 sec
2023-03-30 15:30:25,312 		4920 of 10000 with 98.92% 	 Time used:  0.00 sec
2023-03-30 15:30:25,314 		4944 of 10000 with 98.93% 	 Time used:  0.00 sec
2023-03-30 15:30:25,317 		4968 of 10000 with 98.93% 	 Time used:  0.00 sec
2023-03-30 15:30:25,319 		4992 of 10000 with 98.94% 	 Time used:  0.00 sec
2023-03-30 15:30:25,321 		5016 of 10000 with 98.94% 	 Time used:  0.00 sec
2023-03-30 15:30:25,323 		5040 of 10000 with 98.95% 	 Time used:  0.00 sec
2023-03-30 15:30:25,325 		5064 of 10000 with 98.95% 	 Time used:  0.00 sec
2023-03-30 15:30:25,327 		5088 of 10000 with 98.96% 	 Time used:  0.00 sec
2023-03-30 15:30:25,329 		5112 of 10000 with 98.96% 	 Time used:  0.00 sec
2023-03-30 15:30:25,332 		5136 of 10000 with 98.97% 	 Time used:  0.00 sec
2023-03-30 15:30:25,334 		5160 of 10000 with 98.97% 	 Time used:  0.00 sec
2023-03-30 15:30:25,336 		5184 of 10000 with 98.98% 	 Time used:  0.00 sec
2023-03-30 15:30:25,338 		5208 of 10000 with 98.98% 	 Time used:  0.00 sec
2023-03-30 15:30:25,340 		5232 of 10000 with 98.99% 	 Time used:  0.00 sec
2023-03-30 15:30:25,342 		5256 of 10000 with 98.99% 	 Time used:  0.00 sec
2023-03-30 15:30:25,344 		5280 of 10000 with 99.00% 	 Time used:  0.00 sec
2023-03-30 15:30:25,346 		5304 of 10000 with 99.00% 	 Time used:  0.00 sec
2023-03-30 15:30:25,348 		5328 of 10000 with 99.01% 	 Time used:  0.00 sec
2023-03-30 15:30:25,351 		5352 of 10000 with 99.01% 	 Time used:  0.00 sec
2023-03-30 15:30:25,353 		5376 of 10000 with 99.01% 	 Time used:  0.00 sec
2023-03-30 15:30:25,355 		5400 of 10000 with 99.02% 	 Time used:  0.00 sec
2023-03-30 15:30:25,357 		5424 of 10000 with 99.02% 	 Time used:  0.00 sec
2023-03-30 15:30:25,359 		5448 of 10000 with 99.03% 	 Time used:  0.00 sec
2023-03-30 15:30:25,361 		5472 of 10000 with 99.03% 	 Time used:  0.00 sec
2023-03-30 15:30:25,363 		5496 of 10000 with 99.04% 	 Time used:  0.00 sec
2023-03-30 15:30:25,365 		5520 of 10000 with 99.04% 	 Time used:  0.00 sec
2023-03-30 15:30:25,367 		5544 of 10000 with 99.04% 	 Time used:  0.00 sec
2023-03-30 15:30:25,370 		5568 of 10000 with 99.05% 	 Time used:  0.00 sec
2023-03-30 15:30:25,372 		5592 of 10000 with 99.05% 	 Time used:  0.00 sec
2023-03-30 15:30:25,374 		5616 of 10000 with 99.06% 	 Time used:  0.00 sec
2023-03-30 15:30:25,376 		5640 of 10000 with 99.06% 	 Time used:  0.00 sec
2023-03-30 15:30:25,378 		5664 of 10000 with 99.05% 	 Time used:  0.00 sec
2023-03-30 15:30:25,380 		5688 of 10000 with 99.05% 	 Time used:  0.00 sec
2023-03-30 15:30:25,382 		5712 of 10000 with 99.05% 	 Time used:  0.00 sec
2023-03-30 15:30:25,384 		5736 of 10000 with 99.06% 	 Time used:  0.00 sec
2023-03-30 15:30:25,387 		5760 of 10000 with 99.06% 	 Time used:  0.00 sec
2023-03-30 15:30:25,389 		5784 of 10000 with 99.07% 	 Time used:  0.00 sec
2023-03-30 15:30:25,391 		5808 of 10000 with 99.07% 	 Time used:  0.00 sec
2023-03-30 15:30:25,393 		5832 of 10000 with 99.07% 	 Time used:  0.00 sec
2023-03-30 15:30:25,395 		5856 of 10000 with 99.08% 	 Time used:  0.00 sec
2023-03-30 15:30:25,397 		5880 of 10000 with 99.08% 	 Time used:  0.00 sec
2023-03-30 15:30:25,399 		5904 of 10000 with 99.09% 	 Time used:  0.00 sec
2023-03-30 15:30:25,401 		5928 of 10000 with 99.09% 	 Time used:  0.00 sec
2023-03-30 15:30:25,404 		5952 of 10000 with 99.09% 	 Time used:  0.00 sec
2023-03-30 15:30:25,406 		5976 of 10000 with 99.10% 	 Time used:  0.00 sec
2023-03-30 15:30:25,408 		6000 of 10000 with 99.10% 	 Time used:  0.00 sec
2023-03-30 15:30:25,410 		6024 of 10000 with 99.10% 	 Time used:  0.00 sec
2023-03-30 15:30:25,412 		6048 of 10000 with 99.11% 	 Time used:  0.00 sec
2023-03-30 15:30:25,414 		6072 of 10000 with 99.11% 	 Time used:  0.00 sec
2023-03-30 15:30:25,416 		6096 of 10000 with 99.11% 	 Time used:  0.00 sec
2023-03-30 15:30:25,418 		6120 of 10000 with 99.12% 	 Time used:  0.00 sec
2023-03-30 15:30:25,421 		6144 of 10000 with 99.12% 	 Time used:  0.00 sec
2023-03-30 15:30:25,423 		6168 of 10000 with 99.12% 	 Time used:  0.00 sec
2023-03-30 15:30:25,425 		6192 of 10000 with 99.13% 	 Time used:  0.00 sec
2023-03-30 15:30:25,427 		6216 of 10000 with 99.13% 	 Time used:  0.00 sec
2023-03-30 15:30:25,429 		6240 of 10000 with 99.13% 	 Time used:  0.00 sec
2023-03-30 15:30:25,431 		6264 of 10000 with 99.14% 	 Time used:  0.00 sec
2023-03-30 15:30:25,433 		6288 of 10000 with 99.14% 	 Time used:  0.00 sec
2023-03-30 15:30:25,436 		6312 of 10000 with 99.14% 	 Time used:  0.00 sec
2023-03-30 15:30:25,438 		6336 of 10000 with 99.15% 	 Time used:  0.00 sec
2023-03-30 15:30:25,440 		6360 of 10000 with 99.15% 	 Time used:  0.00 sec
2023-03-30 15:30:25,442 		6384 of 10000 with 99.15% 	 Time used:  0.00 sec
2023-03-30 15:30:25,444 		6408 of 10000 with 99.16% 	 Time used:  0.00 sec
2023-03-30 15:30:25,446 		6432 of 10000 with 99.16% 	 Time used:  0.00 sec
2023-03-30 15:30:25,448 		6456 of 10000 with 99.16% 	 Time used:  0.00 sec
2023-03-30 15:30:25,450 		6480 of 10000 with 99.17% 	 Time used:  0.00 sec
2023-03-30 15:30:25,453 		6504 of 10000 with 99.17% 	 Time used:  0.00 sec
2023-03-30 15:30:25,455 		6528 of 10000 with 99.17% 	 Time used:  0.00 sec
2023-03-30 15:30:25,457 		6552 of 10000 with 99.18% 	 Time used:  0.00 sec
2023-03-30 15:30:25,459 		6576 of 10000 with 99.15% 	 Time used:  0.00 sec
2023-03-30 15:30:25,461 		6600 of 10000 with 99.12% 	 Time used:  0.00 sec
2023-03-30 15:30:25,463 		6624 of 10000 with 99.12% 	 Time used:  0.00 sec
2023-03-30 15:30:25,465 		6648 of 10000 with 99.11% 	 Time used:  0.00 sec
2023-03-30 15:30:25,467 		6672 of 10000 with 99.10% 	 Time used:  0.00 sec
2023-03-30 15:30:25,470 		6696 of 10000 with 99.10% 	 Time used:  0.00 sec
2023-03-30 15:30:25,472 		6720 of 10000 with 99.11% 	 Time used:  0.00 sec
2023-03-30 15:30:25,474 		6744 of 10000 with 99.11% 	 Time used:  0.00 sec
2023-03-30 15:30:25,476 		6768 of 10000 with 99.11% 	 Time used:  0.00 sec
2023-03-30 15:30:25,478 		6792 of 10000 with 99.12% 	 Time used:  0.00 sec
2023-03-30 15:30:25,480 		6816 of 10000 with 99.12% 	 Time used:  0.00 sec
2023-03-30 15:30:25,482 		6840 of 10000 with 99.12% 	 Time used:  0.00 sec
2023-03-30 15:30:25,484 		6864 of 10000 with 99.13% 	 Time used:  0.00 sec
2023-03-30 15:30:25,487 		6888 of 10000 with 99.13% 	 Time used:  0.00 sec
2023-03-30 15:30:25,489 		6912 of 10000 with 99.13% 	 Time used:  0.00 sec
2023-03-30 15:30:25,491 		6936 of 10000 with 99.13% 	 Time used:  0.00 sec
2023-03-30 15:30:25,493 		6960 of 10000 with 99.14% 	 Time used:  0.00 sec
2023-03-30 15:30:25,495 		6984 of 10000 with 99.14% 	 Time used:  0.00 sec
2023-03-30 15:30:25,497 		7008 of 10000 with 99.14% 	 Time used:  0.00 sec
2023-03-30 15:30:25,499 		7032 of 10000 with 99.15% 	 Time used:  0.00 sec
2023-03-30 15:30:25,502 		7056 of 10000 with 99.15% 	 Time used:  0.00 sec
2023-03-30 15:30:25,504 		7080 of 10000 with 99.15% 	 Time used:  0.00 sec
2023-03-30 15:30:25,506 		7104 of 10000 with 99.16% 	 Time used:  0.00 sec
2023-03-30 15:30:25,508 		7128 of 10000 with 99.16% 	 Time used:  0.00 sec
2023-03-30 15:30:25,510 		7152 of 10000 with 99.16% 	 Time used:  0.00 sec
2023-03-30 15:30:25,512 		7176 of 10000 with 99.16% 	 Time used:  0.00 sec
2023-03-30 15:30:25,514 		7200 of 10000 with 99.17% 	 Time used:  0.00 sec
2023-03-30 15:30:25,517 		7224 of 10000 with 99.17% 	 Time used:  0.00 sec
2023-03-30 15:30:25,519 		7248 of 10000 with 99.17% 	 Time used:  0.00 sec
2023-03-30 15:30:25,521 		7272 of 10000 with 99.17% 	 Time used:  0.00 sec
2023-03-30 15:30:25,523 		7296 of 10000 with 99.18% 	 Time used:  0.00 sec
2023-03-30 15:30:25,525 		7320 of 10000 with 99.18% 	 Time used:  0.00 sec
2023-03-30 15:30:25,527 		7344 of 10000 with 99.18% 	 Time used:  0.00 sec
2023-03-30 15:30:25,529 		7368 of 10000 with 99.19% 	 Time used:  0.00 sec
2023-03-30 15:30:25,531 		7392 of 10000 with 99.19% 	 Time used:  0.00 sec
2023-03-30 15:30:25,534 		7416 of 10000 with 99.19% 	 Time used:  0.00 sec
2023-03-30 15:30:25,536 		7440 of 10000 with 99.18% 	 Time used:  0.00 sec
2023-03-30 15:30:25,538 		7464 of 10000 with 99.18% 	 Time used:  0.00 sec
2023-03-30 15:30:25,540 		7488 of 10000 with 99.19% 	 Time used:  0.00 sec
2023-03-30 15:30:25,542 		7512 of 10000 with 99.19% 	 Time used:  0.00 sec
2023-03-30 15:30:25,544 		7536 of 10000 with 99.19% 	 Time used:  0.00 sec
2023-03-30 15:30:25,547 		7560 of 10000 with 99.19% 	 Time used:  0.00 sec
2023-03-30 15:30:25,549 		7584 of 10000 with 99.20% 	 Time used:  0.00 sec
2023-03-30 15:30:25,551 		7608 of 10000 with 99.20% 	 Time used:  0.00 sec
2023-03-30 15:30:25,553 		7632 of 10000 with 99.20% 	 Time used:  0.00 sec
2023-03-30 15:30:25,555 		7656 of 10000 with 99.20% 	 Time used:  0.00 sec
2023-03-30 15:30:25,557 		7680 of 10000 with 99.21% 	 Time used:  0.00 sec
2023-03-30 15:30:25,559 		7704 of 10000 with 99.21% 	 Time used:  0.00 sec
2023-03-30 15:30:25,561 		7728 of 10000 with 99.21% 	 Time used:  0.00 sec
2023-03-30 15:30:25,564 		7752 of 10000 with 99.21% 	 Time used:  0.00 sec
2023-03-30 15:30:25,566 		7776 of 10000 with 99.22% 	 Time used:  0.00 sec
2023-03-30 15:30:25,568 		7800 of 10000 with 99.22% 	 Time used:  0.00 sec
2023-03-30 15:30:25,570 		7824 of 10000 with 99.22% 	 Time used:  0.00 sec
2023-03-30 15:30:25,572 		7848 of 10000 with 99.22% 	 Time used:  0.00 sec
2023-03-30 15:30:25,574 		7872 of 10000 with 99.23% 	 Time used:  0.00 sec
2023-03-30 15:30:25,576 		7896 of 10000 with 99.23% 	 Time used:  0.00 sec
2023-03-30 15:30:25,578 		7920 of 10000 with 99.23% 	 Time used:  0.00 sec
2023-03-30 15:30:25,581 		7944 of 10000 with 99.23% 	 Time used:  0.00 sec
2023-03-30 15:30:25,583 		7968 of 10000 with 99.23% 	 Time used:  0.00 sec
2023-03-30 15:30:25,585 		7992 of 10000 with 99.24% 	 Time used:  0.00 sec
2023-03-30 15:30:25,587 		8016 of 10000 with 99.24% 	 Time used:  0.00 sec
2023-03-30 15:30:25,589 		8040 of 10000 with 99.24% 	 Time used:  0.00 sec
2023-03-30 15:30:25,591 		8064 of 10000 with 99.24% 	 Time used:  0.00 sec
2023-03-30 15:30:25,593 		8088 of 10000 with 99.25% 	 Time used:  0.00 sec
2023-03-30 15:30:25,596 		8112 of 10000 with 99.25% 	 Time used:  0.00 sec
2023-03-30 15:30:25,598 		8136 of 10000 with 99.25% 	 Time used:  0.00 sec
2023-03-30 15:30:25,600 		8160 of 10000 with 99.25% 	 Time used:  0.00 sec
2023-03-30 15:30:25,602 		8184 of 10000 with 99.25% 	 Time used:  0.00 sec
2023-03-30 15:30:25,604 		8208 of 10000 with 99.26% 	 Time used:  0.00 sec
2023-03-30 15:30:25,606 		8232 of 10000 with 99.26% 	 Time used:  0.00 sec
2023-03-30 15:30:25,608 		8256 of 10000 with 99.26% 	 Time used:  0.00 sec
2023-03-30 15:30:25,611 		8280 of 10000 with 99.25% 	 Time used:  0.00 sec
2023-03-30 15:30:25,613 		8304 of 10000 with 99.25% 	 Time used:  0.00 sec
2023-03-30 15:30:25,615 		8328 of 10000 with 99.22% 	 Time used:  0.00 sec
2023-03-30 15:30:25,617 		8352 of 10000 with 99.22% 	 Time used:  0.00 sec
2023-03-30 15:30:25,619 		8376 of 10000 with 99.22% 	 Time used:  0.00 sec
2023-03-30 15:30:25,621 		8400 of 10000 with 99.23% 	 Time used:  0.00 sec
2023-03-30 15:30:25,623 		8424 of 10000 with 99.22% 	 Time used:  0.00 sec
2023-03-30 15:30:25,625 		8448 of 10000 with 99.22% 	 Time used:  0.00 sec
2023-03-30 15:30:25,627 		8472 of 10000 with 99.22% 	 Time used:  0.00 sec
2023-03-30 15:30:25,630 		8496 of 10000 with 99.22% 	 Time used:  0.00 sec
2023-03-30 15:30:25,632 		8520 of 10000 with 99.23% 	 Time used:  0.00 sec
2023-03-30 15:30:25,634 		8544 of 10000 with 99.23% 	 Time used:  0.00 sec
2023-03-30 15:30:25,636 		8568 of 10000 with 99.23% 	 Time used:  0.00 sec
2023-03-30 15:30:25,638 		8592 of 10000 with 99.23% 	 Time used:  0.00 sec
2023-03-30 15:30:25,640 		8616 of 10000 with 99.23% 	 Time used:  0.00 sec
2023-03-30 15:30:25,642 		8640 of 10000 with 99.24% 	 Time used:  0.00 sec
2023-03-30 15:30:25,644 		8664 of 10000 with 99.24% 	 Time used:  0.00 sec
2023-03-30 15:30:25,646 		8688 of 10000 with 99.24% 	 Time used:  0.00 sec
2023-03-30 15:30:25,649 		8712 of 10000 with 99.24% 	 Time used:  0.00 sec
2023-03-30 15:30:25,651 		8736 of 10000 with 99.24% 	 Time used:  0.00 sec
2023-03-30 15:30:25,653 		8760 of 10000 with 99.25% 	 Time used:  0.00 sec
2023-03-30 15:30:25,655 		8784 of 10000 with 99.25% 	 Time used:  0.00 sec
2023-03-30 15:30:25,657 		8808 of 10000 with 99.25% 	 Time used:  0.00 sec
2023-03-30 15:30:25,659 		8832 of 10000 with 99.25% 	 Time used:  0.00 sec
2023-03-30 15:30:25,661 		8856 of 10000 with 99.25% 	 Time used:  0.00 sec
2023-03-30 15:30:25,663 		8880 of 10000 with 99.26% 	 Time used:  0.00 sec
2023-03-30 15:30:25,665 		8904 of 10000 with 99.26% 	 Time used:  0.00 sec
2023-03-30 15:30:25,668 		8928 of 10000 with 99.26% 	 Time used:  0.00 sec
2023-03-30 15:30:25,670 		8952 of 10000 with 99.26% 	 Time used:  0.00 sec
2023-03-30 15:30:25,672 		8976 of 10000 with 99.26% 	 Time used:  0.00 sec
2023-03-30 15:30:25,674 		9000 of 10000 with 99.27% 	 Time used:  0.00 sec
2023-03-30 15:30:25,676 		9024 of 10000 with 99.27% 	 Time used:  0.00 sec
2023-03-30 15:30:25,678 		9048 of 10000 with 99.27% 	 Time used:  0.00 sec
2023-03-30 15:30:25,680 		9072 of 10000 with 99.27% 	 Time used:  0.00 sec
2023-03-30 15:30:25,682 		9096 of 10000 with 99.27% 	 Time used:  0.00 sec
2023-03-30 15:30:25,685 		9120 of 10000 with 99.28% 	 Time used:  0.00 sec
2023-03-30 15:30:25,687 		9144 of 10000 with 99.28% 	 Time used:  0.00 sec
2023-03-30 15:30:25,689 		9168 of 10000 with 99.28% 	 Time used:  0.00 sec
2023-03-30 15:30:25,691 		9192 of 10000 with 99.28% 	 Time used:  0.00 sec
2023-03-30 15:30:25,693 		9216 of 10000 with 99.28% 	 Time used:  0.00 sec
2023-03-30 15:30:25,695 		9240 of 10000 with 99.29% 	 Time used:  0.00 sec
2023-03-30 15:30:25,697 		9264 of 10000 with 99.29% 	 Time used:  0.00 sec
2023-03-30 15:30:25,699 		9288 of 10000 with 99.29% 	 Time used:  0.00 sec
2023-03-30 15:30:25,701 		9312 of 10000 with 99.29% 	 Time used:  0.00 sec
2023-03-30 15:30:25,704 		9336 of 10000 with 99.29% 	 Time used:  0.00 sec
2023-03-30 15:30:25,706 		9360 of 10000 with 99.29% 	 Time used:  0.00 sec
2023-03-30 15:30:25,708 		9384 of 10000 with 99.30% 	 Time used:  0.00 sec
2023-03-30 15:30:25,710 		9408 of 10000 with 99.30% 	 Time used:  0.00 sec
2023-03-30 15:30:25,712 		9432 of 10000 with 99.30% 	 Time used:  0.00 sec
2023-03-30 15:30:25,714 		9456 of 10000 with 99.30% 	 Time used:  0.00 sec
2023-03-30 15:30:25,716 		9480 of 10000 with 99.30% 	 Time used:  0.00 sec
2023-03-30 15:30:25,719 		9504 of 10000 with 99.31% 	 Time used:  0.00 sec
2023-03-30 15:30:25,721 		9528 of 10000 with 99.31% 	 Time used:  0.00 sec
2023-03-30 15:30:25,723 		9552 of 10000 with 99.31% 	 Time used:  0.00 sec
2023-03-30 15:30:25,725 		9576 of 10000 with 99.31% 	 Time used:  0.00 sec
2023-03-30 15:30:25,727 		9600 of 10000 with 99.31% 	 Time used:  0.00 sec
2023-03-30 15:30:25,729 		9624 of 10000 with 99.31% 	 Time used:  0.00 sec
2023-03-30 15:30:25,731 		9648 of 10000 with 99.32% 	 Time used:  0.00 sec
2023-03-30 15:30:25,733 		9672 of 10000 with 99.32% 	 Time used:  0.00 sec
2023-03-30 15:30:25,736 		9696 of 10000 with 99.30% 	 Time used:  0.00 sec
2023-03-30 15:30:25,738 		9720 of 10000 with 99.29% 	 Time used:  0.00 sec
2023-03-30 15:30:25,740 		9744 of 10000 with 99.28% 	 Time used:  0.00 sec
2023-03-30 15:30:25,742 		9768 of 10000 with 99.28% 	 Time used:  0.00 sec
2023-03-30 15:30:25,744 		9792 of 10000 with 99.29% 	 Time used:  0.00 sec
2023-03-30 15:30:25,746 		9816 of 10000 with 99.29% 	 Time used:  0.00 sec
2023-03-30 15:30:25,748 		9840 of 10000 with 99.29% 	 Time used:  0.00 sec
2023-03-30 15:30:25,750 		9864 of 10000 with 99.29% 	 Time used:  0.00 sec
2023-03-30 15:30:25,753 		9888 of 10000 with 99.29% 	 Time used:  0.00 sec
2023-03-30 15:30:25,755 		9912 of 10000 with 99.29% 	 Time used:  0.00 sec
2023-03-30 15:30:25,757 		9936 of 10000 with 99.30% 	 Time used:  0.00 sec
2023-03-30 15:30:25,759 		9960 of 10000 with 99.30% 	 Time used:  0.00 sec
2023-03-30 15:30:25,761 		9984 of 10000 with 99.30% 	 Time used:  0.00 sec
2023-03-30 15:30:25,763 		10000 of 10000 with 99.30% 	 Time used:  0.00 sec
2023-03-30 15:30:25,763 
2023-03-30 15:30:25,764 			Learning rate: weights:   1.000e-03    
2023-03-30 15:30:25,765 			Last test performance: 99.30%
2023-03-30 15:30:25,765 ----------------
2023-03-30 15:30:25,828   39  =>  0    		Training 486 pattern with 99.79% 	Forward time: 	 0.05 sec
2023-03-30 15:30:25,828 			Loss:    2.679e-04    			Backward time: 	 0.01 sec 
2023-03-30 15:30:25,913 			Learning rate: weights:   1.000e-03    
2023-03-30 15:30:25,914 			Last test performance: 99.30%
2023-03-30 15:30:25,914 ----------------
2023-03-30 15:30:25,998   39  =>  1    		Training 486 pattern with 99.17% 	Forward time: 	 0.07 sec
2023-03-30 15:30:25,998 			Loss:    9.078e-04    			Backward time: 	 0.01 sec 
2023-03-30 15:30:26,136 			Learning rate: weights:   1.000e-03    
2023-03-30 15:30:26,136 			Last test performance: 99.30%
2023-03-30 15:30:26,136 ----------------
2023-03-30 15:30:26,221   39  =>  2    		Training 486 pattern with 100.00% 	Forward time: 	 0.07 sec
2023-03-30 15:30:26,221 			Loss:    1.300e-04    			Backward time: 	 0.01 sec 
2023-03-30 15:30:26,320 			Learning rate: weights:   1.000e-03    
2023-03-30 15:30:26,320 			Last test performance: 99.30%
2023-03-30 15:30:26,320 ----------------
2023-03-30 15:30:26,404   39  =>  3    		Training 486 pattern with 99.38% 	Forward time: 	 0.07 sec
2023-03-30 15:30:26,404 			Loss:    7.767e-04    			Backward time: 	 0.01 sec 
2023-03-30 15:30:26,492 			Learning rate: weights:   1.000e-03    
2023-03-30 15:30:26,493 			Last test performance: 99.30%
2023-03-30 15:30:26,493 ----------------
2023-03-30 15:30:26,577   39  =>  4    		Training 486 pattern with 99.17% 	Forward time: 	 0.07 sec
2023-03-30 15:30:26,577 			Loss:    6.397e-04    			Backward time: 	 0.01 sec 
2023-03-30 15:30:26,623 			Learning rate: weights:   1.000e-03    
2023-03-30 15:30:26,623 			Last test performance: 99.30%
2023-03-30 15:30:26,623 ----------------
2023-03-30 15:30:26,708   39  =>  5    		Training 486 pattern with 100.00% 	Forward time: 	 0.07 sec
2023-03-30 15:30:26,708 			Loss:    9.460e-05    			Backward time: 	 0.01 sec 
2023-03-30 15:30:26,767 			Learning rate: weights:   1.000e-03    
2023-03-30 15:30:26,767 			Last test performance: 99.30%
2023-03-30 15:30:26,767 ----------------
2023-03-30 15:30:26,851   39  =>  6    		Training 486 pattern with 99.58% 	Forward time: 	 0.07 sec
2023-03-30 15:30:26,851 			Loss:    3.493e-04    			Backward time: 	 0.01 sec 
2023-03-30 15:30:26,925 			Learning rate: weights:   1.000e-03    
2023-03-30 15:30:26,925 			Last test performance: 99.30%
2023-03-30 15:30:26,925 ----------------
2023-03-30 15:30:27,010   39  =>  7    		Training 486 pattern with 98.96% 	Forward time: 	 0.07 sec
2023-03-30 15:30:27,010 			Loss:    9.522e-04    			Backward time: 	 0.01 sec 
2023-03-30 15:30:27,083 			Learning rate: weights:   1.000e-03    
2023-03-30 15:30:27,083 			Last test performance: 99.30%
2023-03-30 15:30:27,083 ----------------
2023-03-30 15:30:27,168   39  =>  8    		Training 486 pattern with 99.17% 	Forward time: 	 0.07 sec
2023-03-30 15:30:27,168 			Loss:    1.173e-03    			Backward time: 	 0.01 sec 
2023-03-30 15:30:27,260 			Learning rate: weights:   1.000e-03    
2023-03-30 15:30:27,260 			Last test performance: 99.30%
2023-03-30 15:30:27,260 ----------------
2023-03-30 15:30:27,344   39  =>  9    		Training 486 pattern with 100.00% 	Forward time: 	 0.07 sec
2023-03-30 15:30:27,344 			Loss:    1.907e-04    			Backward time: 	 0.01 sec 
2023-03-30 15:30:27,434 			Learning rate: weights:   1.000e-03    
2023-03-30 15:30:27,434 			Last test performance: 99.30%
2023-03-30 15:30:27,434 ----------------
2023-03-30 15:30:27,518   39  =>  10   		Training 486 pattern with 99.58% 	Forward time: 	 0.07 sec
2023-03-30 15:30:27,518 			Loss:    3.232e-04    			Backward time: 	 0.01 sec 
2023-03-30 15:30:27,607 			Learning rate: weights:   1.000e-03    
2023-03-30 15:30:27,607 			Last test performance: 99.30%
2023-03-30 15:30:27,607 ----------------
2023-03-30 15:30:27,691   39  =>  11   		Training 486 pattern with 100.00% 	Forward time: 	 0.07 sec
2023-03-30 15:30:27,691 			Loss:    1.039e-04    			Backward time: 	 0.01 sec 
2023-03-30 15:30:27,787 			Learning rate: weights:   1.000e-03    
2023-03-30 15:30:27,787 			Last test performance: 99.30%
2023-03-30 15:30:27,787 ----------------
2023-03-30 15:30:27,871   39  =>  12   		Training 486 pattern with 99.79% 	Forward time: 	 0.07 sec
2023-03-30 15:30:27,871 			Loss:    4.642e-04    			Backward time: 	 0.01 sec 
2023-03-30 15:30:27,952 			Learning rate: weights:   1.000e-03    
2023-03-30 15:30:27,952 			Last test performance: 99.30%
2023-03-30 15:30:27,952 ----------------
2023-03-30 15:30:28,036   39  =>  13   		Training 486 pattern with 100.00% 	Forward time: 	 0.07 sec
2023-03-30 15:30:28,036 			Loss:    1.892e-04    			Backward time: 	 0.01 sec 
2023-03-30 15:30:28,152 			Learning rate: weights:   1.000e-03    
2023-03-30 15:30:28,152 			Last test performance: 99.30%
2023-03-30 15:30:28,152 ----------------
2023-03-30 15:30:28,235   39  =>  14   		Training 486 pattern with 99.58% 	Forward time: 	 0.07 sec
2023-03-30 15:30:28,235 			Loss:    5.841e-04    			Backward time: 	 0.01 sec 
2023-03-30 15:30:28,342 			Learning rate: weights:   1.000e-03    
2023-03-30 15:30:28,342 			Last test performance: 99.30%
2023-03-30 15:30:28,342 ----------------
2023-03-30 15:30:28,426   39  =>  15   		Training 486 pattern with 99.79% 	Forward time: 	 0.07 sec
2023-03-30 15:30:28,426 			Loss:    3.478e-04    			Backward time: 	 0.01 sec 
2023-03-30 15:30:28,678 			Learning rate: weights:   1.000e-03    
2023-03-30 15:30:28,678 			Last test performance: 99.30%
2023-03-30 15:30:28,678 ----------------
2023-03-30 15:30:28,763   39  =>  16   		Training 486 pattern with 98.96% 	Forward time: 	 0.07 sec
2023-03-30 15:30:28,763 			Loss:    6.916e-04    			Backward time: 	 0.01 sec 
2023-03-30 15:30:28,906 			Learning rate: weights:   1.000e-03    
2023-03-30 15:30:28,906 			Last test performance: 99.30%
2023-03-30 15:30:28,906 ----------------
2023-03-30 15:30:28,992   39  =>  17   		Training 486 pattern with 99.79% 	Forward time: 	 0.07 sec
2023-03-30 15:30:28,992 			Loss:    1.806e-04    			Backward time: 	 0.01 sec 
2023-03-30 15:30:29,089 			Learning rate: weights:   1.000e-03    
2023-03-30 15:30:29,090 			Last test performance: 99.30%
2023-03-30 15:30:29,090 ----------------
2023-03-30 15:30:29,173   39  =>  18   		Training 486 pattern with 99.58% 	Forward time: 	 0.07 sec
2023-03-30 15:30:29,174 			Loss:    2.985e-04    			Backward time: 	 0.01 sec 
2023-03-30 15:30:29,271 			Learning rate: weights:   1.000e-03    
2023-03-30 15:30:29,271 			Last test performance: 99.30%
2023-03-30 15:30:29,272 ----------------
2023-03-30 15:30:29,357   39  =>  19   		Training 486 pattern with 100.00% 	Forward time: 	 0.07 sec
2023-03-30 15:30:29,357 			Loss:    1.461e-04    			Backward time: 	 0.01 sec 
2023-03-30 15:30:29,455 			Learning rate: weights:   1.000e-03    
2023-03-30 15:30:29,455 			Last test performance: 99.30%
2023-03-30 15:30:29,455 ----------------
2023-03-30 15:30:29,544   39  =>  20   		Training 486 pattern with 99.38% 	Forward time: 	 0.07 sec
2023-03-30 15:30:29,544 			Loss:    8.211e-04    			Backward time: 	 0.01 sec 
2023-03-30 15:30:29,611 			Learning rate: weights:   1.000e-03    
2023-03-30 15:30:29,611 			Last test performance: 99.30%
2023-03-30 15:30:29,611 ----------------
2023-03-30 15:30:29,695   39  =>  21   		Training 486 pattern with 99.58% 	Forward time: 	 0.07 sec
2023-03-30 15:30:29,695 			Loss:    6.162e-04    			Backward time: 	 0.01 sec 
2023-03-30 15:30:29,779 			Learning rate: weights:   1.000e-03    
2023-03-30 15:30:29,779 			Last test performance: 99.30%
2023-03-30 15:30:29,779 ----------------
2023-03-30 15:30:29,864   39  =>  22   		Training 486 pattern with 100.00% 	Forward time: 	 0.07 sec
2023-03-30 15:30:29,864 			Loss:    2.328e-04    			Backward time: 	 0.01 sec 
2023-03-30 15:30:29,941 			Learning rate: weights:   1.000e-03    
2023-03-30 15:30:29,941 			Last test performance: 99.30%
2023-03-30 15:30:29,941 ----------------
2023-03-30 15:30:30,025   39  =>  23   		Training 486 pattern with 99.79% 	Forward time: 	 0.07 sec
2023-03-30 15:30:30,025 			Loss:    2.435e-04    			Backward time: 	 0.01 sec 
2023-03-30 15:30:30,118 			Learning rate: weights:   1.000e-03    
2023-03-30 15:30:30,118 			Last test performance: 99.30%
2023-03-30 15:30:30,118 ----------------
2023-03-30 15:30:30,201   39  =>  24   		Training 486 pattern with 99.79% 	Forward time: 	 0.07 sec
2023-03-30 15:30:30,201 			Loss:    3.478e-04    			Backward time: 	 0.01 sec 
2023-03-30 15:30:30,348 			Learning rate: weights:   1.000e-03    
2023-03-30 15:30:30,348 			Last test performance: 99.30%
2023-03-30 15:30:30,348 ----------------
2023-03-30 15:30:30,434   39  =>  25   		Training 486 pattern with 99.79% 	Forward time: 	 0.07 sec
2023-03-30 15:30:30,434 			Loss:    3.806e-04    			Backward time: 	 0.01 sec 
2023-03-30 15:30:30,542 			Learning rate: weights:   1.000e-03    
2023-03-30 15:30:30,542 			Last test performance: 99.30%
2023-03-30 15:30:30,543 ----------------
2023-03-30 15:30:30,628   39  =>  26   		Training 486 pattern with 99.79% 	Forward time: 	 0.07 sec
2023-03-30 15:30:30,628 			Loss:    4.571e-04    			Backward time: 	 0.01 sec 
2023-03-30 15:30:30,704 			Learning rate: weights:   1.000e-03    
2023-03-30 15:30:30,705 			Last test performance: 99.30%
2023-03-30 15:30:30,705 ----------------
2023-03-30 15:30:30,789   39  =>  27   		Training 486 pattern with 99.79% 	Forward time: 	 0.07 sec
2023-03-30 15:30:30,789 			Loss:    2.924e-04    			Backward time: 	 0.01 sec 
2023-03-30 15:30:30,862 			Learning rate: weights:   1.000e-03    
2023-03-30 15:30:30,862 			Last test performance: 99.30%
2023-03-30 15:30:30,863 ----------------
2023-03-30 15:30:30,952   39  =>  28   		Training 486 pattern with 99.17% 	Forward time: 	 0.08 sec
2023-03-30 15:30:30,952 			Loss:    8.502e-04    			Backward time: 	 0.01 sec 
2023-03-30 15:30:31,005 			Learning rate: weights:   1.000e-03    
2023-03-30 15:30:31,005 			Last test performance: 99.30%
2023-03-30 15:30:31,005 ----------------
2023-03-30 15:30:31,090   39  =>  29   		Training 486 pattern with 99.58% 	Forward time: 	 0.07 sec
2023-03-30 15:30:31,090 			Loss:    5.674e-04    			Backward time: 	 0.01 sec 
2023-03-30 15:30:31,146 			Learning rate: weights:   1.000e-03    
2023-03-30 15:30:31,146 			Last test performance: 99.30%
2023-03-30 15:30:31,146 ----------------
2023-03-30 15:30:31,231   39  =>  30   		Training 486 pattern with 99.79% 	Forward time: 	 0.07 sec
2023-03-30 15:30:31,231 			Loss:    2.665e-04    			Backward time: 	 0.01 sec 
2023-03-30 15:30:31,766 			Learning rate: weights:   1.000e-03    
2023-03-30 15:30:31,767 			Last test performance: 99.30%
2023-03-30 15:30:31,767 ----------------
2023-03-30 15:30:31,852   39  =>  31   		Training 486 pattern with 99.58% 	Forward time: 	 0.07 sec
2023-03-30 15:30:31,852 			Loss:    4.173e-04    			Backward time: 	 0.01 sec 
2023-03-30 15:30:31,895 			Learning rate: weights:   1.000e-03    
2023-03-30 15:30:31,895 			Last test performance: 99.30%
2023-03-30 15:30:31,895 ----------------
2023-03-30 15:30:31,979   39  =>  32   		Training 486 pattern with 99.58% 	Forward time: 	 0.07 sec
2023-03-30 15:30:31,979 			Loss:    3.634e-04    			Backward time: 	 0.01 sec 
2023-03-30 15:30:32,019 			Learning rate: weights:   1.000e-03    
2023-03-30 15:30:32,019 			Last test performance: 99.30%
2023-03-30 15:30:32,019 ----------------
2023-03-30 15:30:32,104   39  =>  33   		Training 486 pattern with 99.79% 	Forward time: 	 0.07 sec
2023-03-30 15:30:32,104 			Loss:    3.041e-04    			Backward time: 	 0.01 sec 
2023-03-30 15:30:32,360 			Learning rate: weights:   1.000e-03    
2023-03-30 15:30:32,360 			Last test performance: 99.30%
2023-03-30 15:30:32,360 ----------------
2023-03-30 15:30:32,445   39  =>  34   		Training 486 pattern with 98.96% 	Forward time: 	 0.07 sec
2023-03-30 15:30:32,445 			Loss:    9.348e-04    			Backward time: 	 0.01 sec 
2023-03-30 15:30:32,581 			Learning rate: weights:   1.000e-03    
2023-03-30 15:30:32,581 			Last test performance: 99.30%
2023-03-30 15:30:32,581 ----------------
2023-03-30 15:30:32,666   39  =>  35   		Training 486 pattern with 99.38% 	Forward time: 	 0.07 sec
2023-03-30 15:30:32,666 			Loss:    6.849e-04    			Backward time: 	 0.01 sec 
2023-03-30 15:30:32,717 			Learning rate: weights:   1.000e-03    
2023-03-30 15:30:32,717 			Last test performance: 99.30%
2023-03-30 15:30:32,717 ----------------
2023-03-30 15:30:32,803   39  =>  36   		Training 486 pattern with 99.79% 	Forward time: 	 0.07 sec
2023-03-30 15:30:32,803 			Loss:    2.611e-04    			Backward time: 	 0.01 sec 
2023-03-30 15:30:32,892 			Learning rate: weights:   1.000e-03    
2023-03-30 15:30:32,892 			Last test performance: 99.30%
2023-03-30 15:30:32,892 ----------------
2023-03-30 15:30:32,976   39  =>  37   		Training 486 pattern with 99.38% 	Forward time: 	 0.07 sec
2023-03-30 15:30:32,976 			Loss:    1.882e-03    			Backward time: 	 0.01 sec 
2023-03-30 15:30:33,093 			Learning rate: weights:   1.000e-03    
2023-03-30 15:30:33,093 			Last test performance: 99.30%
2023-03-30 15:30:33,093 ----------------
2023-03-30 15:30:33,176   39  =>  38   		Training 486 pattern with 99.79% 	Forward time: 	 0.07 sec
2023-03-30 15:30:33,176 			Loss:    6.887e-04    			Backward time: 	 0.01 sec 
2023-03-30 15:30:33,291 			Learning rate: weights:   1.000e-03    
2023-03-30 15:30:33,291 			Last test performance: 99.30%
2023-03-30 15:30:33,292 ----------------
2023-03-30 15:30:33,376   39  =>  39   		Training 486 pattern with 99.58% 	Forward time: 	 0.07 sec
2023-03-30 15:30:33,376 			Loss:    3.695e-04    			Backward time: 	 0.01 sec 
2023-03-30 15:30:33,454 			Learning rate: weights:   1.000e-03    
2023-03-30 15:30:33,454 			Last test performance: 99.30%
2023-03-30 15:30:33,455 ----------------
2023-03-30 15:30:33,539   39  =>  40   		Training 486 pattern with 99.38% 	Forward time: 	 0.07 sec
2023-03-30 15:30:33,539 			Loss:    6.802e-04    			Backward time: 	 0.01 sec 
2023-03-30 15:30:33,624 			Learning rate: weights:   1.000e-03    
2023-03-30 15:30:33,624 			Last test performance: 99.30%
2023-03-30 15:30:33,624 ----------------
2023-03-30 15:30:33,708   39  =>  41   		Training 486 pattern with 99.58% 	Forward time: 	 0.07 sec
2023-03-30 15:30:33,709 			Loss:    1.616e-03    			Backward time: 	 0.01 sec 
2023-03-30 15:30:33,810 			Learning rate: weights:   1.000e-03    
2023-03-30 15:30:33,810 			Last test performance: 99.30%
2023-03-30 15:30:33,810 ----------------
2023-03-30 15:30:33,893   39  =>  42   		Training 486 pattern with 99.58% 	Forward time: 	 0.07 sec
2023-03-30 15:30:33,893 			Loss:    7.880e-04    			Backward time: 	 0.01 sec 
2023-03-30 15:30:34,063 			Learning rate: weights:   1.000e-03    
2023-03-30 15:30:34,064 			Last test performance: 99.30%
2023-03-30 15:30:34,064 ----------------
2023-03-30 15:30:34,149   39  =>  43   		Training 486 pattern with 99.79% 	Forward time: 	 0.07 sec
2023-03-30 15:30:34,149 			Loss:    3.991e-04    			Backward time: 	 0.01 sec 
2023-03-30 15:30:34,271 			Learning rate: weights:   1.000e-03    
2023-03-30 15:30:34,271 			Last test performance: 99.30%
2023-03-30 15:30:34,271 ----------------
2023-03-30 15:30:34,356   39  =>  44   		Training 486 pattern with 99.79% 	Forward time: 	 0.07 sec
2023-03-30 15:30:34,356 			Loss:    3.068e-04    			Backward time: 	 0.01 sec 
2023-03-30 15:30:34,401 			Learning rate: weights:   1.000e-03    
2023-03-30 15:30:34,401 			Last test performance: 99.30%
2023-03-30 15:30:34,401 ----------------
2023-03-30 15:30:34,485   39  =>  45   		Training 486 pattern with 99.38% 	Forward time: 	 0.07 sec
2023-03-30 15:30:34,485 			Loss:    1.126e-03    			Backward time: 	 0.01 sec 
2023-03-30 15:30:34,600 			Learning rate: weights:   1.000e-03    
2023-03-30 15:30:34,600 			Last test performance: 99.30%
2023-03-30 15:30:34,600 ----------------
2023-03-30 15:30:34,685   39  =>  46   		Training 486 pattern with 99.17% 	Forward time: 	 0.07 sec
2023-03-30 15:30:34,685 			Loss:    6.887e-04    			Backward time: 	 0.01 sec 
2023-03-30 15:30:34,731 			Learning rate: weights:   1.000e-03    
2023-03-30 15:30:34,731 			Last test performance: 99.30%
2023-03-30 15:30:34,731 ----------------
2023-03-30 15:30:34,815   39  =>  47   		Training 486 pattern with 99.58% 	Forward time: 	 0.07 sec
2023-03-30 15:30:34,815 			Loss:    7.045e-04    			Backward time: 	 0.01 sec 
2023-03-30 15:30:34,932 			Learning rate: weights:   1.000e-03    
2023-03-30 15:30:34,933 			Last test performance: 99.30%
2023-03-30 15:30:34,933 ----------------
2023-03-30 15:30:35,019   39  =>  48   		Training 486 pattern with 99.58% 	Forward time: 	 0.07 sec
2023-03-30 15:30:35,019 			Loss:    5.967e-04    			Backward time: 	 0.01 sec 
2023-03-30 15:30:35,057 			Learning rate: weights:   1.000e-03    
2023-03-30 15:30:35,057 			Last test performance: 99.30%
2023-03-30 15:30:35,057 ----------------
2023-03-30 15:30:35,124   39  =>  49   		Training 486 pattern with 99.38% 	Forward time: 	 0.06 sec
2023-03-30 15:30:35,124 			Loss:    6.475e-04    			Backward time: 	 0.01 sec 
2023-03-30 15:30:35,232 			Learning rate: weights:   1.000e-03    
2023-03-30 15:30:35,232 			Last test performance: 99.30%
2023-03-30 15:30:35,232 ----------------
2023-03-30 15:30:35,317   39  =>  50   		Training 486 pattern with 99.79% 	Forward time: 	 0.07 sec
2023-03-30 15:30:35,317 			Loss:    2.795e-04    			Backward time: 	 0.01 sec 
2023-03-30 15:30:35,360 			Learning rate: weights:   1.000e-03    
2023-03-30 15:30:35,360 			Last test performance: 99.30%
2023-03-30 15:30:35,360 ----------------
2023-03-30 15:30:35,444   39  =>  51   		Training 486 pattern with 99.58% 	Forward time: 	 0.07 sec
2023-03-30 15:30:35,444 			Loss:    8.024e-04    			Backward time: 	 0.01 sec 
2023-03-30 15:30:35,554 			Learning rate: weights:   1.000e-03    
2023-03-30 15:30:35,554 			Last test performance: 99.30%
2023-03-30 15:30:35,554 ----------------
2023-03-30 15:30:35,638   39  =>  52   		Training 486 pattern with 100.00% 	Forward time: 	 0.07 sec
2023-03-30 15:30:35,638 			Loss:    2.292e-04    			Backward time: 	 0.01 sec 
2023-03-30 15:30:35,692 			Learning rate: weights:   1.000e-03    
2023-03-30 15:30:35,692 			Last test performance: 99.30%
2023-03-30 15:30:35,692 ----------------
2023-03-30 15:30:35,777   39  =>  53   		Training 486 pattern with 99.38% 	Forward time: 	 0.07 sec
2023-03-30 15:30:35,777 			Loss:    8.046e-04    			Backward time: 	 0.01 sec 
2023-03-30 15:30:35,896 			Learning rate: weights:   1.000e-03    
2023-03-30 15:30:35,896 			Last test performance: 99.30%
2023-03-30 15:30:35,896 ----------------
2023-03-30 15:30:35,980   39  =>  54   		Training 486 pattern with 98.96% 	Forward time: 	 0.07 sec
2023-03-30 15:30:35,980 			Loss:    9.830e-04    			Backward time: 	 0.01 sec 
2023-03-30 15:30:36,021 			Learning rate: weights:   1.000e-03    
2023-03-30 15:30:36,021 			Last test performance: 99.30%
2023-03-30 15:30:36,021 ----------------
2023-03-30 15:30:36,106   39  =>  55   		Training 486 pattern with 98.96% 	Forward time: 	 0.07 sec
2023-03-30 15:30:36,106 			Loss:    1.134e-03    			Backward time: 	 0.01 sec 
2023-03-30 15:30:36,145 			Learning rate: weights:   1.000e-03    
2023-03-30 15:30:36,145 			Last test performance: 99.30%
2023-03-30 15:30:36,145 ----------------
2023-03-30 15:30:36,230   39  =>  56   		Training 486 pattern with 100.00% 	Forward time: 	 0.07 sec
2023-03-30 15:30:36,230 			Loss:    3.684e-04    			Backward time: 	 0.01 sec 
2023-03-30 15:30:36,290 			Learning rate: weights:   1.000e-03    
2023-03-30 15:30:36,290 			Last test performance: 99.30%
2023-03-30 15:30:36,290 ----------------
2023-03-30 15:30:36,375   39  =>  57   		Training 486 pattern with 99.79% 	Forward time: 	 0.07 sec
2023-03-30 15:30:36,375 			Loss:    3.395e-04    			Backward time: 	 0.01 sec 
2023-03-30 15:30:36,422 			Learning rate: weights:   1.000e-03    
2023-03-30 15:30:36,422 			Last test performance: 99.30%
2023-03-30 15:30:36,422 ----------------
2023-03-30 15:30:36,506   39  =>  58   		Training 486 pattern with 99.58% 	Forward time: 	 0.07 sec
2023-03-30 15:30:36,506 			Loss:    5.268e-04    			Backward time: 	 0.01 sec 
2023-03-30 15:30:36,629 			Learning rate: weights:   1.000e-03    
2023-03-30 15:30:36,629 			Last test performance: 99.30%
2023-03-30 15:30:36,629 ----------------
2023-03-30 15:30:36,712   39  =>  59   		Training 486 pattern with 99.58% 	Forward time: 	 0.07 sec
2023-03-30 15:30:36,712 			Loss:    5.739e-04    			Backward time: 	 0.01 sec 
2023-03-30 15:30:36,768 			Learning rate: weights:   1.000e-03    
2023-03-30 15:30:36,768 			Last test performance: 99.30%
2023-03-30 15:30:36,768 ----------------
2023-03-30 15:30:36,853   39  =>  60   		Training 486 pattern with 99.79% 	Forward time: 	 0.07 sec
2023-03-30 15:30:36,853 			Loss:    1.584e-04    			Backward time: 	 0.01 sec 
2023-03-30 15:30:36,902 			Learning rate: weights:   1.000e-03    
2023-03-30 15:30:36,902 			Last test performance: 99.30%
2023-03-30 15:30:36,902 ----------------
2023-03-30 15:30:36,987   39  =>  61   		Training 486 pattern with 99.58% 	Forward time: 	 0.07 sec
2023-03-30 15:30:36,987 			Loss:    8.353e-04    			Backward time: 	 0.01 sec 
2023-03-30 15:30:37,081 			Learning rate: weights:   1.000e-03    
2023-03-30 15:30:37,081 			Last test performance: 99.30%
2023-03-30 15:30:37,081 ----------------
2023-03-30 15:30:37,165   39  =>  62   		Training 486 pattern with 100.00% 	Forward time: 	 0.07 sec
2023-03-30 15:30:37,165 			Loss:    1.547e-04    			Backward time: 	 0.01 sec 
2023-03-30 15:30:37,264 			Learning rate: weights:   1.000e-03    
2023-03-30 15:30:37,264 			Last test performance: 99.30%
2023-03-30 15:30:37,264 ----------------
2023-03-30 15:30:37,350   39  =>  63   		Training 486 pattern with 99.79% 	Forward time: 	 0.07 sec
2023-03-30 15:30:37,350 			Loss:    5.663e-04    			Backward time: 	 0.01 sec 
2023-03-30 15:30:37,399 			Learning rate: weights:   1.000e-03    
2023-03-30 15:30:37,399 			Last test performance: 99.30%
2023-03-30 15:30:37,399 ----------------
2023-03-30 15:30:37,484   39  =>  64   		Training 486 pattern with 99.38% 	Forward time: 	 0.07 sec
2023-03-30 15:30:37,484 			Loss:    5.954e-04    			Backward time: 	 0.01 sec 
2023-03-30 15:30:37,530 			Learning rate: weights:   1.000e-03    
2023-03-30 15:30:37,530 			Last test performance: 99.30%
2023-03-30 15:30:37,530 ----------------
2023-03-30 15:30:37,614   39  =>  65   		Training 486 pattern with 99.38% 	Forward time: 	 0.07 sec
2023-03-30 15:30:37,614 			Loss:    3.941e-04    			Backward time: 	 0.01 sec 
2023-03-30 15:30:37,699 			Learning rate: weights:   1.000e-03    
2023-03-30 15:30:37,699 			Last test performance: 99.30%
2023-03-30 15:30:37,699 ----------------
2023-03-30 15:30:37,783   39  =>  66   		Training 486 pattern with 100.00% 	Forward time: 	 0.07 sec
2023-03-30 15:30:37,783 			Loss:    2.112e-04    			Backward time: 	 0.01 sec 
2023-03-30 15:30:37,827 			Learning rate: weights:   1.000e-03    
2023-03-30 15:30:37,827 			Last test performance: 99.30%
2023-03-30 15:30:37,827 ----------------
2023-03-30 15:30:37,911   39  =>  67   		Training 486 pattern with 100.00% 	Forward time: 	 0.07 sec
2023-03-30 15:30:37,911 			Loss:    1.164e-04    			Backward time: 	 0.01 sec 
2023-03-30 15:30:37,950 			Learning rate: weights:   1.000e-03    
2023-03-30 15:30:37,950 			Last test performance: 99.30%
2023-03-30 15:30:37,950 ----------------
2023-03-30 15:30:38,033   39  =>  68   		Training 486 pattern with 100.00% 	Forward time: 	 0.07 sec
2023-03-30 15:30:38,033 			Loss:    9.723e-05    			Backward time: 	 0.01 sec 
2023-03-30 15:30:38,078 			Learning rate: weights:   1.000e-03    
2023-03-30 15:30:38,078 			Last test performance: 99.30%
2023-03-30 15:30:38,078 ----------------
2023-03-30 15:30:38,162   39  =>  69   		Training 486 pattern with 99.38% 	Forward time: 	 0.07 sec
2023-03-30 15:30:38,162 			Loss:    5.110e-04    			Backward time: 	 0.01 sec 
2023-03-30 15:30:38,205 			Learning rate: weights:   1.000e-03    
2023-03-30 15:30:38,205 			Last test performance: 99.30%
2023-03-30 15:30:38,205 ----------------
2023-03-30 15:30:38,290   39  =>  70   		Training 486 pattern with 99.58% 	Forward time: 	 0.07 sec
2023-03-30 15:30:38,290 			Loss:    2.854e-04    			Backward time: 	 0.01 sec 
2023-03-30 15:30:38,338 			Learning rate: weights:   1.000e-03    
2023-03-30 15:30:38,338 			Last test performance: 99.30%
2023-03-30 15:30:38,338 ----------------
2023-03-30 15:30:38,423   39  =>  71   		Training 486 pattern with 99.79% 	Forward time: 	 0.07 sec
2023-03-30 15:30:38,423 			Loss:    3.217e-04    			Backward time: 	 0.01 sec 
2023-03-30 15:30:38,470 			Learning rate: weights:   1.000e-03    
2023-03-30 15:30:38,470 			Last test performance: 99.30%
2023-03-30 15:30:38,470 ----------------
2023-03-30 15:30:38,555   39  =>  72   		Training 486 pattern with 99.38% 	Forward time: 	 0.07 sec
2023-03-30 15:30:38,555 			Loss:    6.170e-04    			Backward time: 	 0.01 sec 
2023-03-30 15:30:38,613 			Learning rate: weights:   1.000e-03    
2023-03-30 15:30:38,613 			Last test performance: 99.30%
2023-03-30 15:30:38,613 ----------------
2023-03-30 15:30:38,698   39  =>  73   		Training 486 pattern with 99.58% 	Forward time: 	 0.07 sec
2023-03-30 15:30:38,698 			Loss:    9.202e-04    			Backward time: 	 0.01 sec 
2023-03-30 15:30:38,758 			Learning rate: weights:   1.000e-03    
2023-03-30 15:30:38,758 			Last test performance: 99.30%
2023-03-30 15:30:38,758 ----------------
2023-03-30 15:30:38,843   39  =>  74   		Training 486 pattern with 99.79% 	Forward time: 	 0.07 sec
2023-03-30 15:30:38,843 			Loss:    2.504e-04    			Backward time: 	 0.01 sec 
2023-03-30 15:30:38,922 			Learning rate: weights:   1.000e-03    
2023-03-30 15:30:38,922 			Last test performance: 99.30%
2023-03-30 15:30:38,922 ----------------
2023-03-30 15:30:39,006   39  =>  75   		Training 486 pattern with 99.17% 	Forward time: 	 0.07 sec
2023-03-30 15:30:39,006 			Loss:    1.011e-03    			Backward time: 	 0.01 sec 
2023-03-30 15:30:39,083 			Learning rate: weights:   1.000e-03    
2023-03-30 15:30:39,084 			Last test performance: 99.30%
2023-03-30 15:30:39,084 ----------------
2023-03-30 15:30:39,169   39  =>  76   		Training 486 pattern with 99.38% 	Forward time: 	 0.07 sec
2023-03-30 15:30:39,169 			Loss:    7.087e-04    			Backward time: 	 0.01 sec 
2023-03-30 15:30:39,205 			Learning rate: weights:   1.000e-03    
2023-03-30 15:30:39,206 			Last test performance: 99.30%
2023-03-30 15:30:39,206 ----------------
2023-03-30 15:30:39,272   39  =>  77   		Training 486 pattern with 100.00% 	Forward time: 	 0.06 sec
2023-03-30 15:30:39,272 			Loss:    1.229e-04    			Backward time: 	 0.01 sec 
2023-03-30 15:30:39,305 			Learning rate: weights:   1.000e-03    
2023-03-30 15:30:39,305 			Last test performance: 99.30%
2023-03-30 15:30:39,305 ----------------
2023-03-30 15:30:39,390   39  =>  78   		Training 486 pattern with 98.75% 	Forward time: 	 0.07 sec
2023-03-30 15:30:39,390 			Loss:    2.552e-03    			Backward time: 	 0.01 sec 
2023-03-30 15:30:39,490 			Learning rate: weights:   1.000e-03    
2023-03-30 15:30:39,491 			Last test performance: 99.30%
2023-03-30 15:30:39,491 ----------------
2023-03-30 15:30:39,576   39  =>  79   		Training 486 pattern with 99.79% 	Forward time: 	 0.07 sec
2023-03-30 15:30:39,576 			Loss:    2.101e-04    			Backward time: 	 0.01 sec 
2023-03-30 15:30:39,617 			Learning rate: weights:   1.000e-03    
2023-03-30 15:30:39,617 			Last test performance: 99.30%
2023-03-30 15:30:39,617 ----------------
2023-03-30 15:30:39,701   39  =>  80   		Training 486 pattern with 99.38% 	Forward time: 	 0.07 sec
2023-03-30 15:30:39,701 			Loss:    7.776e-04    			Backward time: 	 0.01 sec 
2023-03-30 15:30:39,863 			Learning rate: weights:   1.000e-03    
2023-03-30 15:30:39,863 			Last test performance: 99.30%
2023-03-30 15:30:39,863 ----------------
2023-03-30 15:30:39,947   39  =>  81   		Training 486 pattern with 99.58% 	Forward time: 	 0.07 sec
2023-03-30 15:30:39,948 			Loss:    6.651e-04    			Backward time: 	 0.01 sec 
2023-03-30 15:30:39,994 			Learning rate: weights:   1.000e-03    
2023-03-30 15:30:39,994 			Last test performance: 99.30%
2023-03-30 15:30:39,994 ----------------
2023-03-30 15:30:40,079   39  =>  82   		Training 486 pattern with 99.38% 	Forward time: 	 0.07 sec
2023-03-30 15:30:40,079 			Loss:    5.774e-04    			Backward time: 	 0.01 sec 
2023-03-30 15:30:40,140 			Learning rate: weights:   1.000e-03    
2023-03-30 15:30:40,140 			Last test performance: 99.30%
2023-03-30 15:30:40,140 ----------------
2023-03-30 15:30:40,227   39  =>  83   		Training 486 pattern with 99.79% 	Forward time: 	 0.07 sec
2023-03-30 15:30:40,227 			Loss:    3.331e-04    			Backward time: 	 0.01 sec 
2023-03-30 15:30:40,283 			Learning rate: weights:   1.000e-03    
2023-03-30 15:30:40,283 			Last test performance: 99.30%
2023-03-30 15:30:40,283 ----------------
2023-03-30 15:30:40,371   39  =>  84   		Training 486 pattern with 99.17% 	Forward time: 	 0.07 sec
2023-03-30 15:30:40,371 			Loss:    7.462e-04    			Backward time: 	 0.01 sec 
2023-03-30 15:30:40,417 			Learning rate: weights:   1.000e-03    
2023-03-30 15:30:40,417 			Last test performance: 99.30%
2023-03-30 15:30:40,417 ----------------
2023-03-30 15:30:40,501   39  =>  85   		Training 486 pattern with 100.00% 	Forward time: 	 0.07 sec
2023-03-30 15:30:40,501 			Loss:    2.199e-04    			Backward time: 	 0.01 sec 
2023-03-30 15:30:40,613 			Learning rate: weights:   1.000e-03    
2023-03-30 15:30:40,613 			Last test performance: 99.30%
2023-03-30 15:30:40,613 ----------------
2023-03-30 15:30:40,697   39  =>  86   		Training 486 pattern with 99.58% 	Forward time: 	 0.07 sec
2023-03-30 15:30:40,697 			Loss:    6.466e-04    			Backward time: 	 0.01 sec 
2023-03-30 15:30:40,742 			Learning rate: weights:   1.000e-03    
2023-03-30 15:30:40,742 			Last test performance: 99.30%
2023-03-30 15:30:40,742 ----------------
2023-03-30 15:30:40,826   39  =>  87   		Training 486 pattern with 99.58% 	Forward time: 	 0.07 sec
2023-03-30 15:30:40,826 			Loss:    5.251e-04    			Backward time: 	 0.01 sec 
2023-03-30 15:30:40,870 			Learning rate: weights:   1.000e-03    
2023-03-30 15:30:40,870 			Last test performance: 99.30%
2023-03-30 15:30:40,870 ----------------
2023-03-30 15:30:40,954   39  =>  88   		Training 486 pattern with 98.96% 	Forward time: 	 0.07 sec
2023-03-30 15:30:40,955 			Loss:    1.492e-03    			Backward time: 	 0.01 sec 
2023-03-30 15:30:41,003 			Learning rate: weights:   1.000e-03    
2023-03-30 15:30:41,003 			Last test performance: 99.30%
2023-03-30 15:30:41,003 ----------------
2023-03-30 15:30:41,087   39  =>  89   		Training 486 pattern with 100.00% 	Forward time: 	 0.07 sec
2023-03-30 15:30:41,087 			Loss:    9.897e-05    			Backward time: 	 0.01 sec 
2023-03-30 15:30:41,130 			Learning rate: weights:   1.000e-03    
2023-03-30 15:30:41,130 			Last test performance: 99.30%
2023-03-30 15:30:41,130 ----------------
2023-03-30 15:30:41,215   39  =>  90   		Training 486 pattern with 99.38% 	Forward time: 	 0.07 sec
2023-03-30 15:30:41,215 			Loss:    6.578e-04    			Backward time: 	 0.01 sec 
2023-03-30 15:30:41,274 			Learning rate: weights:   1.000e-03    
2023-03-30 15:30:41,274 			Last test performance: 99.30%
2023-03-30 15:30:41,274 ----------------
2023-03-30 15:30:41,359   39  =>  91   		Training 486 pattern with 100.00% 	Forward time: 	 0.07 sec
2023-03-30 15:30:41,359 			Loss:    1.728e-04    			Backward time: 	 0.01 sec 
2023-03-30 15:30:41,400 			Learning rate: weights:   1.000e-03    
2023-03-30 15:30:41,400 			Last test performance: 99.30%
2023-03-30 15:30:41,400 ----------------
2023-03-30 15:30:41,484   39  =>  92   		Training 486 pattern with 100.00% 	Forward time: 	 0.07 sec
2023-03-30 15:30:41,484 			Loss:    8.870e-05    			Backward time: 	 0.01 sec 
2023-03-30 15:30:41,619 			Learning rate: weights:   1.000e-03    
2023-03-30 15:30:41,619 			Last test performance: 99.30%
2023-03-30 15:30:41,619 ----------------
2023-03-30 15:30:41,704   39  =>  93   		Training 486 pattern with 98.96% 	Forward time: 	 0.07 sec
2023-03-30 15:30:41,704 			Loss:    8.500e-04    			Backward time: 	 0.01 sec 
2023-03-30 15:30:41,746 			Learning rate: weights:   1.000e-03    
2023-03-30 15:30:41,746 			Last test performance: 99.30%
2023-03-30 15:30:41,746 ----------------
2023-03-30 15:30:41,830   39  =>  94   		Training 486 pattern with 99.38% 	Forward time: 	 0.07 sec
2023-03-30 15:30:41,830 			Loss:    6.257e-04    			Backward time: 	 0.01 sec 
2023-03-30 15:30:41,873 			Learning rate: weights:   1.000e-03    
2023-03-30 15:30:41,873 			Last test performance: 99.30%
2023-03-30 15:30:41,873 ----------------
2023-03-30 15:30:41,957   39  =>  95   		Training 486 pattern with 99.58% 	Forward time: 	 0.07 sec
2023-03-30 15:30:41,958 			Loss:    6.063e-04    			Backward time: 	 0.01 sec 
2023-03-30 15:30:42,001 			Learning rate: weights:   1.000e-03    
2023-03-30 15:30:42,002 			Last test performance: 99.30%
2023-03-30 15:30:42,002 ----------------
2023-03-30 15:30:42,086   39  =>  96   		Training 486 pattern with 99.79% 	Forward time: 	 0.07 sec
2023-03-30 15:30:42,086 			Loss:    1.897e-04    			Backward time: 	 0.01 sec 
2023-03-30 15:30:42,129 			Learning rate: weights:   1.000e-03    
2023-03-30 15:30:42,129 			Last test performance: 99.30%
2023-03-30 15:30:42,129 ----------------
2023-03-30 15:30:42,214   39  =>  97   		Training 486 pattern with 99.79% 	Forward time: 	 0.07 sec
2023-03-30 15:30:42,214 			Loss:    3.048e-04    			Backward time: 	 0.01 sec 
2023-03-30 15:30:42,276 			Learning rate: weights:   1.000e-03    
2023-03-30 15:30:42,276 			Last test performance: 99.30%
2023-03-30 15:30:42,276 ----------------
2023-03-30 15:30:42,360   39  =>  98   		Training 486 pattern with 99.79% 	Forward time: 	 0.07 sec
2023-03-30 15:30:42,360 			Loss:    2.471e-04    			Backward time: 	 0.01 sec 
2023-03-30 15:30:42,405 			Learning rate: weights:   1.000e-03    
2023-03-30 15:30:42,405 			Last test performance: 99.30%
2023-03-30 15:30:42,405 ----------------
2023-03-30 15:30:42,489   39  =>  99   		Training 486 pattern with 99.38% 	Forward time: 	 0.07 sec
2023-03-30 15:30:42,489 			Loss:    6.000e-04    			Backward time: 	 0.01 sec 
2023-03-30 15:30:42,539 			Learning rate: weights:   1.000e-03    
2023-03-30 15:30:42,539 			Last test performance: 99.30%
2023-03-30 15:30:42,539 ----------------
2023-03-30 15:30:42,624   39  => 100   		Training 486 pattern with 99.79% 	Forward time: 	 0.07 sec
2023-03-30 15:30:42,624 			Loss:    3.103e-04    			Backward time: 	 0.01 sec 
2023-03-30 15:30:42,734 			Learning rate: weights:   1.000e-03    
2023-03-30 15:30:42,734 			Last test performance: 99.30%
2023-03-30 15:30:42,734 ----------------
2023-03-30 15:30:42,818   39  => 101   		Training 486 pattern with 99.79% 	Forward time: 	 0.07 sec
2023-03-30 15:30:42,818 			Loss:    3.644e-04    			Backward time: 	 0.01 sec 
2023-03-30 15:30:42,875 			Learning rate: weights:   1.000e-03    
2023-03-30 15:30:42,875 			Last test performance: 99.30%
2023-03-30 15:30:42,875 ----------------
2023-03-30 15:30:42,959   39  => 102   		Training 486 pattern with 99.79% 	Forward time: 	 0.07 sec
2023-03-30 15:30:42,959 			Loss:    2.927e-04    			Backward time: 	 0.01 sec 
2023-03-30 15:30:43,042 			Learning rate: weights:   1.000e-03    
2023-03-30 15:30:43,043 			Last test performance: 99.30%
2023-03-30 15:30:43,043 ----------------
2023-03-30 15:30:43,126   39  => 103   		Training 486 pattern with 99.38% 	Forward time: 	 0.07 sec
2023-03-30 15:30:43,126 			Loss:    5.562e-04    			Backward time: 	 0.01 sec 
2023-03-30 15:30:43,168 			Learning rate: weights:   1.000e-03    
2023-03-30 15:30:43,168 			Last test performance: 99.30%
2023-03-30 15:30:43,168 ----------------
2023-03-30 15:30:43,252   39  => 104   		Training 486 pattern with 99.58% 	Forward time: 	 0.07 sec
2023-03-30 15:30:43,252 			Loss:    5.683e-04    			Backward time: 	 0.01 sec 
2023-03-30 15:30:43,340 			Learning rate: weights:   1.000e-03    
2023-03-30 15:30:43,340 			Last test performance: 99.30%
2023-03-30 15:30:43,340 ----------------
2023-03-30 15:30:43,423   39  => 105   		Training 486 pattern with 99.79% 	Forward time: 	 0.07 sec
2023-03-30 15:30:43,423 			Loss:    3.389e-04    			Backward time: 	 0.01 sec 
2023-03-30 15:30:43,488 			Learning rate: weights:   1.000e-03    
2023-03-30 15:30:43,488 			Last test performance: 99.30%
2023-03-30 15:30:43,488 ----------------
2023-03-30 15:30:43,573   39  => 106   		Training 486 pattern with 99.79% 	Forward time: 	 0.07 sec
2023-03-30 15:30:43,573 			Loss:    1.811e-04    			Backward time: 	 0.01 sec 
2023-03-30 15:30:43,663 			Learning rate: weights:   1.000e-03    
2023-03-30 15:30:43,663 			Last test performance: 99.30%
2023-03-30 15:30:43,663 ----------------
2023-03-30 15:30:43,747   39  => 107   		Training 486 pattern with 100.00% 	Forward time: 	 0.07 sec
2023-03-30 15:30:43,748 			Loss:    1.713e-04    			Backward time: 	 0.01 sec 
2023-03-30 15:30:43,790 			Learning rate: weights:   1.000e-03    
2023-03-30 15:30:43,790 			Last test performance: 99.30%
2023-03-30 15:30:43,790 ----------------
2023-03-30 15:30:43,874   39  => 108   		Training 486 pattern with 100.00% 	Forward time: 	 0.07 sec
2023-03-30 15:30:43,874 			Loss:    1.483e-04    			Backward time: 	 0.01 sec 
2023-03-30 15:30:43,972 			Learning rate: weights:   1.000e-03    
2023-03-30 15:30:43,972 			Last test performance: 99.30%
2023-03-30 15:30:43,972 ----------------
2023-03-30 15:30:44,075   39  => 109   		Training 486 pattern with 99.79% 	Forward time: 	 0.08 sec
2023-03-30 15:30:44,075 			Loss:    3.443e-04    			Backward time: 	 0.01 sec 
2023-03-30 15:30:44,166 			Learning rate: weights:   1.000e-03    
2023-03-30 15:30:44,166 			Last test performance: 99.30%
2023-03-30 15:30:44,166 ----------------
2023-03-30 15:30:44,251   39  => 110   		Training 486 pattern with 99.38% 	Forward time: 	 0.07 sec
2023-03-30 15:30:44,251 			Loss:    4.571e-04    			Backward time: 	 0.01 sec 
2023-03-30 15:30:44,294 			Learning rate: weights:   1.000e-03    
2023-03-30 15:30:44,294 			Last test performance: 99.30%
2023-03-30 15:30:44,294 ----------------
2023-03-30 15:30:44,379   39  => 111   		Training 486 pattern with 99.17% 	Forward time: 	 0.07 sec
2023-03-30 15:30:44,379 			Loss:    1.414e-03    			Backward time: 	 0.01 sec 
2023-03-30 15:30:44,425 			Learning rate: weights:   1.000e-03    
2023-03-30 15:30:44,425 			Last test performance: 99.30%
2023-03-30 15:30:44,425 ----------------
2023-03-30 15:30:44,509   39  => 112   		Training 486 pattern with 98.96% 	Forward time: 	 0.07 sec
2023-03-30 15:30:44,509 			Loss:    1.510e-03    			Backward time: 	 0.01 sec 
2023-03-30 15:30:44,654 			Learning rate: weights:   1.000e-03    
2023-03-30 15:30:44,654 			Last test performance: 99.30%
2023-03-30 15:30:44,654 ----------------
2023-03-30 15:30:44,739   39  => 113   		Training 486 pattern with 99.38% 	Forward time: 	 0.07 sec
2023-03-30 15:30:44,739 			Loss:    1.037e-03    			Backward time: 	 0.01 sec 
2023-03-30 15:30:44,781 			Learning rate: weights:   1.000e-03    
2023-03-30 15:30:44,782 			Last test performance: 99.30%
2023-03-30 15:30:44,782 ----------------
2023-03-30 15:30:44,866   39  => 114   		Training 486 pattern with 99.38% 	Forward time: 	 0.07 sec
2023-03-30 15:30:44,866 			Loss:    4.088e-04    			Backward time: 	 0.01 sec 
2023-03-30 15:30:44,931 			Learning rate: weights:   1.000e-03    
2023-03-30 15:30:44,931 			Last test performance: 99.30%
2023-03-30 15:30:44,931 ----------------
2023-03-30 15:30:45,017   39  => 115   		Training 486 pattern with 99.79% 	Forward time: 	 0.07 sec
2023-03-30 15:30:45,017 			Loss:    2.270e-04    			Backward time: 	 0.01 sec 
2023-03-30 15:30:45,072 			Learning rate: weights:   1.000e-03    
2023-03-30 15:30:45,072 			Last test performance: 99.30%
2023-03-30 15:30:45,072 ----------------
2023-03-30 15:30:45,156   39  => 116   		Training 486 pattern with 99.38% 	Forward time: 	 0.07 sec
2023-03-30 15:30:45,156 			Loss:    9.303e-04    			Backward time: 	 0.01 sec 
2023-03-30 15:30:45,228 			Learning rate: weights:   1.000e-03    
2023-03-30 15:30:45,228 			Last test performance: 99.30%
2023-03-30 15:30:45,228 ----------------
2023-03-30 15:30:45,312   39  => 117   		Training 486 pattern with 100.00% 	Forward time: 	 0.07 sec
2023-03-30 15:30:45,312 			Loss:    1.087e-04    			Backward time: 	 0.01 sec 
2023-03-30 15:30:45,366 			Learning rate: weights:   1.000e-03    
2023-03-30 15:30:45,366 			Last test performance: 99.30%
2023-03-30 15:30:45,366 ----------------
2023-03-30 15:30:45,451   39  => 118   		Training 486 pattern with 100.00% 	Forward time: 	 0.07 sec
2023-03-30 15:30:45,451 			Loss:    1.122e-04    			Backward time: 	 0.01 sec 
2023-03-30 15:30:45,506 			Learning rate: weights:   1.000e-03    
2023-03-30 15:30:45,506 			Last test performance: 99.30%
2023-03-30 15:30:45,506 ----------------
2023-03-30 15:30:45,590   39  => 119   		Training 486 pattern with 99.17% 	Forward time: 	 0.07 sec
2023-03-30 15:30:45,590 			Loss:    7.077e-04    			Backward time: 	 0.01 sec 
2023-03-30 15:30:45,632 			Learning rate: weights:   1.000e-03    
2023-03-30 15:30:45,632 			Last test performance: 99.30%
2023-03-30 15:30:45,633 ----------------
2023-03-30 15:30:45,717   39  => 120   		Training 486 pattern with 99.38% 	Forward time: 	 0.07 sec
2023-03-30 15:30:45,717 			Loss:    7.642e-04    			Backward time: 	 0.01 sec 
2023-03-30 15:30:45,761 			Learning rate: weights:   1.000e-03    
2023-03-30 15:30:45,761 			Last test performance: 99.30%
2023-03-30 15:30:45,761 ----------------
2023-03-30 15:30:45,845   39  => 121   		Training 486 pattern with 98.96% 	Forward time: 	 0.07 sec
2023-03-30 15:30:45,845 			Loss:    1.545e-03    			Backward time: 	 0.01 sec 
2023-03-30 15:30:45,891 			Learning rate: weights:   1.000e-03    
2023-03-30 15:30:45,891 			Last test performance: 99.30%
2023-03-30 15:30:45,891 ----------------
2023-03-30 15:30:45,975   39  => 122   		Training 486 pattern with 99.58% 	Forward time: 	 0.07 sec
2023-03-30 15:30:45,976 			Loss:    4.984e-04    			Backward time: 	 0.01 sec 
2023-03-30 15:30:46,026 			Learning rate: weights:   1.000e-03    
2023-03-30 15:30:46,026 			Last test performance: 99.30%
2023-03-30 15:30:46,026 ----------------
2023-03-30 15:30:46,110   39  => 123   		Training 486 pattern with 100.00% 	Forward time: 	 0.07 sec
2023-03-30 15:30:46,110 			Loss:    1.867e-04    			Backward time: 	 0.01 sec 
2023-03-30 15:30:46,155 			Learning rate: weights:   1.000e-03    
2023-03-30 15:30:46,155 			Last test performance: 99.30%
2023-03-30 15:30:46,156 ----------------
2023-03-30 15:30:46,239   39  => 124   		Training 486 pattern with 99.58% 	Forward time: 	 0.07 sec
2023-03-30 15:30:46,239 			Loss:    8.944e-04    			Backward time: 	 0.01 sec 
2023-03-30 15:30:46,297 
2023-03-30 15:30:46,297 Testing:
2023-03-30 15:30:46,301 		24 of 10000 with 100.00% 	 Time used:  0.00 sec
2023-03-30 15:30:46,304 		48 of 10000 with 100.00% 	 Time used:  0.00 sec
2023-03-30 15:30:46,308 		72 of 10000 with 100.00% 	 Time used:  0.00 sec
2023-03-30 15:30:46,311 		96 of 10000 with 100.00% 	 Time used:  0.00 sec
2023-03-30 15:30:46,314 		120 of 10000 with 100.00% 	 Time used:  0.00 sec
2023-03-30 15:30:46,317 		144 of 10000 with 100.00% 	 Time used:  0.00 sec
2023-03-30 15:30:46,320 		168 of 10000 with 100.00% 	 Time used:  0.00 sec
2023-03-30 15:30:46,324 		192 of 10000 with 100.00% 	 Time used:  0.00 sec
2023-03-30 15:30:46,327 		216 of 10000 with 100.00% 	 Time used:  0.00 sec
2023-03-30 15:30:46,330 		240 of 10000 with 100.00% 	 Time used:  0.00 sec
2023-03-30 15:30:46,333 		264 of 10000 with 100.00% 	 Time used:  0.00 sec
2023-03-30 15:30:46,337 		288 of 10000 with 100.00% 	 Time used:  0.00 sec
2023-03-30 15:30:46,340 		312 of 10000 with 100.00% 	 Time used:  0.00 sec
2023-03-30 15:30:46,343 		336 of 10000 with 100.00% 	 Time used:  0.00 sec
2023-03-30 15:30:46,346 		360 of 10000 with 99.72% 	 Time used:  0.00 sec
2023-03-30 15:30:46,350 		384 of 10000 with 99.74% 	 Time used:  0.00 sec
2023-03-30 15:30:46,353 		408 of 10000 with 99.75% 	 Time used:  0.00 sec
2023-03-30 15:30:46,356 		432 of 10000 with 99.54% 	 Time used:  0.00 sec
2023-03-30 15:30:46,359 		456 of 10000 with 99.34% 	 Time used:  0.00 sec
2023-03-30 15:30:46,363 		480 of 10000 with 99.38% 	 Time used:  0.00 sec
2023-03-30 15:30:46,365 		504 of 10000 with 99.40% 	 Time used:  0.00 sec
2023-03-30 15:30:46,367 		528 of 10000 with 99.43% 	 Time used:  0.00 sec
2023-03-30 15:30:46,369 		552 of 10000 with 99.46% 	 Time used:  0.00 sec
2023-03-30 15:30:46,371 		576 of 10000 with 99.48% 	 Time used:  0.00 sec
2023-03-30 15:30:46,374 		600 of 10000 with 99.50% 	 Time used:  0.00 sec
2023-03-30 15:30:46,376 		624 of 10000 with 99.52% 	 Time used:  0.00 sec
2023-03-30 15:30:46,378 		648 of 10000 with 99.38% 	 Time used:  0.00 sec
2023-03-30 15:30:46,380 		672 of 10000 with 99.40% 	 Time used:  0.00 sec
2023-03-30 15:30:46,382 		696 of 10000 with 99.28% 	 Time used:  0.00 sec
2023-03-30 15:30:46,384 		720 of 10000 with 99.31% 	 Time used:  0.00 sec
2023-03-30 15:30:46,386 		744 of 10000 with 99.19% 	 Time used:  0.00 sec
2023-03-30 15:30:46,388 		768 of 10000 with 99.22% 	 Time used:  0.00 sec
2023-03-30 15:30:46,391 		792 of 10000 with 99.24% 	 Time used:  0.00 sec
2023-03-30 15:30:46,393 		816 of 10000 with 99.26% 	 Time used:  0.00 sec
2023-03-30 15:30:46,395 		840 of 10000 with 99.29% 	 Time used:  0.00 sec
2023-03-30 15:30:46,397 		864 of 10000 with 99.31% 	 Time used:  0.00 sec
2023-03-30 15:30:46,399 		888 of 10000 with 99.32% 	 Time used:  0.00 sec
2023-03-30 15:30:46,401 		912 of 10000 with 99.34% 	 Time used:  0.00 sec
2023-03-30 15:30:46,403 		936 of 10000 with 99.36% 	 Time used:  0.00 sec
2023-03-30 15:30:46,405 		960 of 10000 with 99.27% 	 Time used:  0.00 sec
2023-03-30 15:30:46,408 		984 of 10000 with 99.19% 	 Time used:  0.00 sec
2023-03-30 15:30:46,410 		1008 of 10000 with 99.21% 	 Time used:  0.00 sec
2023-03-30 15:30:46,412 		1032 of 10000 with 99.13% 	 Time used:  0.00 sec
2023-03-30 15:30:46,414 		1056 of 10000 with 99.05% 	 Time used:  0.00 sec
2023-03-30 15:30:46,416 		1080 of 10000 with 99.07% 	 Time used:  0.00 sec
2023-03-30 15:30:46,418 		1104 of 10000 with 99.09% 	 Time used:  0.00 sec
2023-03-30 15:30:46,420 		1128 of 10000 with 99.02% 	 Time used:  0.00 sec
2023-03-30 15:30:46,423 		1152 of 10000 with 99.05% 	 Time used:  0.00 sec
2023-03-30 15:30:46,425 		1176 of 10000 with 99.06% 	 Time used:  0.00 sec
2023-03-30 15:30:46,427 		1200 of 10000 with 99.08% 	 Time used:  0.00 sec
2023-03-30 15:30:46,429 		1224 of 10000 with 99.10% 	 Time used:  0.00 sec
2023-03-30 15:30:46,431 		1248 of 10000 with 98.88% 	 Time used:  0.00 sec
2023-03-30 15:30:46,433 		1272 of 10000 with 98.90% 	 Time used:  0.00 sec
2023-03-30 15:30:46,435 		1296 of 10000 with 98.92% 	 Time used:  0.00 sec
2023-03-30 15:30:46,437 		1320 of 10000 with 98.86% 	 Time used:  0.00 sec
2023-03-30 15:30:46,440 		1344 of 10000 with 98.88% 	 Time used:  0.00 sec
2023-03-30 15:30:46,442 		1368 of 10000 with 98.90% 	 Time used:  0.00 sec
2023-03-30 15:30:46,444 		1392 of 10000 with 98.92% 	 Time used:  0.00 sec
2023-03-30 15:30:46,446 		1416 of 10000 with 98.94% 	 Time used:  0.00 sec
2023-03-30 15:30:46,448 		1440 of 10000 with 98.96% 	 Time used:  0.00 sec
2023-03-30 15:30:46,450 		1464 of 10000 with 98.91% 	 Time used:  0.00 sec
2023-03-30 15:30:46,452 		1488 of 10000 with 98.92% 	 Time used:  0.00 sec
2023-03-30 15:30:46,455 		1512 of 10000 with 98.94% 	 Time used:  0.00 sec
2023-03-30 15:30:46,457 		1536 of 10000 with 98.89% 	 Time used:  0.00 sec
2023-03-30 15:30:46,459 		1560 of 10000 with 98.91% 	 Time used:  0.00 sec
2023-03-30 15:30:46,461 		1584 of 10000 with 98.93% 	 Time used:  0.00 sec
2023-03-30 15:30:46,463 		1608 of 10000 with 98.94% 	 Time used:  0.00 sec
2023-03-30 15:30:46,465 		1632 of 10000 with 98.96% 	 Time used:  0.00 sec
2023-03-30 15:30:46,467 		1656 of 10000 with 98.97% 	 Time used:  0.00 sec
2023-03-30 15:30:46,470 		1680 of 10000 with 98.99% 	 Time used:  0.00 sec
2023-03-30 15:30:46,472 		1704 of 10000 with 99.00% 	 Time used:  0.00 sec
2023-03-30 15:30:46,474 		1728 of 10000 with 99.02% 	 Time used:  0.00 sec
2023-03-30 15:30:46,476 		1752 of 10000 with 98.97% 	 Time used:  0.00 sec
2023-03-30 15:30:46,478 		1776 of 10000 with 98.99% 	 Time used:  0.00 sec
2023-03-30 15:30:46,480 		1800 of 10000 with 99.00% 	 Time used:  0.00 sec
2023-03-30 15:30:46,482 		1824 of 10000 with 99.01% 	 Time used:  0.00 sec
2023-03-30 15:30:46,485 		1848 of 10000 with 99.03% 	 Time used:  0.00 sec
2023-03-30 15:30:46,487 		1872 of 10000 with 99.04% 	 Time used:  0.00 sec
2023-03-30 15:30:46,489 		1896 of 10000 with 99.00% 	 Time used:  0.00 sec
2023-03-30 15:30:46,491 		1920 of 10000 with 98.96% 	 Time used:  0.00 sec
2023-03-30 15:30:46,493 		1944 of 10000 with 98.97% 	 Time used:  0.00 sec
2023-03-30 15:30:46,495 		1968 of 10000 with 98.98% 	 Time used:  0.00 sec
2023-03-30 15:30:46,497 		1992 of 10000 with 99.00% 	 Time used:  0.00 sec
2023-03-30 15:30:46,499 		2016 of 10000 with 99.01% 	 Time used:  0.00 sec
2023-03-30 15:30:46,502 		2040 of 10000 with 98.97% 	 Time used:  0.00 sec
2023-03-30 15:30:46,504 		2064 of 10000 with 98.98% 	 Time used:  0.00 sec
2023-03-30 15:30:46,506 		2088 of 10000 with 98.95% 	 Time used:  0.00 sec
2023-03-30 15:30:46,508 		2112 of 10000 with 98.96% 	 Time used:  0.00 sec
2023-03-30 15:30:46,510 		2136 of 10000 with 98.88% 	 Time used:  0.00 sec
2023-03-30 15:30:46,512 		2160 of 10000 with 98.89% 	 Time used:  0.00 sec
2023-03-30 15:30:46,514 		2184 of 10000 with 98.90% 	 Time used:  0.00 sec
2023-03-30 15:30:46,516 		2208 of 10000 with 98.87% 	 Time used:  0.00 sec
2023-03-30 15:30:46,519 		2232 of 10000 with 98.88% 	 Time used:  0.00 sec
2023-03-30 15:30:46,521 		2256 of 10000 with 98.89% 	 Time used:  0.00 sec
2023-03-30 15:30:46,523 		2280 of 10000 with 98.90% 	 Time used:  0.00 sec
2023-03-30 15:30:46,525 		2304 of 10000 with 98.87% 	 Time used:  0.00 sec
2023-03-30 15:30:46,527 		2328 of 10000 with 98.88% 	 Time used:  0.00 sec
2023-03-30 15:30:46,529 		2352 of 10000 with 98.89% 	 Time used:  0.00 sec
2023-03-30 15:30:46,531 		2376 of 10000 with 98.91% 	 Time used:  0.00 sec
2023-03-30 15:30:46,533 		2400 of 10000 with 98.92% 	 Time used:  0.00 sec
2023-03-30 15:30:46,536 		2424 of 10000 with 98.93% 	 Time used:  0.00 sec
2023-03-30 15:30:46,538 		2448 of 10000 with 98.94% 	 Time used:  0.00 sec
2023-03-30 15:30:46,540 		2472 of 10000 with 98.87% 	 Time used:  0.00 sec
2023-03-30 15:30:46,542 		2496 of 10000 with 98.88% 	 Time used:  0.00 sec
2023-03-30 15:30:46,544 		2520 of 10000 with 98.89% 	 Time used:  0.00 sec
2023-03-30 15:30:46,546 		2544 of 10000 with 98.86% 	 Time used:  0.00 sec
2023-03-30 15:30:46,548 		2568 of 10000 with 98.87% 	 Time used:  0.00 sec
2023-03-30 15:30:46,551 		2592 of 10000 with 98.88% 	 Time used:  0.00 sec
2023-03-30 15:30:46,553 		2616 of 10000 with 98.85% 	 Time used:  0.00 sec
2023-03-30 15:30:46,555 		2640 of 10000 with 98.86% 	 Time used:  0.00 sec
2023-03-30 15:30:46,557 		2664 of 10000 with 98.84% 	 Time used:  0.00 sec
2023-03-30 15:30:46,559 		2688 of 10000 with 98.85% 	 Time used:  0.00 sec
2023-03-30 15:30:46,561 		2712 of 10000 with 98.86% 	 Time used:  0.00 sec
2023-03-30 15:30:46,563 		2736 of 10000 with 98.87% 	 Time used:  0.00 sec
2023-03-30 15:30:46,565 		2760 of 10000 with 98.88% 	 Time used:  0.00 sec
2023-03-30 15:30:46,568 		2784 of 10000 with 98.89% 	 Time used:  0.00 sec
2023-03-30 15:30:46,570 		2808 of 10000 with 98.90% 	 Time used:  0.00 sec
2023-03-30 15:30:46,572 		2832 of 10000 with 98.91% 	 Time used:  0.00 sec
2023-03-30 15:30:46,574 		2856 of 10000 with 98.91% 	 Time used:  0.00 sec
2023-03-30 15:30:46,576 		2880 of 10000 with 98.92% 	 Time used:  0.00 sec
2023-03-30 15:30:46,578 		2904 of 10000 with 98.93% 	 Time used:  0.00 sec
2023-03-30 15:30:46,580 		2928 of 10000 with 98.94% 	 Time used:  0.00 sec
2023-03-30 15:30:46,583 		2952 of 10000 with 98.95% 	 Time used:  0.00 sec
2023-03-30 15:30:46,585 		2976 of 10000 with 98.96% 	 Time used:  0.00 sec
2023-03-30 15:30:46,587 		3000 of 10000 with 98.93% 	 Time used:  0.00 sec
2023-03-30 15:30:46,589 		3024 of 10000 with 98.94% 	 Time used:  0.00 sec
2023-03-30 15:30:46,591 		3048 of 10000 with 98.95% 	 Time used:  0.00 sec
2023-03-30 15:30:46,593 		3072 of 10000 with 98.96% 	 Time used:  0.00 sec
2023-03-30 15:30:46,595 		3096 of 10000 with 98.97% 	 Time used:  0.00 sec
2023-03-30 15:30:46,597 		3120 of 10000 with 98.97% 	 Time used:  0.00 sec
2023-03-30 15:30:46,600 		3144 of 10000 with 98.98% 	 Time used:  0.00 sec
2023-03-30 15:30:46,602 		3168 of 10000 with 98.99% 	 Time used:  0.00 sec
2023-03-30 15:30:46,604 		3192 of 10000 with 99.00% 	 Time used:  0.00 sec
2023-03-30 15:30:46,606 		3216 of 10000 with 99.00% 	 Time used:  0.00 sec
2023-03-30 15:30:46,608 		3240 of 10000 with 98.95% 	 Time used:  0.00 sec
2023-03-30 15:30:46,610 		3264 of 10000 with 98.96% 	 Time used:  0.00 sec
2023-03-30 15:30:46,612 		3288 of 10000 with 98.97% 	 Time used:  0.00 sec
2023-03-30 15:30:46,614 		3312 of 10000 with 98.97% 	 Time used:  0.00 sec
2023-03-30 15:30:46,617 		3336 of 10000 with 98.98% 	 Time used:  0.00 sec
2023-03-30 15:30:46,619 		3360 of 10000 with 98.99% 	 Time used:  0.00 sec
2023-03-30 15:30:46,621 		3384 of 10000 with 99.00% 	 Time used:  0.00 sec
2023-03-30 15:30:46,623 		3408 of 10000 with 99.00% 	 Time used:  0.00 sec
2023-03-30 15:30:46,625 		3432 of 10000 with 98.98% 	 Time used:  0.00 sec
2023-03-30 15:30:46,627 		3456 of 10000 with 98.99% 	 Time used:  0.00 sec
2023-03-30 15:30:46,629 		3480 of 10000 with 98.99% 	 Time used:  0.00 sec
2023-03-30 15:30:46,631 		3504 of 10000 with 99.00% 	 Time used:  0.00 sec
2023-03-30 15:30:46,634 		3528 of 10000 with 99.01% 	 Time used:  0.00 sec
2023-03-30 15:30:46,636 		3552 of 10000 with 99.01% 	 Time used:  0.00 sec
2023-03-30 15:30:46,638 		3576 of 10000 with 99.02% 	 Time used:  0.00 sec
2023-03-30 15:30:46,640 		3600 of 10000 with 99.03% 	 Time used:  0.00 sec
2023-03-30 15:30:46,642 		3624 of 10000 with 99.03% 	 Time used:  0.00 sec
2023-03-30 15:30:46,644 		3648 of 10000 with 99.04% 	 Time used:  0.00 sec
2023-03-30 15:30:46,646 		3672 of 10000 with 99.05% 	 Time used:  0.00 sec
2023-03-30 15:30:46,649 		3696 of 10000 with 99.05% 	 Time used:  0.00 sec
2023-03-30 15:30:46,651 		3720 of 10000 with 99.06% 	 Time used:  0.00 sec
2023-03-30 15:30:46,653 		3744 of 10000 with 99.07% 	 Time used:  0.00 sec
2023-03-30 15:30:46,655 		3768 of 10000 with 99.07% 	 Time used:  0.00 sec
2023-03-30 15:30:46,657 		3792 of 10000 with 99.08% 	 Time used:  0.00 sec
2023-03-30 15:30:46,659 		3816 of 10000 with 99.08% 	 Time used:  0.00 sec
2023-03-30 15:30:46,661 		3840 of 10000 with 99.09% 	 Time used:  0.00 sec
2023-03-30 15:30:46,663 		3864 of 10000 with 99.09% 	 Time used:  0.00 sec
2023-03-30 15:30:46,666 		3888 of 10000 with 99.10% 	 Time used:  0.00 sec
2023-03-30 15:30:46,668 		3912 of 10000 with 99.11% 	 Time used:  0.00 sec
2023-03-30 15:30:46,670 		3936 of 10000 with 99.11% 	 Time used:  0.00 sec
2023-03-30 15:30:46,672 		3960 of 10000 with 99.12% 	 Time used:  0.00 sec
2023-03-30 15:30:46,674 		3984 of 10000 with 99.12% 	 Time used:  0.00 sec
2023-03-30 15:30:46,676 		4008 of 10000 with 99.13% 	 Time used:  0.00 sec
2023-03-30 15:30:46,678 		4032 of 10000 with 99.13% 	 Time used:  0.00 sec
2023-03-30 15:30:46,681 		4056 of 10000 with 99.14% 	 Time used:  0.00 sec
2023-03-30 15:30:46,683 		4080 of 10000 with 99.12% 	 Time used:  0.00 sec
2023-03-30 15:30:46,685 		4104 of 10000 with 99.12% 	 Time used:  0.00 sec
2023-03-30 15:30:46,687 		4128 of 10000 with 99.13% 	 Time used:  0.00 sec
2023-03-30 15:30:46,689 		4152 of 10000 with 99.13% 	 Time used:  0.00 sec
2023-03-30 15:30:46,691 		4176 of 10000 with 99.14% 	 Time used:  0.00 sec
2023-03-30 15:30:46,693 		4200 of 10000 with 99.12% 	 Time used:  0.00 sec
2023-03-30 15:30:46,695 		4224 of 10000 with 99.12% 	 Time used:  0.00 sec
2023-03-30 15:30:46,698 		4248 of 10000 with 99.13% 	 Time used:  0.00 sec
2023-03-30 15:30:46,700 		4272 of 10000 with 99.13% 	 Time used:  0.00 sec
2023-03-30 15:30:46,702 		4296 of 10000 with 99.14% 	 Time used:  0.00 sec
2023-03-30 15:30:46,704 		4320 of 10000 with 99.14% 	 Time used:  0.00 sec
2023-03-30 15:30:46,706 		4344 of 10000 with 99.15% 	 Time used:  0.00 sec
2023-03-30 15:30:46,708 		4368 of 10000 with 99.15% 	 Time used:  0.00 sec
2023-03-30 15:30:46,710 		4392 of 10000 with 99.16% 	 Time used:  0.00 sec
2023-03-30 15:30:46,712 		4416 of 10000 with 99.16% 	 Time used:  0.00 sec
2023-03-30 15:30:46,715 		4440 of 10000 with 99.17% 	 Time used:  0.00 sec
2023-03-30 15:30:46,717 		4464 of 10000 with 99.15% 	 Time used:  0.00 sec
2023-03-30 15:30:46,719 		4488 of 10000 with 99.15% 	 Time used:  0.00 sec
2023-03-30 15:30:46,721 		4512 of 10000 with 99.16% 	 Time used:  0.00 sec
2023-03-30 15:30:46,723 		4536 of 10000 with 99.16% 	 Time used:  0.00 sec
2023-03-30 15:30:46,725 		4560 of 10000 with 99.17% 	 Time used:  0.00 sec
2023-03-30 15:30:46,727 		4584 of 10000 with 99.15% 	 Time used:  0.00 sec
2023-03-30 15:30:46,729 		4608 of 10000 with 99.15% 	 Time used:  0.00 sec
2023-03-30 15:30:46,732 		4632 of 10000 with 99.14% 	 Time used:  0.00 sec
2023-03-30 15:30:46,734 		4656 of 10000 with 99.14% 	 Time used:  0.00 sec
2023-03-30 15:30:46,736 		4680 of 10000 with 99.15% 	 Time used:  0.00 sec
2023-03-30 15:30:46,738 		4704 of 10000 with 99.13% 	 Time used:  0.00 sec
2023-03-30 15:30:46,740 		4728 of 10000 with 99.13% 	 Time used:  0.00 sec
2023-03-30 15:30:46,742 		4752 of 10000 with 99.12% 	 Time used:  0.00 sec
2023-03-30 15:30:46,744 		4776 of 10000 with 99.12% 	 Time used:  0.00 sec
2023-03-30 15:30:46,747 		4800 of 10000 with 99.12% 	 Time used:  0.00 sec
2023-03-30 15:30:46,749 		4824 of 10000 with 99.13% 	 Time used:  0.00 sec
2023-03-30 15:30:46,751 		4848 of 10000 with 99.11% 	 Time used:  0.00 sec
2023-03-30 15:30:46,753 		4872 of 10000 with 99.10% 	 Time used:  0.00 sec
2023-03-30 15:30:46,755 		4896 of 10000 with 99.10% 	 Time used:  0.00 sec
2023-03-30 15:30:46,757 		4920 of 10000 with 99.11% 	 Time used:  0.00 sec
2023-03-30 15:30:46,759 		4944 of 10000 with 99.11% 	 Time used:  0.00 sec
2023-03-30 15:30:46,761 		4968 of 10000 with 99.11% 	 Time used:  0.00 sec
2023-03-30 15:30:46,764 		4992 of 10000 with 99.12% 	 Time used:  0.00 sec
2023-03-30 15:30:46,766 		5016 of 10000 with 99.12% 	 Time used:  0.00 sec
2023-03-30 15:30:46,768 		5040 of 10000 with 99.13% 	 Time used:  0.00 sec
2023-03-30 15:30:46,770 		5064 of 10000 with 99.13% 	 Time used:  0.00 sec
2023-03-30 15:30:46,772 		5088 of 10000 with 99.14% 	 Time used:  0.00 sec
2023-03-30 15:30:46,774 		5112 of 10000 with 99.14% 	 Time used:  0.00 sec
2023-03-30 15:30:46,776 		5136 of 10000 with 99.14% 	 Time used:  0.00 sec
2023-03-30 15:30:46,779 		5160 of 10000 with 99.15% 	 Time used:  0.00 sec
2023-03-30 15:30:46,781 		5184 of 10000 with 99.15% 	 Time used:  0.00 sec
2023-03-30 15:30:46,783 		5208 of 10000 with 99.16% 	 Time used:  0.00 sec
2023-03-30 15:30:46,785 		5232 of 10000 with 99.16% 	 Time used:  0.00 sec
2023-03-30 15:30:46,787 		5256 of 10000 with 99.16% 	 Time used:  0.00 sec
2023-03-30 15:30:46,789 		5280 of 10000 with 99.17% 	 Time used:  0.00 sec
2023-03-30 15:30:46,791 		5304 of 10000 with 99.17% 	 Time used:  0.00 sec
2023-03-30 15:30:46,794 		5328 of 10000 with 99.17% 	 Time used:  0.00 sec
2023-03-30 15:30:46,796 		5352 of 10000 with 99.18% 	 Time used:  0.00 sec
2023-03-30 15:30:46,798 		5376 of 10000 with 99.18% 	 Time used:  0.00 sec
2023-03-30 15:30:46,800 		5400 of 10000 with 99.19% 	 Time used:  0.00 sec
2023-03-30 15:30:46,802 		5424 of 10000 with 99.19% 	 Time used:  0.00 sec
2023-03-30 15:30:46,804 		5448 of 10000 with 99.19% 	 Time used:  0.00 sec
2023-03-30 15:30:46,806 		5472 of 10000 with 99.20% 	 Time used:  0.00 sec
2023-03-30 15:30:46,808 		5496 of 10000 with 99.20% 	 Time used:  0.00 sec
2023-03-30 15:30:46,811 		5520 of 10000 with 99.20% 	 Time used:  0.00 sec
2023-03-30 15:30:46,813 		5544 of 10000 with 99.21% 	 Time used:  0.00 sec
2023-03-30 15:30:46,815 		5568 of 10000 with 99.21% 	 Time used:  0.00 sec
2023-03-30 15:30:46,817 		5592 of 10000 with 99.21% 	 Time used:  0.00 sec
2023-03-30 15:30:46,819 		5616 of 10000 with 99.22% 	 Time used:  0.00 sec
2023-03-30 15:30:46,821 		5640 of 10000 with 99.22% 	 Time used:  0.00 sec
2023-03-30 15:30:46,823 		5664 of 10000 with 99.21% 	 Time used:  0.00 sec
2023-03-30 15:30:46,825 		5688 of 10000 with 99.21% 	 Time used:  0.00 sec
2023-03-30 15:30:46,828 		5712 of 10000 with 99.21% 	 Time used:  0.00 sec
2023-03-30 15:30:46,830 		5736 of 10000 with 99.22% 	 Time used:  0.00 sec
2023-03-30 15:30:46,832 		5760 of 10000 with 99.22% 	 Time used:  0.00 sec
2023-03-30 15:30:46,834 		5784 of 10000 with 99.22% 	 Time used:  0.00 sec
2023-03-30 15:30:46,836 		5808 of 10000 with 99.23% 	 Time used:  0.00 sec
2023-03-30 15:30:46,838 		5832 of 10000 with 99.23% 	 Time used:  0.00 sec
2023-03-30 15:30:46,840 		5856 of 10000 with 99.23% 	 Time used:  0.00 sec
2023-03-30 15:30:46,843 		5880 of 10000 with 99.23% 	 Time used:  0.00 sec
2023-03-30 15:30:46,845 		5904 of 10000 with 99.24% 	 Time used:  0.00 sec
2023-03-30 15:30:46,847 		5928 of 10000 with 99.24% 	 Time used:  0.00 sec
2023-03-30 15:30:46,849 		5952 of 10000 with 99.23% 	 Time used:  0.00 sec
2023-03-30 15:30:46,851 		5976 of 10000 with 99.23% 	 Time used:  0.00 sec
2023-03-30 15:30:46,853 		6000 of 10000 with 99.22% 	 Time used:  0.00 sec
2023-03-30 15:30:46,856 		6024 of 10000 with 99.22% 	 Time used:  0.00 sec
2023-03-30 15:30:46,858 		6048 of 10000 with 99.22% 	 Time used:  0.00 sec
2023-03-30 15:30:46,861 		6072 of 10000 with 99.23% 	 Time used:  0.00 sec
2023-03-30 15:30:46,863 		6096 of 10000 with 99.23% 	 Time used:  0.00 sec
2023-03-30 15:30:46,865 		6120 of 10000 with 99.23% 	 Time used:  0.00 sec
2023-03-30 15:30:46,867 		6144 of 10000 with 99.24% 	 Time used:  0.00 sec
2023-03-30 15:30:46,869 		6168 of 10000 with 99.24% 	 Time used:  0.00 sec
2023-03-30 15:30:46,871 		6192 of 10000 with 99.24% 	 Time used:  0.00 sec
2023-03-30 15:30:46,873 		6216 of 10000 with 99.24% 	 Time used:  0.00 sec
2023-03-30 15:30:46,875 		6240 of 10000 with 99.25% 	 Time used:  0.00 sec
2023-03-30 15:30:46,878 		6264 of 10000 with 99.25% 	 Time used:  0.00 sec
2023-03-30 15:30:46,880 		6288 of 10000 with 99.25% 	 Time used:  0.00 sec
2023-03-30 15:30:46,882 		6312 of 10000 with 99.26% 	 Time used:  0.00 sec
2023-03-30 15:30:46,884 		6336 of 10000 with 99.26% 	 Time used:  0.00 sec
2023-03-30 15:30:46,886 		6360 of 10000 with 99.26% 	 Time used:  0.00 sec
2023-03-30 15:30:46,888 		6384 of 10000 with 99.26% 	 Time used:  0.00 sec
2023-03-30 15:30:46,890 		6408 of 10000 with 99.27% 	 Time used:  0.00 sec
2023-03-30 15:30:46,892 		6432 of 10000 with 99.27% 	 Time used:  0.00 sec
2023-03-30 15:30:46,895 		6456 of 10000 with 99.27% 	 Time used:  0.00 sec
2023-03-30 15:30:46,897 		6480 of 10000 with 99.27% 	 Time used:  0.00 sec
2023-03-30 15:30:46,899 		6504 of 10000 with 99.28% 	 Time used:  0.00 sec
2023-03-30 15:30:46,901 		6528 of 10000 with 99.28% 	 Time used:  0.00 sec
2023-03-30 15:30:46,903 		6552 of 10000 with 99.28% 	 Time used:  0.00 sec
2023-03-30 15:30:46,905 		6576 of 10000 with 99.25% 	 Time used:  0.00 sec
2023-03-30 15:30:46,907 		6600 of 10000 with 99.23% 	 Time used:  0.00 sec
2023-03-30 15:30:46,910 		6624 of 10000 with 99.21% 	 Time used:  0.00 sec
2023-03-30 15:30:46,912 		6648 of 10000 with 99.20% 	 Time used:  0.00 sec
2023-03-30 15:30:46,914 		6672 of 10000 with 99.21% 	 Time used:  0.00 sec
2023-03-30 15:30:46,916 		6696 of 10000 with 99.21% 	 Time used:  0.00 sec
2023-03-30 15:30:46,918 		6720 of 10000 with 99.21% 	 Time used:  0.00 sec
2023-03-30 15:30:46,920 		6744 of 10000 with 99.21% 	 Time used:  0.00 sec
2023-03-30 15:30:46,922 		6768 of 10000 with 99.22% 	 Time used:  0.00 sec
2023-03-30 15:30:46,924 		6792 of 10000 with 99.22% 	 Time used:  0.00 sec
2023-03-30 15:30:46,927 		6816 of 10000 with 99.22% 	 Time used:  0.00 sec
2023-03-30 15:30:46,929 		6840 of 10000 with 99.23% 	 Time used:  0.00 sec
2023-03-30 15:30:46,931 		6864 of 10000 with 99.23% 	 Time used:  0.00 sec
2023-03-30 15:30:46,933 		6888 of 10000 with 99.23% 	 Time used:  0.00 sec
2023-03-30 15:30:46,935 		6912 of 10000 with 99.23% 	 Time used:  0.00 sec
2023-03-30 15:30:46,937 		6936 of 10000 with 99.24% 	 Time used:  0.00 sec
2023-03-30 15:30:46,939 		6960 of 10000 with 99.24% 	 Time used:  0.00 sec
2023-03-30 15:30:46,941 		6984 of 10000 with 99.24% 	 Time used:  0.00 sec
2023-03-30 15:30:46,944 		7008 of 10000 with 99.24% 	 Time used:  0.00 sec
2023-03-30 15:30:46,946 		7032 of 10000 with 99.25% 	 Time used:  0.00 sec
2023-03-30 15:30:46,948 		7056 of 10000 with 99.25% 	 Time used:  0.00 sec
2023-03-30 15:30:46,950 		7080 of 10000 with 99.25% 	 Time used:  0.00 sec
2023-03-30 15:30:46,952 		7104 of 10000 with 99.25% 	 Time used:  0.00 sec
2023-03-30 15:30:46,954 		7128 of 10000 with 99.26% 	 Time used:  0.00 sec
2023-03-30 15:30:46,956 		7152 of 10000 with 99.26% 	 Time used:  0.00 sec
2023-03-30 15:30:46,958 		7176 of 10000 with 99.26% 	 Time used:  0.00 sec
2023-03-30 15:30:46,961 		7200 of 10000 with 99.26% 	 Time used:  0.00 sec
2023-03-30 15:30:46,963 		7224 of 10000 with 99.27% 	 Time used:  0.00 sec
2023-03-30 15:30:46,965 		7248 of 10000 with 99.27% 	 Time used:  0.00 sec
2023-03-30 15:30:46,967 		7272 of 10000 with 99.27% 	 Time used:  0.00 sec
2023-03-30 15:30:46,969 		7296 of 10000 with 99.27% 	 Time used:  0.00 sec
2023-03-30 15:30:46,971 		7320 of 10000 with 99.28% 	 Time used:  0.00 sec
2023-03-30 15:30:46,973 		7344 of 10000 with 99.28% 	 Time used:  0.00 sec
2023-03-30 15:30:46,975 		7368 of 10000 with 99.28% 	 Time used:  0.00 sec
2023-03-30 15:30:46,978 		7392 of 10000 with 99.28% 	 Time used:  0.00 sec
2023-03-30 15:30:46,980 		7416 of 10000 with 99.29% 	 Time used:  0.00 sec
2023-03-30 15:30:46,982 		7440 of 10000 with 99.29% 	 Time used:  0.00 sec
2023-03-30 15:30:46,984 		7464 of 10000 with 99.29% 	 Time used:  0.00 sec
2023-03-30 15:30:46,986 		7488 of 10000 with 99.29% 	 Time used:  0.00 sec
2023-03-30 15:30:46,988 		7512 of 10000 with 99.29% 	 Time used:  0.00 sec
2023-03-30 15:30:46,990 		7536 of 10000 with 99.30% 	 Time used:  0.00 sec
2023-03-30 15:30:46,993 		7560 of 10000 with 99.30% 	 Time used:  0.00 sec
2023-03-30 15:30:46,995 		7584 of 10000 with 99.30% 	 Time used:  0.00 sec
2023-03-30 15:30:46,997 		7608 of 10000 with 99.30% 	 Time used:  0.00 sec
2023-03-30 15:30:46,999 		7632 of 10000 with 99.31% 	 Time used:  0.00 sec
2023-03-30 15:30:47,001 		7656 of 10000 with 99.31% 	 Time used:  0.00 sec
2023-03-30 15:30:47,003 		7680 of 10000 with 99.31% 	 Time used:  0.00 sec
2023-03-30 15:30:47,005 		7704 of 10000 with 99.31% 	 Time used:  0.00 sec
2023-03-30 15:30:47,008 		7728 of 10000 with 99.31% 	 Time used:  0.00 sec
2023-03-30 15:30:47,010 		7752 of 10000 with 99.32% 	 Time used:  0.00 sec
2023-03-30 15:30:47,012 		7776 of 10000 with 99.32% 	 Time used:  0.00 sec
2023-03-30 15:30:47,014 		7800 of 10000 with 99.32% 	 Time used:  0.00 sec
2023-03-30 15:30:47,016 		7824 of 10000 with 99.32% 	 Time used:  0.00 sec
2023-03-30 15:30:47,018 		7848 of 10000 with 99.32% 	 Time used:  0.00 sec
2023-03-30 15:30:47,020 		7872 of 10000 with 99.33% 	 Time used:  0.00 sec
2023-03-30 15:30:47,023 		7896 of 10000 with 99.33% 	 Time used:  0.00 sec
2023-03-30 15:30:47,025 		7920 of 10000 with 99.33% 	 Time used:  0.00 sec
2023-03-30 15:30:47,027 		7944 of 10000 with 99.32% 	 Time used:  0.00 sec
2023-03-30 15:30:47,029 		7968 of 10000 with 99.32% 	 Time used:  0.00 sec
2023-03-30 15:30:47,031 		7992 of 10000 with 99.32% 	 Time used:  0.00 sec
2023-03-30 15:30:47,033 		8016 of 10000 with 99.33% 	 Time used:  0.00 sec
2023-03-30 15:30:47,035 		8040 of 10000 with 99.33% 	 Time used:  0.00 sec
2023-03-30 15:30:47,037 		8064 of 10000 with 99.33% 	 Time used:  0.00 sec
2023-03-30 15:30:47,040 		8088 of 10000 with 99.33% 	 Time used:  0.00 sec
2023-03-30 15:30:47,042 		8112 of 10000 with 99.33% 	 Time used:  0.00 sec
2023-03-30 15:30:47,044 		8136 of 10000 with 99.34% 	 Time used:  0.00 sec
2023-03-30 15:30:47,046 		8160 of 10000 with 99.34% 	 Time used:  0.00 sec
2023-03-30 15:30:47,048 		8184 of 10000 with 99.34% 	 Time used:  0.00 sec
2023-03-30 15:30:47,050 		8208 of 10000 with 99.34% 	 Time used:  0.00 sec
2023-03-30 15:30:47,052 		8232 of 10000 with 99.34% 	 Time used:  0.00 sec
2023-03-30 15:30:47,055 		8256 of 10000 with 99.35% 	 Time used:  0.00 sec
2023-03-30 15:30:47,057 		8280 of 10000 with 99.35% 	 Time used:  0.00 sec
2023-03-30 15:30:47,059 		8304 of 10000 with 99.34% 	 Time used:  0.00 sec
2023-03-30 15:30:47,061 		8328 of 10000 with 99.33% 	 Time used:  0.00 sec
2023-03-30 15:30:47,063 		8352 of 10000 with 99.33% 	 Time used:  0.00 sec
2023-03-30 15:30:47,065 		8376 of 10000 with 99.33% 	 Time used:  0.00 sec
2023-03-30 15:30:47,067 		8400 of 10000 with 99.33% 	 Time used:  0.00 sec
2023-03-30 15:30:47,069 		8424 of 10000 with 99.32% 	 Time used:  0.00 sec
2023-03-30 15:30:47,072 		8448 of 10000 with 99.33% 	 Time used:  0.00 sec
2023-03-30 15:30:47,074 		8472 of 10000 with 99.33% 	 Time used:  0.00 sec
2023-03-30 15:30:47,076 		8496 of 10000 with 99.33% 	 Time used:  0.00 sec
2023-03-30 15:30:47,078 		8520 of 10000 with 99.33% 	 Time used:  0.00 sec
2023-03-30 15:30:47,080 		8544 of 10000 with 99.33% 	 Time used:  0.00 sec
2023-03-30 15:30:47,082 		8568 of 10000 with 99.33% 	 Time used:  0.00 sec
2023-03-30 15:30:47,084 		8592 of 10000 with 99.34% 	 Time used:  0.00 sec
2023-03-30 15:30:47,086 		8616 of 10000 with 99.34% 	 Time used:  0.00 sec
2023-03-30 15:30:47,089 		8640 of 10000 with 99.34% 	 Time used:  0.00 sec
2023-03-30 15:30:47,091 		8664 of 10000 with 99.34% 	 Time used:  0.00 sec
2023-03-30 15:30:47,093 		8688 of 10000 with 99.34% 	 Time used:  0.00 sec
2023-03-30 15:30:47,095 		8712 of 10000 with 99.35% 	 Time used:  0.00 sec
2023-03-30 15:30:47,097 		8736 of 10000 with 99.35% 	 Time used:  0.00 sec
2023-03-30 15:30:47,099 		8760 of 10000 with 99.35% 	 Time used:  0.00 sec
2023-03-30 15:30:47,101 		8784 of 10000 with 99.35% 	 Time used:  0.00 sec
2023-03-30 15:30:47,103 		8808 of 10000 with 99.35% 	 Time used:  0.00 sec
2023-03-30 15:30:47,106 		8832 of 10000 with 99.35% 	 Time used:  0.00 sec
2023-03-30 15:30:47,108 		8856 of 10000 with 99.36% 	 Time used:  0.00 sec
2023-03-30 15:30:47,110 		8880 of 10000 with 99.36% 	 Time used:  0.00 sec
2023-03-30 15:30:47,112 		8904 of 10000 with 99.36% 	 Time used:  0.00 sec
2023-03-30 15:30:47,114 		8928 of 10000 with 99.36% 	 Time used:  0.00 sec
2023-03-30 15:30:47,116 		8952 of 10000 with 99.36% 	 Time used:  0.00 sec
2023-03-30 15:30:47,118 		8976 of 10000 with 99.36% 	 Time used:  0.00 sec
2023-03-30 15:30:47,121 		9000 of 10000 with 99.37% 	 Time used:  0.00 sec
2023-03-30 15:30:47,123 		9024 of 10000 with 99.37% 	 Time used:  0.00 sec
2023-03-30 15:30:47,125 		9048 of 10000 with 99.37% 	 Time used:  0.00 sec
2023-03-30 15:30:47,127 		9072 of 10000 with 99.37% 	 Time used:  0.00 sec
2023-03-30 15:30:47,129 		9096 of 10000 with 99.37% 	 Time used:  0.00 sec
2023-03-30 15:30:47,131 		9120 of 10000 with 99.38% 	 Time used:  0.00 sec
2023-03-30 15:30:47,133 		9144 of 10000 with 99.38% 	 Time used:  0.00 sec
2023-03-30 15:30:47,135 		9168 of 10000 with 99.38% 	 Time used:  0.00 sec
2023-03-30 15:30:47,138 		9192 of 10000 with 99.38% 	 Time used:  0.00 sec
2023-03-30 15:30:47,140 		9216 of 10000 with 99.38% 	 Time used:  0.00 sec
2023-03-30 15:30:47,142 		9240 of 10000 with 99.38% 	 Time used:  0.00 sec
2023-03-30 15:30:47,144 		9264 of 10000 with 99.38% 	 Time used:  0.00 sec
2023-03-30 15:30:47,146 		9288 of 10000 with 99.39% 	 Time used:  0.00 sec
2023-03-30 15:30:47,148 		9312 of 10000 with 99.39% 	 Time used:  0.00 sec
2023-03-30 15:30:47,150 		9336 of 10000 with 99.39% 	 Time used:  0.00 sec
2023-03-30 15:30:47,152 		9360 of 10000 with 99.39% 	 Time used:  0.00 sec
2023-03-30 15:30:47,155 		9384 of 10000 with 99.39% 	 Time used:  0.00 sec
2023-03-30 15:30:47,157 		9408 of 10000 with 99.39% 	 Time used:  0.00 sec
2023-03-30 15:30:47,159 		9432 of 10000 with 99.40% 	 Time used:  0.00 sec
2023-03-30 15:30:47,161 		9456 of 10000 with 99.40% 	 Time used:  0.00 sec
2023-03-30 15:30:47,163 		9480 of 10000 with 99.40% 	 Time used:  0.00 sec
2023-03-30 15:30:47,165 		9504 of 10000 with 99.40% 	 Time used:  0.00 sec
2023-03-30 15:30:47,167 		9528 of 10000 with 99.40% 	 Time used:  0.00 sec
2023-03-30 15:30:47,170 		9552 of 10000 with 99.40% 	 Time used:  0.00 sec
2023-03-30 15:30:47,172 		9576 of 10000 with 99.40% 	 Time used:  0.00 sec
2023-03-30 15:30:47,174 		9600 of 10000 with 99.41% 	 Time used:  0.00 sec
2023-03-30 15:30:47,176 		9624 of 10000 with 99.41% 	 Time used:  0.00 sec
2023-03-30 15:30:47,178 		9648 of 10000 with 99.41% 	 Time used:  0.00 sec
2023-03-30 15:30:47,180 		9672 of 10000 with 99.41% 	 Time used:  0.00 sec
2023-03-30 15:30:47,182 		9696 of 10000 with 99.39% 	 Time used:  0.00 sec
2023-03-30 15:30:47,184 		9720 of 10000 with 99.38% 	 Time used:  0.00 sec
2023-03-30 15:30:47,186 		9744 of 10000 with 99.38% 	 Time used:  0.00 sec
2023-03-30 15:30:47,189 		9768 of 10000 with 99.39% 	 Time used:  0.00 sec
2023-03-30 15:30:47,191 		9792 of 10000 with 99.39% 	 Time used:  0.00 sec
2023-03-30 15:30:47,193 		9816 of 10000 with 99.38% 	 Time used:  0.00 sec
2023-03-30 15:30:47,195 		9840 of 10000 with 99.38% 	 Time used:  0.00 sec
2023-03-30 15:30:47,197 		9864 of 10000 with 99.38% 	 Time used:  0.00 sec
2023-03-30 15:30:47,199 		9888 of 10000 with 99.38% 	 Time used:  0.00 sec
2023-03-30 15:30:47,201 		9912 of 10000 with 99.38% 	 Time used:  0.00 sec
2023-03-30 15:30:47,204 		9936 of 10000 with 99.39% 	 Time used:  0.00 sec
2023-03-30 15:30:47,206 		9960 of 10000 with 99.39% 	 Time used:  0.00 sec
2023-03-30 15:30:47,208 		9984 of 10000 with 99.39% 	 Time used:  0.00 sec
2023-03-30 15:30:47,210 		10000 of 10000 with 99.39% 	 Time used:  0.00 sec
2023-03-30 15:30:47,210 
2023-03-30 15:30:47,211 			Learning rate: weights:   1.000e-03    
2023-03-30 15:30:47,211 			Last test performance: 99.39%
2023-03-30 15:30:47,211 ----------------
2023-03-30 15:30:47,275   40  =>  0    		Training 486 pattern with 99.38% 	Forward time: 	 0.05 sec
2023-03-30 15:30:47,275 			Loss:    6.408e-04    			Backward time: 	 0.01 sec 
2023-03-30 15:30:47,306 			Learning rate: weights:   1.000e-03    
2023-03-30 15:30:47,306 			Last test performance: 99.39%
2023-03-30 15:30:47,306 ----------------
2023-03-30 15:30:47,391   40  =>  1    		Training 486 pattern with 99.17% 	Forward time: 	 0.07 sec
2023-03-30 15:30:47,392 			Loss:    8.344e-04    			Backward time: 	 0.01 sec 
2023-03-30 15:30:47,449 			Learning rate: weights:   1.000e-03    
2023-03-30 15:30:47,449 			Last test performance: 99.39%
2023-03-30 15:30:47,449 ----------------
2023-03-30 15:30:47,534   40  =>  2    		Training 486 pattern with 99.79% 	Forward time: 	 0.07 sec
2023-03-30 15:30:47,534 			Loss:    1.647e-04    			Backward time: 	 0.01 sec 
2023-03-30 15:30:47,620 			Learning rate: weights:   1.000e-03    
2023-03-30 15:30:47,620 			Last test performance: 99.39%
2023-03-30 15:30:47,620 ----------------
2023-03-30 15:30:47,704   40  =>  3    		Training 486 pattern with 99.58% 	Forward time: 	 0.07 sec
2023-03-30 15:30:47,704 			Loss:    8.264e-04    			Backward time: 	 0.01 sec 
2023-03-30 15:30:47,746 			Learning rate: weights:   1.000e-03    
2023-03-30 15:30:47,746 			Last test performance: 99.39%
2023-03-30 15:30:47,746 ----------------
2023-03-30 15:30:47,830   40  =>  4    		Training 486 pattern with 99.17% 	Forward time: 	 0.07 sec
2023-03-30 15:30:47,830 			Loss:    8.667e-04    			Backward time: 	 0.01 sec 
2023-03-30 15:30:47,881 			Learning rate: weights:   1.000e-03    
2023-03-30 15:30:47,881 			Last test performance: 99.39%
2023-03-30 15:30:47,881 ----------------
2023-03-30 15:30:47,966   40  =>  5    		Training 486 pattern with 99.38% 	Forward time: 	 0.07 sec
2023-03-30 15:30:47,966 			Loss:    3.312e-04    			Backward time: 	 0.01 sec 
2023-03-30 15:30:48,011 			Learning rate: weights:   1.000e-03    
2023-03-30 15:30:48,011 			Last test performance: 99.39%
2023-03-30 15:30:48,011 ----------------
2023-03-30 15:30:48,095   40  =>  6    		Training 486 pattern with 100.00% 	Forward time: 	 0.07 sec
2023-03-30 15:30:48,095 			Loss:    1.324e-04    			Backward time: 	 0.01 sec 
2023-03-30 15:30:48,138 			Learning rate: weights:   1.000e-03    
2023-03-30 15:30:48,138 			Last test performance: 99.39%
2023-03-30 15:30:48,138 ----------------
2023-03-30 15:30:48,222   40  =>  7    		Training 486 pattern with 99.79% 	Forward time: 	 0.07 sec
2023-03-30 15:30:48,222 			Loss:    3.131e-04    			Backward time: 	 0.01 sec 
2023-03-30 15:30:48,296 			Learning rate: weights:   1.000e-03    
2023-03-30 15:30:48,296 			Last test performance: 99.39%
2023-03-30 15:30:48,296 ----------------
2023-03-30 15:30:48,381   40  =>  8    		Training 486 pattern with 98.96% 	Forward time: 	 0.07 sec
2023-03-30 15:30:48,381 			Loss:    1.045e-03    			Backward time: 	 0.01 sec 
2023-03-30 15:30:48,430 			Learning rate: weights:   1.000e-03    
2023-03-30 15:30:48,431 			Last test performance: 99.39%
2023-03-30 15:30:48,431 ----------------
2023-03-30 15:30:48,515   40  =>  9    		Training 486 pattern with 99.17% 	Forward time: 	 0.07 sec
2023-03-30 15:30:48,515 			Loss:    8.485e-04    			Backward time: 	 0.01 sec 
2023-03-30 15:30:48,560 			Learning rate: weights:   1.000e-03    
2023-03-30 15:30:48,560 			Last test performance: 99.39%
2023-03-30 15:30:48,560 ----------------
2023-03-30 15:30:48,644   40  =>  10   		Training 486 pattern with 99.79% 	Forward time: 	 0.07 sec
2023-03-30 15:30:48,644 			Loss:    5.359e-04    			Backward time: 	 0.01 sec 
2023-03-30 15:30:48,751 			Learning rate: weights:   1.000e-03    
2023-03-30 15:30:48,751 			Last test performance: 99.39%
2023-03-30 15:30:48,751 ----------------
2023-03-30 15:30:48,834   40  =>  11   		Training 486 pattern with 99.79% 	Forward time: 	 0.07 sec
2023-03-30 15:30:48,834 			Loss:    2.879e-04    			Backward time: 	 0.01 sec 
2023-03-30 15:30:48,878 			Learning rate: weights:   1.000e-03    
2023-03-30 15:30:48,878 			Last test performance: 99.39%
2023-03-30 15:30:48,878 ----------------
2023-03-30 15:30:48,963   40  =>  12   		Training 486 pattern with 99.79% 	Forward time: 	 0.07 sec
2023-03-30 15:30:48,963 			Loss:    5.219e-04    			Backward time: 	 0.01 sec 
2023-03-30 15:30:49,006 			Learning rate: weights:   1.000e-03    
2023-03-30 15:30:49,006 			Last test performance: 99.39%
2023-03-30 15:30:49,006 ----------------
2023-03-30 15:30:49,090   40  =>  13   		Training 486 pattern with 99.79% 	Forward time: 	 0.07 sec
2023-03-30 15:30:49,090 			Loss:    5.218e-04    			Backward time: 	 0.01 sec 
2023-03-30 15:30:49,190 			Learning rate: weights:   1.000e-03    
2023-03-30 15:30:49,190 			Last test performance: 99.39%
2023-03-30 15:30:49,190 ----------------
2023-03-30 15:30:49,276   40  =>  14   		Training 486 pattern with 100.00% 	Forward time: 	 0.07 sec
2023-03-30 15:30:49,276 			Loss:    1.880e-04    			Backward time: 	 0.01 sec 
2023-03-30 15:30:49,340 			Learning rate: weights:   1.000e-03    
2023-03-30 15:30:49,340 			Last test performance: 99.39%
2023-03-30 15:30:49,340 ----------------
2023-03-30 15:30:49,424   40  =>  15   		Training 486 pattern with 99.58% 	Forward time: 	 0.07 sec
2023-03-30 15:30:49,424 			Loss:    4.383e-04    			Backward time: 	 0.01 sec 
2023-03-30 15:30:49,503 			Learning rate: weights:   1.000e-03    
2023-03-30 15:30:49,504 			Last test performance: 99.39%
2023-03-30 15:30:49,504 ----------------
2023-03-30 15:30:49,587   40  =>  16   		Training 486 pattern with 99.58% 	Forward time: 	 0.07 sec
2023-03-30 15:30:49,587 			Loss:    1.081e-03    			Backward time: 	 0.01 sec 
2023-03-30 15:30:49,630 			Learning rate: weights:   1.000e-03    
2023-03-30 15:30:49,630 			Last test performance: 99.39%
2023-03-30 15:30:49,630 ----------------
2023-03-30 15:30:49,715   40  =>  17   		Training 486 pattern with 99.58% 	Forward time: 	 0.07 sec
2023-03-30 15:30:49,715 			Loss:    4.703e-04    			Backward time: 	 0.01 sec 
2023-03-30 15:30:49,841 			Learning rate: weights:   1.000e-03    
2023-03-30 15:30:49,841 			Last test performance: 99.39%
2023-03-30 15:30:49,841 ----------------
2023-03-30 15:30:49,924   40  =>  18   		Training 486 pattern with 99.17% 	Forward time: 	 0.07 sec
2023-03-30 15:30:49,924 			Loss:    7.967e-04    			Backward time: 	 0.01 sec 
2023-03-30 15:30:49,981 			Learning rate: weights:   1.000e-03    
2023-03-30 15:30:49,981 			Last test performance: 99.39%
2023-03-30 15:30:49,981 ----------------
2023-03-30 15:30:50,065   40  =>  19   		Training 486 pattern with 99.58% 	Forward time: 	 0.07 sec
2023-03-30 15:30:50,065 			Loss:    4.673e-04    			Backward time: 	 0.01 sec 
2023-03-30 15:30:50,136 			Learning rate: weights:   1.000e-03    
2023-03-30 15:30:50,136 			Last test performance: 99.39%
2023-03-30 15:30:50,136 ----------------
2023-03-30 15:30:50,221   40  =>  20   		Training 486 pattern with 100.00% 	Forward time: 	 0.07 sec
2023-03-30 15:30:50,221 			Loss:    1.041e-04    			Backward time: 	 0.01 sec 
2023-03-30 15:30:50,266 			Learning rate: weights:   1.000e-03    
2023-03-30 15:30:50,266 			Last test performance: 99.39%
2023-03-30 15:30:50,266 ----------------
2023-03-30 15:30:50,351   40  =>  21   		Training 486 pattern with 99.79% 	Forward time: 	 0.07 sec
2023-03-30 15:30:50,351 			Loss:    1.635e-04    			Backward time: 	 0.01 sec 
2023-03-30 15:30:50,429 			Learning rate: weights:   1.000e-03    
2023-03-30 15:30:50,430 			Last test performance: 99.39%
2023-03-30 15:30:50,430 ----------------
2023-03-30 15:30:50,513   40  =>  22   		Training 486 pattern with 99.17% 	Forward time: 	 0.07 sec
2023-03-30 15:30:50,513 			Loss:    1.070e-03    			Backward time: 	 0.01 sec 
2023-03-30 15:30:50,554 			Learning rate: weights:   1.000e-03    
2023-03-30 15:30:50,554 			Last test performance: 99.39%
2023-03-30 15:30:50,554 ----------------
2023-03-30 15:30:50,638   40  =>  23   		Training 486 pattern with 99.58% 	Forward time: 	 0.07 sec
2023-03-30 15:30:50,638 			Loss:    4.612e-04    			Backward time: 	 0.01 sec 
2023-03-30 15:30:50,684 			Learning rate: weights:   1.000e-03    
2023-03-30 15:30:50,684 			Last test performance: 99.39%
2023-03-30 15:30:50,684 ----------------
2023-03-30 15:30:50,769   40  =>  24   		Training 486 pattern with 99.17% 	Forward time: 	 0.07 sec
2023-03-30 15:30:50,769 			Loss:    5.777e-04    			Backward time: 	 0.01 sec 
2023-03-30 15:30:50,818 			Learning rate: weights:   1.000e-03    
2023-03-30 15:30:50,818 			Last test performance: 99.39%
2023-03-30 15:30:50,818 ----------------
2023-03-30 15:30:50,902   40  =>  25   		Training 486 pattern with 99.58% 	Forward time: 	 0.07 sec
2023-03-30 15:30:50,902 			Loss:    6.641e-04    			Backward time: 	 0.01 sec 
2023-03-30 15:30:50,949 			Learning rate: weights:   1.000e-03    
2023-03-30 15:30:50,949 			Last test performance: 99.39%
2023-03-30 15:30:50,949 ----------------
2023-03-30 15:30:51,033   40  =>  26   		Training 486 pattern with 99.17% 	Forward time: 	 0.07 sec
2023-03-30 15:30:51,033 			Loss:    1.468e-03    			Backward time: 	 0.01 sec 
2023-03-30 15:30:51,094 			Learning rate: weights:   1.000e-03    
2023-03-30 15:30:51,094 			Last test performance: 99.39%
2023-03-30 15:30:51,094 ----------------
2023-03-30 15:30:51,179   40  =>  27   		Training 486 pattern with 100.00% 	Forward time: 	 0.07 sec
2023-03-30 15:30:51,179 			Loss:    1.256e-04    			Backward time: 	 0.01 sec 
2023-03-30 15:30:51,373 			Learning rate: weights:   1.000e-03    
2023-03-30 15:30:51,373 			Last test performance: 99.39%
2023-03-30 15:30:51,373 ----------------
2023-03-30 15:30:51,458   40  =>  28   		Training 486 pattern with 99.58% 	Forward time: 	 0.07 sec
2023-03-30 15:30:51,458 			Loss:    3.364e-04    			Backward time: 	 0.01 sec 
2023-03-30 15:30:51,518 			Learning rate: weights:   1.000e-03    
2023-03-30 15:30:51,518 			Last test performance: 99.39%
2023-03-30 15:30:51,518 ----------------
2023-03-30 15:30:51,602   40  =>  29   		Training 486 pattern with 99.17% 	Forward time: 	 0.07 sec
2023-03-30 15:30:51,602 			Loss:    9.058e-04    			Backward time: 	 0.01 sec 
2023-03-30 15:30:51,758 			Learning rate: weights:   1.000e-03    
2023-03-30 15:30:51,759 			Last test performance: 99.39%
2023-03-30 15:30:51,759 ----------------
2023-03-30 15:30:51,844   40  =>  30   		Training 486 pattern with 99.58% 	Forward time: 	 0.07 sec
2023-03-30 15:30:51,844 			Loss:    9.087e-04    			Backward time: 	 0.01 sec 
2023-03-30 15:30:51,907 			Learning rate: weights:   1.000e-03    
2023-03-30 15:30:51,907 			Last test performance: 99.39%
2023-03-30 15:30:51,907 ----------------
2023-03-30 15:30:51,994   40  =>  31   		Training 486 pattern with 100.00% 	Forward time: 	 0.07 sec
2023-03-30 15:30:51,994 			Loss:    2.347e-04    			Backward time: 	 0.01 sec 
2023-03-30 15:30:52,036 			Learning rate: weights:   1.000e-03    
2023-03-30 15:30:52,036 			Last test performance: 99.39%
2023-03-30 15:30:52,036 ----------------
2023-03-30 15:30:52,124   40  =>  32   		Training 486 pattern with 98.96% 	Forward time: 	 0.07 sec
2023-03-30 15:30:52,124 			Loss:    1.011e-03    			Backward time: 	 0.01 sec 
2023-03-30 15:30:52,177 			Learning rate: weights:   1.000e-03    
2023-03-30 15:30:52,177 			Last test performance: 99.39%
2023-03-30 15:30:52,177 ----------------
2023-03-30 15:30:52,266   40  =>  33   		Training 486 pattern with 99.79% 	Forward time: 	 0.07 sec
2023-03-30 15:30:52,266 			Loss:    3.447e-04    			Backward time: 	 0.01 sec 
2023-03-30 15:30:52,317 			Learning rate: weights:   1.000e-03    
2023-03-30 15:30:52,317 			Last test performance: 99.39%
2023-03-30 15:30:52,317 ----------------
2023-03-30 15:30:52,403   40  =>  34   		Training 486 pattern with 99.58% 	Forward time: 	 0.07 sec
2023-03-30 15:30:52,404 			Loss:    6.809e-04    			Backward time: 	 0.01 sec 
2023-03-30 15:30:52,451 			Learning rate: weights:   1.000e-03    
2023-03-30 15:30:52,451 			Last test performance: 99.39%
2023-03-30 15:30:52,451 ----------------
2023-03-30 15:30:52,535   40  =>  35   		Training 486 pattern with 99.79% 	Forward time: 	 0.07 sec
2023-03-30 15:30:52,535 			Loss:    3.679e-04    			Backward time: 	 0.01 sec 
2023-03-30 15:30:52,579 			Learning rate: weights:   1.000e-03    
2023-03-30 15:30:52,579 			Last test performance: 99.39%
2023-03-30 15:30:52,579 ----------------
2023-03-30 15:30:52,663   40  =>  36   		Training 486 pattern with 99.38% 	Forward time: 	 0.07 sec
2023-03-30 15:30:52,663 			Loss:    7.109e-04    			Backward time: 	 0.01 sec 
2023-03-30 15:30:52,709 			Learning rate: weights:   1.000e-03    
2023-03-30 15:30:52,709 			Last test performance: 99.39%
2023-03-30 15:30:52,709 ----------------
2023-03-30 15:30:52,793   40  =>  37   		Training 486 pattern with 100.00% 	Forward time: 	 0.07 sec
2023-03-30 15:30:52,793 			Loss:    1.465e-04    			Backward time: 	 0.01 sec 
2023-03-30 15:30:52,845 			Learning rate: weights:   1.000e-03    
2023-03-30 15:30:52,845 			Last test performance: 99.39%
2023-03-30 15:30:52,845 ----------------
2023-03-30 15:30:52,929   40  =>  38   		Training 486 pattern with 100.00% 	Forward time: 	 0.07 sec
2023-03-30 15:30:52,930 			Loss:    1.289e-04    			Backward time: 	 0.01 sec 
2023-03-30 15:30:52,987 			Learning rate: weights:   1.000e-03    
2023-03-30 15:30:52,987 			Last test performance: 99.39%
2023-03-30 15:30:52,987 ----------------
2023-03-30 15:30:53,072   40  =>  39   		Training 486 pattern with 99.58% 	Forward time: 	 0.07 sec
2023-03-30 15:30:53,072 			Loss:    3.660e-04    			Backward time: 	 0.01 sec 
2023-03-30 15:30:53,117 			Learning rate: weights:   1.000e-03    
2023-03-30 15:30:53,117 			Last test performance: 99.39%
2023-03-30 15:30:53,117 ----------------
2023-03-30 15:30:53,201   40  =>  40   		Training 486 pattern with 99.58% 	Forward time: 	 0.07 sec
2023-03-30 15:30:53,201 			Loss:    8.067e-04    			Backward time: 	 0.01 sec 
2023-03-30 15:30:53,241 			Learning rate: weights:   1.000e-03    
2023-03-30 15:30:53,241 			Last test performance: 99.39%
2023-03-30 15:30:53,242 ----------------
2023-03-30 15:30:53,326   40  =>  41   		Training 486 pattern with 99.79% 	Forward time: 	 0.07 sec
2023-03-30 15:30:53,326 			Loss:    4.941e-04    			Backward time: 	 0.01 sec 
2023-03-30 15:30:53,383 			Learning rate: weights:   1.000e-03    
2023-03-30 15:30:53,383 			Last test performance: 99.39%
2023-03-30 15:30:53,383 ----------------
2023-03-30 15:30:53,467   40  =>  42   		Training 486 pattern with 99.79% 	Forward time: 	 0.07 sec
2023-03-30 15:30:53,467 			Loss:    2.463e-04    			Backward time: 	 0.01 sec 
2023-03-30 15:30:53,530 			Learning rate: weights:   1.000e-03    
2023-03-30 15:30:53,530 			Last test performance: 99.39%
2023-03-30 15:30:53,530 ----------------
2023-03-30 15:30:53,614   40  =>  43   		Training 486 pattern with 98.75% 	Forward time: 	 0.07 sec
2023-03-30 15:30:53,614 			Loss:    7.768e-04    			Backward time: 	 0.01 sec 
2023-03-30 15:30:53,658 			Learning rate: weights:   1.000e-03    
2023-03-30 15:30:53,658 			Last test performance: 99.39%
2023-03-30 15:30:53,658 ----------------
2023-03-30 15:30:53,743   40  =>  44   		Training 486 pattern with 99.38% 	Forward time: 	 0.07 sec
2023-03-30 15:30:53,743 			Loss:    5.989e-04    			Backward time: 	 0.01 sec 
2023-03-30 15:30:53,925 			Learning rate: weights:   1.000e-03    
2023-03-30 15:30:53,925 			Last test performance: 99.39%
2023-03-30 15:30:53,925 ----------------
2023-03-30 15:30:54,010   40  =>  45   		Training 486 pattern with 99.58% 	Forward time: 	 0.07 sec
2023-03-30 15:30:54,010 			Loss:    4.488e-04    			Backward time: 	 0.01 sec 
2023-03-30 15:30:54,057 			Learning rate: weights:   1.000e-03    
2023-03-30 15:30:54,057 			Last test performance: 99.39%
2023-03-30 15:30:54,057 ----------------
2023-03-30 15:30:54,141   40  =>  46   		Training 486 pattern with 99.79% 	Forward time: 	 0.07 sec
2023-03-30 15:30:54,141 			Loss:    2.455e-04    			Backward time: 	 0.01 sec 
2023-03-30 15:30:54,223 			Learning rate: weights:   1.000e-03    
2023-03-30 15:30:54,223 			Last test performance: 99.39%
2023-03-30 15:30:54,223 ----------------
2023-03-30 15:30:54,301   40  =>  47   		Training 486 pattern with 99.79% 	Forward time: 	 0.07 sec
2023-03-30 15:30:54,301 			Loss:    5.006e-04    			Backward time: 	 0.01 sec 
2023-03-30 15:30:54,356 			Learning rate: weights:   1.000e-03    
2023-03-30 15:30:54,356 			Last test performance: 99.39%
2023-03-30 15:30:54,356 ----------------
2023-03-30 15:30:54,441   40  =>  48   		Training 486 pattern with 100.00% 	Forward time: 	 0.07 sec
2023-03-30 15:30:54,441 			Loss:    1.917e-04    			Backward time: 	 0.01 sec 
2023-03-30 15:30:54,505 			Learning rate: weights:   1.000e-03    
2023-03-30 15:30:54,506 			Last test performance: 99.39%
2023-03-30 15:30:54,506 ----------------
2023-03-30 15:30:54,589   40  =>  49   		Training 486 pattern with 99.58% 	Forward time: 	 0.07 sec
2023-03-30 15:30:54,589 			Loss:    6.102e-04    			Backward time: 	 0.01 sec 
2023-03-30 15:30:54,625 			Learning rate: weights:   1.000e-03    
2023-03-30 15:30:54,625 			Last test performance: 99.39%
2023-03-30 15:30:54,625 ----------------
2023-03-30 15:30:54,712   40  =>  50   		Training 486 pattern with 99.38% 	Forward time: 	 0.07 sec
2023-03-30 15:30:54,712 			Loss:    7.367e-04    			Backward time: 	 0.01 sec 
2023-03-30 15:30:54,780 			Learning rate: weights:   1.000e-03    
2023-03-30 15:30:54,780 			Last test performance: 99.39%
2023-03-30 15:30:54,780 ----------------
2023-03-30 15:30:54,867   40  =>  51   		Training 486 pattern with 99.58% 	Forward time: 	 0.07 sec
2023-03-30 15:30:54,867 			Loss:    1.133e-03    			Backward time: 	 0.01 sec 
2023-03-30 15:30:54,933 			Learning rate: weights:   1.000e-03    
2023-03-30 15:30:54,933 			Last test performance: 99.39%
2023-03-30 15:30:54,933 ----------------
2023-03-30 15:30:55,021   40  =>  52   		Training 486 pattern with 99.79% 	Forward time: 	 0.08 sec
2023-03-30 15:30:55,021 			Loss:    2.736e-04    			Backward time: 	 0.01 sec 
2023-03-30 15:30:55,090 			Learning rate: weights:   1.000e-03    
2023-03-30 15:30:55,090 			Last test performance: 99.39%
2023-03-30 15:30:55,090 ----------------
2023-03-30 15:30:55,176   40  =>  53   		Training 486 pattern with 99.58% 	Forward time: 	 0.07 sec
2023-03-30 15:30:55,176 			Loss:    4.129e-04    			Backward time: 	 0.01 sec 
2023-03-30 15:30:55,233 			Learning rate: weights:   1.000e-03    
2023-03-30 15:30:55,233 			Last test performance: 99.39%
2023-03-30 15:30:55,233 ----------------
2023-03-30 15:30:55,321   40  =>  54   		Training 486 pattern with 100.00% 	Forward time: 	 0.08 sec
2023-03-30 15:30:55,321 			Loss:    1.551e-04    			Backward time: 	 0.01 sec 
2023-03-30 15:30:55,374 			Learning rate: weights:   1.000e-03    
2023-03-30 15:30:55,374 			Last test performance: 99.39%
2023-03-30 15:30:55,374 ----------------
2023-03-30 15:30:55,460   40  =>  55   		Training 486 pattern with 99.17% 	Forward time: 	 0.07 sec
2023-03-30 15:30:55,460 			Loss:    7.066e-04    			Backward time: 	 0.01 sec 
2023-03-30 15:30:55,505 			Learning rate: weights:   1.000e-03    
2023-03-30 15:30:55,505 			Last test performance: 99.39%
2023-03-30 15:30:55,505 ----------------
2023-03-30 15:30:55,591   40  =>  56   		Training 486 pattern with 99.17% 	Forward time: 	 0.07 sec
2023-03-30 15:30:55,591 			Loss:    7.874e-04    			Backward time: 	 0.01 sec 
2023-03-30 15:30:55,660 			Learning rate: weights:   1.000e-03    
2023-03-30 15:30:55,660 			Last test performance: 99.39%
2023-03-30 15:30:55,660 ----------------
2023-03-30 15:30:55,745   40  =>  57   		Training 486 pattern with 99.79% 	Forward time: 	 0.07 sec
2023-03-30 15:30:55,745 			Loss:    4.447e-04    			Backward time: 	 0.01 sec 
2023-03-30 15:30:55,805 			Learning rate: weights:   1.000e-03    
2023-03-30 15:30:55,805 			Last test performance: 99.39%
2023-03-30 15:30:55,805 ----------------
2023-03-30 15:30:55,889   40  =>  58   		Training 486 pattern with 99.79% 	Forward time: 	 0.07 sec
2023-03-30 15:30:55,889 			Loss:    1.739e-04    			Backward time: 	 0.01 sec 
2023-03-30 15:30:55,942 			Learning rate: weights:   1.000e-03    
2023-03-30 15:30:55,942 			Last test performance: 99.39%
2023-03-30 15:30:55,942 ----------------
2023-03-30 15:30:56,026   40  =>  59   		Training 486 pattern with 99.58% 	Forward time: 	 0.07 sec
2023-03-30 15:30:56,026 			Loss:    6.754e-04    			Backward time: 	 0.01 sec 
2023-03-30 15:30:56,069 			Learning rate: weights:   1.000e-03    
2023-03-30 15:30:56,069 			Last test performance: 99.39%
2023-03-30 15:30:56,069 ----------------
2023-03-30 15:30:56,156   40  =>  60   		Training 486 pattern with 99.38% 	Forward time: 	 0.07 sec
2023-03-30 15:30:56,156 			Loss:    4.573e-04    			Backward time: 	 0.01 sec 
2023-03-30 15:30:56,220 			Learning rate: weights:   1.000e-03    
2023-03-30 15:30:56,220 			Last test performance: 99.39%
2023-03-30 15:30:56,220 ----------------
2023-03-30 15:30:56,304   40  =>  61   		Training 486 pattern with 99.38% 	Forward time: 	 0.07 sec
2023-03-30 15:30:56,304 			Loss:    6.266e-04    			Backward time: 	 0.01 sec 
2023-03-30 15:30:56,422 			Learning rate: weights:   1.000e-03    
2023-03-30 15:30:56,422 			Last test performance: 99.39%
2023-03-30 15:30:56,422 ----------------
2023-03-30 15:30:56,507   40  =>  62   		Training 486 pattern with 99.58% 	Forward time: 	 0.07 sec
2023-03-30 15:30:56,507 			Loss:    4.759e-04    			Backward time: 	 0.01 sec 
2023-03-30 15:30:56,549 			Learning rate: weights:   1.000e-03    
2023-03-30 15:30:56,549 			Last test performance: 99.39%
2023-03-30 15:30:56,549 ----------------
2023-03-30 15:30:56,634   40  =>  63   		Training 486 pattern with 99.38% 	Forward time: 	 0.07 sec
2023-03-30 15:30:56,634 			Loss:    6.558e-04    			Backward time: 	 0.01 sec 
2023-03-30 15:30:56,759 			Learning rate: weights:   1.000e-03    
2023-03-30 15:30:56,759 			Last test performance: 99.39%
2023-03-30 15:30:56,759 ----------------
2023-03-30 15:30:56,844   40  =>  64   		Training 486 pattern with 99.58% 	Forward time: 	 0.07 sec
2023-03-30 15:30:56,844 			Loss:    7.461e-04    			Backward time: 	 0.01 sec 
2023-03-30 15:30:56,892 			Learning rate: weights:   1.000e-03    
2023-03-30 15:30:56,892 			Last test performance: 99.39%
2023-03-30 15:30:56,892 ----------------
2023-03-30 15:30:56,977   40  =>  65   		Training 486 pattern with 99.58% 	Forward time: 	 0.07 sec
2023-03-30 15:30:56,977 			Loss:    4.594e-04    			Backward time: 	 0.01 sec 
2023-03-30 15:30:57,090 			Learning rate: weights:   1.000e-03    
2023-03-30 15:30:57,090 			Last test performance: 99.39%
2023-03-30 15:30:57,090 ----------------
2023-03-30 15:30:57,173   40  =>  66   		Training 486 pattern with 99.38% 	Forward time: 	 0.07 sec
```
